## Supplementary scripts for "A multi-scale *in silico* mouse model for insulin resistance and humanoid type 2 diabetes": GLUTPlosOne.txt

```
********** MODEL NAME


********** MODEL NOTES
Time in min

********** MODEL STATES
d/dt(inp) = 0
d/dt(exp) = 0
d/dt(ins1) = 0                                                                                  
d/dt(IR) = -v1a-v1b+vR                                                                         
d/dt(IRp) = -v2+v1a+v1b                                                                        
d/dt(IRi) = -vR+v2                                                                             
d/dt(IRS) = -v3+vm3                                                                            
d/dt(IRSp) = v3-vm3                                                                            
d/dt(X) = -v4+vm4                                                                              
d/dt(Xp) = v4-vm4                                                                              
d/dt(PIP2) = -PIP2*IRSp*kpi1+PIP3*kpi2                                                    
d/dt(PIP3) = PIP2*IRSp*kpi1-PIP3*kpi2                                                    
d/dt(PKBd) = -PKBd*totalPKB308*kpI1t2+PKBda*kpI2t2                                          
d/dt(PKBda) = PKBd*totalPKB308*kpI1t2-PKBda*kpI2t2                                          
d/dt(PDK1) = -PDK1*PIP3*kpd1+PDK1a*kpd2                                                       
d/dt(PDK1a) = PDK1*PIP3*kpd1-PDK1a*kpd2                                                       
d/dt(mTorc2) = -mTorc2*kmt1*IRp+mTorc2a*kmt2                                       
d/dt(mTorc2a) = mTorc2*kmt1*IRp-mTorc2a*kmt2                                       
d/dt(PKB) = -PKB*k3081*PDK1a+PKB308*k3082-PKB*k4731*mTorc2a+PKB473*k4732   
d/dt(PKB308473) = PKB308*k308473*mTorc2a+PKB473*k473308*PDK1a-PKB308473*k34-PKB308473*k43      
d/dt(PKB308) = PKB*k3081*PDK1a-PKB308*k3082-PKB308*k308473*mTorc2a+PKB308473*k34     
d/dt(PKB473) = PKB*k4731*mTorc2a-PKB473*k4732-PKB473*k473308*PDK1a+PKB308473*k43     
d/dt(AS160p) = AS160*as1*totalPKB308-AS160p*as2                                                
d/dt(AS160) = -AS160*as1*totalPKB308+AS160p*as2                                                
d/dt(RABGTP) = RABGDP*gka1-RABGTP*gka2*AS160                                                  
d/dt(RABGDP) = -RABGDP*gka1+RABGTP*gka2*AS160 
d/dt(PMR) = -PMR*gkl1*IRp+PMRa*gkl2                                                    
d/dt(PMRa) = PMR*gkl1*IRp-PMRa*gkl2                                               
d/dt(C0) = gv3-gv1-gv2                                                                               
d/dt(C1) = gv1-gvc+gvr                                                                               
d/dt(C2) = inp*gv2+inp*gvc-gvr-gve-gvexp*exp                                                             
                                                                                                     
exp(0) = 0
inp(0) = 1                                                                                               
ins1(0) = 0                                                                                     
IR(0) = 9.8696                                                                                 
IRp(0) = 0.0269364                                                                             
IRi(0) = 0.103462                                                                              
IRS(0) = 9.99981                                                                               
IRSp(0) = 0.000189158                                                                          
X(0) = 9.89417                                                                                 
Xp(0) = 0.105826                                                                               
PIP2(0) = 10                                                                                   
PIP3(0) = 0.001                                                                               
PKBd(0) = 1                                                                                 
PKBda(0) = 0.01                                                                             
PDK1(0) = 1                                                                                    
PDK1a(0) = 0.01                                                                                
mTorc2(0) = 1                                                                                  
mTorc2a(0) = 0                                                                                 
PKB(0) = 6                                                                                     
PKB308473(0) = 0                                                                               
PKB308(0) = 0                                                                                  
PKB473(0) = 0.07                                                                               
AS160p(0) = 0.1                                                                                
AS160(0) = 2.5                                                                                 
RABGTP(0) = 0                                                                                  
RABGDP(0) = 5   
PMR(0) = 1                                                                                         
PMRa(0) = 0                                                                                                                                                              
C0(0) = 0.75                                                                                   
C1(0) = 0.1                                                                                    
C2(0) = 0.1

********** MODEL PARAMETERS
gkr = 0.4528                                                                                
gk3 = 0.2919                                                                                
gke = 1.3427                                                                                   
gkc = 1.4054                                                                                  
gk1bas = 43.2974                                                                                
gk2bas = 3.8534                                                                            
gn1 = 5.4502                                                                                      
gky = 1.1501                                                                                
gka1 = 0.0818                                                                                 
gka2 = 24.4059                                                                                
kpI1t2 = 7.4089                                                                                
kpI2t2 = 39.6374
kmas = 5.9163
nas = 41.4601  
kpi1 = 50.3746                                                                      
kpi2 = 3.7679                                                                     
k3081 = 6.2902                                                                   
k3082 = 78.8825                                                                       
k308473 = 79.5252                                                                    
k34 = 64.2238                                                                        
k473308 = 73.2418                                                                     
k43 = 42.8235                                                                        
kmt1 = 23.6746                                                                        
kmt2 = 24.9801                                                                        
k4731 = 67.1693                                                                      
k4732 = 30.8146                                                                       
k308mes = 1.4739                                                                   
k473mes = 0.5277                                                                    
kbas1 = 0.0467                                                                   
kbas2 = 0.1299                                                                    
kpd1 = 2.7857                                                                       
kpd2 = 0.5348                                                                     
as1 = 57.3653                                                                      
as2 = 33.3260                                                                       
kmes160 = 0.4901
gkl1 = 70.3705                                                                             
gkl2 = 2.9805
c2mes = 19.6550                                                                                        
c2meskr = 67.0821 
p0 = 0.5318
ik1 = 0.0020                                                                    
ik1basal = 0.0043                                                               
ik2 = 1.9332                                                                             
ikR = 0.7932                                                                      
ik3 = 0.1243                                                                     
ikm3 = 19.6444                                                                      
ik4 = 79.0576                                                                       
ikm4 = 1.1018                                                                    
ikf = 73.8741 
Kmem = 15.4235
scaleIRS = 68.3816
scaleIR = 0.0863
scaleIRmem = 0.0178
p = 1
ins = 0

********** MODEL VARIABLES 
gv1meas = gk1bas*C0*gky*RABGTP*PKBda*PMRa                                                                
gv2meas = gk2bas*C0*gky*RABGTP
gv1 = gk1bas*C0*RABGTP*PKBda*PMRa                                                               
gv2 = gk2bas*C0*RABGTP
gvexp = p*p0*C2 
measIRS1 = scaleIRS*IRSp                                                                                
measIRp = scaleIR*IRp                                                                                  
measIRmem = scaleIRmem*(IR+IRp)                                                                                                                                                                                                                                     
totalPKB308 = PKB308+PKB308473                                                                       
totalPKB473 = PKB473+PKB308473                                                                       
C3 = 1-C0-C1-C2                                                                                      
totfraction = C0+C1+C2+C3   
measGLUTm=Kmem*(C1+C2)
measC2 = c2mes*C2                                                                         
measPKB308 = (PKB308+PKB308473)*k308mes                                                              
measPKB473 = (PKB473+PKB308473)*k473mes                                                              
measAS160p = AS160p*kmes160                                                                          
y = (gv1+gv2)*gky                                                                                    


********** MODEL REACTIONS
v1a = ik1*IR*ins                                                                                       
v1b = ik1basal*IR                                                                                    
v2 = ik2*IRp                                                                                         
vR = ikR*IRi                                                                                         
v3 = ik3*IRp*IRS/(1+ikf*Xp)                                                                          
vm3 = ikm3*IRSp                                                                                      
v4 = ik4*IRSp*X                                                                                      
vm4 = ikm4*Xp                                                                                        
gv3 = gk3*C3                                                                                         
gvc = gkc*C1*C2                                                                                      
gvr = gkr*C2*PMRa                                                                            
gve = C2*gke/(1+PMRa*gn1)                                                                 


********** MODEL FUNCTIONS


********** MODEL EVENTS
event1 = ge(time,200),inp,0
event2 = ge(time,200),exp,1

********** MODEL MATLAB FUNCTIONS
```
