## Supplementary scripts for "A multi-scale *in silico* mouse model for insulin resistance and humanoid type 2 diabetes": Function_AllSimulations_4w_invitro.m

```
function [AllSimulations] = Function_AllSimulations_4w_invitro( theta ,func_mex_model,utility)

ic0 = utility.ic0;
p = utility.p0;
objModel = utility.objModel; % variables used for indexing

pNames = utility.pNames ; 
id_FFM = ismember(SBstates(objModel),'FFM') ; id_FM = ismember(SBstates(objModel),'FM');
id_FFMname = ismember(pNames,'FFMinit') ; id_FMname = ismember(pNames,'FMinit');
% parameter and time vector setup
p(17:37)=[10.^theta(8:19) theta(20)  10.^theta(21:end)];  % GSS to ik1
if p(ismember(pNames,'ik1')) == 10^theta(end) % bounds check
else
    disp('check parameter vector')
end
try   
%% Steady state simulation
ic_ss = ic0; p_ss = p; p_ss( ismember(pNames, 'ss_x')) = 0 ;
ic_ss(id_FFM)=1 ; ic_ss(id_FM)= 1; p_ss(id_FFMname)=1; p_ss(id_FMname)=1; % no effect of Weight on tissue-level and a i s- models
p_ss(end) = 1000; %no IPGTT
ss=func_mex_model(0:100:300,ic_ss, p_ss); % steady state simulation
ic0 = ss.statevalues(end,:); % overwrite ic0

t_diet=28; % 4 weeks
t_fasting=[ t_diet  t_diet+0.5833 ]  ;  % 14 hours fasting
t_in_vitro= [t_fasting(end) t_fasting(end) + (1/(24*60) )*30 ]; % 30 min (min expressed as days)
p(end) = t_fasting(end) + 1000; % no IPGTT

pchow_vitro=p; 
pchow_vitro(1)=10.^theta(5); 
pchow_vitro(2)=0.7; 
pchow_vitro(16)= 10.^theta(1); % using same BW parameters as Hanson et al 2018 simulations

phfd_vitro=p;  
phfd_vitro(1)= 16.5217; 
phfd_vitro(2)=0.2; 
phfd_vitro(16)= 10.^theta(2); % using same BW parameters as Hanson et al 2018 simulations
% Here we use Ic0 directley which use a start BW of 23g divded with 89/11 %
%fat/lean mass

%%% simulations 
chow4w=func_mex_model( (0:1:t_diet),ic0, pchow_vitro); %chow
hfd4w=func_mex_model((0:1:t_diet),ic0, phfd_vitro );  %HFD 14 days simulation

pchow_vitro(ismember(pNames,'Insact'))=0; % remvoing effect of I_E in vivo insulin
phfd_vitro(ismember(pNames,'Insact'))=0; 

ss_chow4w=func_mex_model( t_fasting, chow4w.statevalues(end,:), pchow_vitro);  
ss_hfd4w=func_mex_model( t_fasting, hfd4w.statevalues(end,:), phfd_vitro); 

pchow_vitro(ismember(pNames,'ins'))=0.1; % nM , experiment insulin dose
phfd_vitro(ismember(pNames,'ins'))=0.1; 

vitro_chow4w=func_mex_model( t_in_vitro , ss_chow4w.statevalues(end,:), pchow_vitro ); 
vitro_hfd4w=func_mex_model( t_in_vitro , ss_hfd4w.statevalues(end,:), phfd_vitro ); 
% 
% id_PKB_phos473 = ismember(SBvariables(objModel),'totalPKB473'); 
% id_PKB = ismember(SBvariables(objModel),'totalPKB'); 
% PKB_fold_chow = vitro_chow.variablevalues(end,id_PKB_phos473)/vitro_chow.variablevalues(end,id_PKB);
% PKB_fold_hfd = vitro_hfd14d.variablevalues(end,id_PKB_phos473)/vitro_hfd14d.variablevalues(end,id_PKB);
% fold_diet_PKB= PKB_fold_hfd/PKB_fold_chow;% fold between diets ( fold on fold )
% 
% id_AS = ismember(SBvariables(objModel),'totalAS160'); 
% id_As_phos  = ismember(SBstates(objModel),'AS160p'); 
% AS160_fold_chow = vitro_chow.statevalues(end,id_As_phos)/vitro_chow.variablevalues(end,id_AS);
% AS160_fold_hfd = vitro_hfd14d.statevalues(end,id_As_phos)/vitro_hfd14d.variablevalues(end,id_AS);
% fold_diet_AS160= AS160_fold_hfd/AS160_fold_chow;% fold between diets ( fold on fold )


catch err 
    disp(err)
end

%%
AllSimulations.chow4w              = chow4w;
AllSimulations.hfd4w               = hfd4w;
AllSimulations.vitro_chow4w        = vitro_chow4w;
AllSimulations.vitro_hfd4w         = vitro_hfd4w;


end
```
