## Supplementary scripts for "A multi-scale *in silico* mouse model for insulin resistance and humanoid type 2 diabetes": MLMM_final_t2d.txt

```
********** MODEL NAME
MLMM_final_t2d
********** MODEL NOTES
********** MODEL STATES
d/dt(FFM)       = aa*(EI-EE)                                                                                                                                                              
d/dt(FM)        = bb*(EI-EE)   

d/dt(Pstress)     = (Gconc < 7.5 ) ? 0 : 0.15*t2dswitch
d/dt(Beta_failure) = (Pstress < 1.5 ) ? 0 :0.25

                                                                                                                                        
d/dt(G_A)       =(-k_a*G_A                                              )*dth                                                                                     
d/dt(G_T)       =( k_a*(G_A - G_T)                                      )*dth                                                                                                
d/dt(G_C)       =( k_a*G_T + EGP +  QVP*G_P - QVG*G_C - U + G_IP*k_ip   )*dth
d/dt(G_P)       =(  - QVP*G_P + QVG*G_C                                 )*dth               
d/dt(G_E1)      =( k_GE1*(G_C/VG - G_E1)                                )*dth                                                                               
d/dt(G_E2)      =( k_GE2*(G_C/VG - G_E2)                                )*dth                                                                            
d/dt(G_IP)      =( -G_IP*k_ip                                           )*dth                                                                                                                                             
d/dt(I_C)       =( ISEC - I_C*CL_I/VI                                   )*dth                                                                                     
d/dt(I_E)       =(  k_IE*(I_C/(VI) - I_E)                               )*dth                                                                                  
d/dt(HFDtime)   = (cf < 0.7) ? 1 : 0

d/dt(IR)        = (-v1a-v1b+vR)*dtm                                                                        
d/dt(IRp)       = (-v2+v1a+v1b)*dtm                                                                         
d/dt(IRi)       = (-vR+v2)*dtm                                                                              

d/dt(IRS)       = (vm3 - v3  +   kbasalIRS*(1/f_IR_IRS_tot_prot  - IRS)  )*dtm                                                                             
d/dt(IRSp)      = (v3 - vm3  )*dtm   
                                                                          
d/dt(X)         = (-v4+vm4)*dtm                                                                               
d/dt(Xp)        = (v4-vm4)*dtm                                                                               
d/dt(PIP2)      = (-PIP2*IRSp*kpi1+PIP3*kpi2)*dtm                                                   
d/dt(PIP3)      = (PIP2*IRSp*kpi1-PIP3*kpi2)*dtm                                                 
d/dt(PKBd)      = (-PKBd*totalPKB308*kpI1t2+PKBda*kpI2t2)*dtm                                          
d/dt(PKBda)     = (PKBd*totalPKB308*kpI1t2-PKBda*kpI2t2)*dtm                                           
d/dt(PDK1)      = (-PDK1*PIP3*kpd1+PDK1a*kpd2)*dtm                                                        
d/dt(PDK1a)     = (PDK1*PIP3*kpd1-PDK1a*kpd2)*dtm                                                        
d/dt(mTorc2)    = (-mTorc2*kmt1*IRSp+mTorc2a*kmt2)*dtm                                        
d/dt(mTorc2a)   = (mTorc2*kmt1*IRSp-mTorc2a*kmt2)*dtm 
                                       
d/dt(PKB)       = (v2PKB308 - v1PKB473 - v1PKB308  + v2PKB473                              )*dtm   
d/dt(PKB308)    = (v1PKB308 - v2PKB308 - v1PKB308_308473   + v1PKB308473_308               )*dtm      
d/dt(PKB473)    = (v1PKB473 - v2PKB473  - v1PKB473_308473  + v1PKB308473_473               )*dtm   
d/dt(PKB308473) = (v1PKB308_308473  + v1PKB473_308473 - v1PKB308473_308 - v1PKB308473_473  )*dtm      
 
d/dt(AS160)     = ( AS160p*as2  -   AS160*as1*totalPKB308     )*dtm 
d/dt(AS160p)    = ( AS160*as1*totalPKB308 - AS160p*as2        )*dtm                                                 
                                         
d/dt(RABGTP)    = (RABGDP*gka1-RABGTP*gka2*AS160 )*dtm      %                                              
d/dt(RABGDP)    = (-RABGDP*gka1+RABGTP*gka2*AS160)*dtm  %
d/dt(PMA)       = (-PMA*gkl1*IRp/f_IR_PMA    + PMAa*gkl2)*dtm                                                     
d/dt(PMAa)      = (PMA*gkl1*IRp/f_IR_PMA     - PMAa*gkl2)*dtm 
                                                                                        
d/dt(C0)        = (gv3-gv1-gv2)*dtm                                                                          
d/dt(C1)        = (gv1-gvc+gvr)*dtm                                                                          
d/dt(C2)        = (gv2+gvc-gvr-gve)*dtm      

FFM(0)          = 20.4700                                                                                                                                                       
FM(0)           = 2.5300   

Pstress(0)        = 1
Beta_failure(0) = 1
                                                                                                                                                                                                                                                                                                                                                                                                                               
G_A(0)          = 0                                                                                                                                                                
G_T(0)          = 0                                                                                                                                                                
G_C(0)          = 0.0179                                                                                                                           
G_P(0)          = 0.0165                                                                                                                                     
G_E1(0)         = 5.85  
G_E2(0)         = 5.85  
G_IP(0)         = 0                                                                                                                                                                                                                                                                                                                          
I_C(0)          = 0.13766                                                                                                                                         
I_E(0)          = 68.8
HFDtime(0)      = 1  

IR(0)           = 9.8696                                                                                 
IRp(0)          = 0.0269364                                                                             
IRi(0)          = 0.103462                                                                              
IRS(0)          = 9.99981                                                                               
IRSp(0)         = 0.000189158                                                                          
X(0)            = 9.89417                                                                                 
Xp(0)           = 0.105826                                                                               
PIP2(0)         = 10                                                                                   
PIP3(0)         = 0.001                                                                               
PKBd(0)         = 1                                                                                 
PKBda(0)        = 0.01                                                                             
PDK1(0)         = 1                                                                                    
PDK1a(0)        = 0.01                                                                                
mTorc2(0)       = 1                                                                                  
mTorc2a(0)      = 0                                                                                 
PKB(0)          = 6                                                                                     
PKB308473(0)    = 0                                                                               
PKB308(0)       = 0                                                                                  
PKB473(0)       = 0.07                                                                               
AS160p(0)       = 0.1                                                                                
AS160(0)        = 2.5                                                                                 
RABGTP(0)       = 0                                                                                  
RABGDP(0)       = 5   
PMA(0)          = 1                                                                                         
PMAa(0)         = 0                                                                                                                                                              
C0(0)           = 0.75                                                                                   
C1(0)           = 0.1                                                                                    
C2(0)           = 0.1   

                                                                                                                                                                                                                           
********** MODEL PARAMETERS        
EI              = 7
cf              = 0.7  
FMinit          = 2.5300  
FFMinit         = 20.4700     
alpha_c         = 0.1      %0.13
alpha_d         = 0.00019  %0.020
alpha_k         = 0.45     %0.090
rho_FM          = 9.4
rho_FFM         = 1.8
gamma_FM        = 0.03
gamma_FFM       = 0.15
pi_FM           = 0.18
pi_FFM          = 0.23
beta            = 0.4
K               = 2.1                                                                                                                                                             
lambda          = 0.144479
                                                                                                                                                                                                                                                                                                                                                                                                                                                                                                                                                                                                 
G_SS            = 5.85              % Using Alsk�r values.
I_SS            = 68.8
Q               = 0.0647          % L/h
CL_I            = 0.1786          % L/h
k_a             = 6.7293                                                                                                                                            
k_IE            = 9.4923          % /h                                                                                                                                                                                                                                                                                                                                                                                                                                                      
k_GE1           = 12.879          % /h
k_GE2           = 25.535          % /h

CL_GI           = 0.00034285      % (L/h)  
CL_G            = 0.0218          % (L/h)
k_ip            = 1 
IPRG            = 1.42        
GPRG            = -2.79 

b_CLGI          = 1
b_EGP           = 1
b_Ins           = 1 
b_IRS           = 1
b_PMA           = 1

kbasalIRS       = 1
GluProp         = 0.01535 

ik1             = 0.0020     % IR                                                                
ik1basal        = 0.0043                                                               
ik2             = 1.9332                                                                             
ikR             = 0.7932                                                                      
ik3             = 0.1243     % IRS1                                                                  
ikm3            = 19.6444                                                                      
ik4             = 79.0576    % X                                                                    
ikm4            = 1.1018   
ikf             = 73.8741 

kpI1t2          = 7.4089     % PIP2 and PIP3                                                                         
kpI2t2          = 39.6374    
kpi1            = 50.3746                                                                      
kpi2            = 3.7679  

kpd1            = 2.7857     % PDK1                                                                     
kpd2            = 0.5348     

k4731           = 67.1693    % 
k3081           = 6.2902     % 
as1             = 57.3653    %  
as2             = 33.3260                                                                       

k43             = 42.8235    %
gkr             = 0.4528                                                                                
gk3             = 0.2919                                                                                
gke             = 1.3427                                                                                   
gkc             = 1.4054                                                                                  
gk1bas          = 43.2974                                                                                
gk2bas          = 3.8534                                                                            
gn1             = 5.4502                                                                                      
gka1            = 0.0818                                                                                 
gka2            = 24.4059                                                                                 
k3082           = 78.8825                                                                                                                                                                                                                                                                                   
k473308         = 73.2418 
k308473         = 79.5252    
k34             = 64.2238                                                                                                                                                                                                              
kmt1            = 23.6746                                                                        
kmt2            = 24.9801  
k4732           = 30.8146                                                                                                                                                                                                                                                                                                                         
gkl1            = 70.3705                                                                             
gkl2            = 2.9805   
                                                           
Insact          = 1 %  effect of body insulin
ins             = 0      

t2dswitch       = 0
ss_x            = 1
BIOG            = 72.2  
IPGTT_dose      = 0.2775 % (mmole) % 50 mg/mouse     50mg/ 180.156 g/mol=> 0.0500g/180.156g/mol=  2.7754e-04mol = 0.2775mmol
IPGTT_time      = 1
********** MODEL VARIABLES   
BW              = FM+FFM     
BWmouseinit     = FFMinit + FMinit         
                                                                                                          
alpha           = alpha_c + alpha_d*exp(alpha_k*FM)                                                                                                                                            
aa              = alpha/(alpha*rho_FFM + rho_FM)                                                                                                                                                  
bb              = 1/(alpha*rho_FFM + rho_FM)                                                                                                                                                       
deltaEI         = EI-10                                                                                                                                                                     
cc              = K + beta*deltaEI + (gamma_FFM + lambda)*FFM + (gamma_FM + lambda)*FM                                                                                                                     
EE              = (cc + pi_FM*bb*EI + pi_FFM*aa*EI)/(1 + pi_FM*bb + pi_FFM*aa)       

xFM             = (ss_x > 0)  ? (FM/FMinit)    : 1
xFFM            = (ss_x > 0)  ? (FFM/FFMinit)  : 1     

xx              =   (cf < 0.7) ? HFDtime*xFM : 1
xx_lin          =   (cf < 0.7) ? HFDtime*xFM : 0

f_IR_CLGI            = 1 + b_CLGI*xx_lin
f_IR_EGP             = 1 + b_EGP*log(xx)
f_IR_Ins             = 1 + b_Ins*log(xx) 
f_IR_PMA             = 1 + b_PMA*log(xx) 
f_IR_IRS_tot_prot    = 1 + b_IRS*log(xx) 

T2deffect = Pstress*Beta_failure

dtm             = 24*60
gv1             = gk1bas*C0*RABGTP*PKBda*PMAa                                                              
gv2             = gk2bas*C0*RABGTP
totalPKB308     = PKB308+PKB308473                                                                 
totalPKB473     = PKB473+PKB308473
totalPKB        = PKB + PKB308 + PKB473 + PKB308473
totalAS160      = AS160 + AS160p
totalIRS1       = IRS + IRSp
C3              = 1-C0-C1-C2                                                                                
GLUT4m          = C1+C2                                                                                                                                           
insulin_input   = (I_E/1000)*Insact + (1 - Insact)*ins    % (pmol/L)/1000 = nmol/L % ins = in vitro insulin dose, insact is switch
 
CL_GIA          = GLUT4m*GluProp

dth             = 24
VG              = 0.003065 % L                                                                                                                                    
VP              = 0.002812 % L                                                                                                                                                                                                                                                                                                                                  
VI              = 0.002001 % L                                                                                                                                               
QVP = Q/VP
QVG = Q/VG                                                                                                        
G_EI            = (G_E1/G_SS)^IPRG
G_EG            = (G_E2/G_SS)^GPRG                                                                                                                                                                                                                                                                                                                                                                                                                                                      
ISEC0           = I_SS*CL_I*f_IR_Ins/(T2deffect)                                                                                                                           
ISEC            = ISEC0*G_EI
U_ii            = CL_G*G_C/VG
CL_GIM          = CL_GI*0.4
CL_GIH          = CL_GI*0.5
 
U_id_A          =  CL_GIA*xFM*G_C/VG 
U_id_M          = (CL_GIM*xFFM*(I_E)*G_C/VG )/f_IR_CLGI   
U_id_H          = (CL_GIH*(I_E)*G_C/VG )/f_IR_CLGI   

U_id                 = (U_id_A + U_id_M + U_id_H)   

% plotting
                  
Gconc           = G_C/VG
Iconc           = I_C/VI                                                                                                                                                                                                                                                                       
********** MODEL REACTIONS 
v1a             = (ik1*IR*insulin_input)   %%Unit of I_E is pM, want nM                                                                    
v1b             = ik1basal*IR                                                                              
v2              = ik2*IRp                                                                                   
vR              = ikR*IRi                                                                                   
v3              = ik3*IRp*IRS/(1+ikf*Xp)                                                                   
vm3             = ikm3*IRSp                                                                                
v4              = ik4*IRSp*X                                                                                
vm4             = ikm4*Xp                                                                                  
gv3             = gk3*C3                                                                                   
gvc             = gkc*C1*C2                                                                                
gvr             = gkr*C2*PMAa                                                                             
gve             = C2*gke/(1+PMAa*gn1)

v1PKB308        = PKB*k3081*PDK1a
v2PKB308        = PKB308*k3082 
v1PKB473        = PKB*k4731*mTorc2a
v2PKB473        = PKB473*k4732  
v1PKB308_308473     = PKB308*k308473*mTorc2a
v1PKB473_308473     = PKB473*k473308*PDK1a
v1PKB308473_308     = PKB308473*k34 
v1PKB308473_473     = PKB308473*k43
vAS160_AS160p       = AS160*as1*totalPKB308 
                                                                                                    
EGP             = G_SS*G_EG*(CL_G + CL_GI*I_SS )*f_IR_EGP                                                                                                
U               = U_ii + U_id
********** MODEL FUNCTIONS
********** MODEL EVENTS
IPGTT        = ge(time,IPGTT_time),G_IP, G_IP + IPGTT_dose
********** MODEL MATLAB FUNCTIONS
```
