## Supplementary scripts for "A multi-scale *in silico* mouse model for insulin resistance and humanoid type 2 diabetes": default_initial_conditions.exp

```
********** EXPERIMENT NAME

Default_experiment_on_alpha_pinene_model

********** EXPERIMENT NOTES

In-silico experimental settings corresponding to the
measurements reported by Fuguitt and Hawkins [1].  

[1] Fuguitt R, Hawkins JE: Rate of Thermal Isomerization of ?-
    Pinene in the Liquid Phase. JACS 1947, 69:461.

********** EXPERIMENT INITIAL PARAMETER AND STATE SETTINGS

y1(0) = 100  % alpha-pinene

% All the other species are initially not present
y2(0) = 0    % dipentene
y3(0) = 0    % allo-ocimen
y4(0) = 0    % pyrone
y5(0) = 0    % dimer

********** EXPERIMENT PARAMETER CHANGES

********** EXPERIMENT STATE CHANGES
```
