## Supplementary scripts for "A multi-scale *in silico* mouse model for insulin resistance and humanoid type 2 diabetes": model_a_pinene.txtbc

```
********** MODEL NAME

Isomerization_of_alpha_pinene

********** MODEL NOTES

The model represents a homogeneous chemical reaction describing 
the thermal isomerization of alpha-pinene (y1) to dipentene (y2) and 
alloocimen (y3) which in turn yields alpha- and beta-pyronene (y4) and 
a dimer (y5).  

This process was studied by Fuguitt and Hawkins [1], who reported 
the concentrations of the reactant and the four products at eight 
time intervals.

This model is based on the model by Hunter and MacGregor [2],
which assumed first-order kinetics.

[1] Fuguitt R, Hawkins JE: Rate of Thermal Isomerization of alpha-
    Pinene in the Liquid Phase. JACS 1947, 69:461.
    
[2] Hunter WG, McGregor JF: The Estimation of Common Parameters
    from Several Responses: Some Actual Examples. In Unpublished 
    Report The Department of Statistics. University of Winsconsin, 1967.

********** MODEL STATE INFORMATION

y1(0) = 100  % alpha-pinene

% All the other species are initially not present
y2(0) = 0    % dipentene
y3(0) = 0    % allo-ocimen
y4(0) = 0    % pyrone
y5(0) = 0    % dimer

********** MODEL PARAMETERS

p1 = 0.5
p2 = 0.5
p3 = 0.5 
p4 = 0.5 
p5 = 0.5

********** MODEL VARIABLES


********** MODEL REACTIONS

y1 => y2 : R1       % conversion of alpha-pinene to dipentene
    vf = p1*y1
    
y1 => y3 : R2       % conversion of alpha-pinene to allo-ocimen
    vf = p2*y1
    
y3 => y4 : R3       % conversion of allo-ocimen to pyrone
    vf = p3*y3
    
y3 <=> y5 : R45   % reversible dimerization (neglected stoichiometric coefficient)
    vf = p4*y3
    vr = p5*y5

********** MODEL FUNCTIONS


********** MODEL EVENTS


********** MODEL MATLAB FUNCTIONS
```
