## Supplementary scripts for "A multi-scale *in silico* mouse model for insulin resistance and humanoid type 2 diabetes": notes.txt

```
>>> Ex1 - Parameter Identification Benchmark Project <<<

This benchmark example has been taken from the following publication:
Rodriguez-Fernandez, M., J. A. Egea and J. R. Banga (2006) Novel 
Metaheuristic for Parameter Estimation in Nonlinear Dynamic Biological 
Systems. BMC Bioinformatics 7:483. 

The contained model represents a homogeneous chemical reaction 
describing the thermal isomerization of alpha-pinene to dipentene 
and alloocimen which in turn yields alpha- and beta-pyronene and 
a dimer.  

This process was studied by Fuguitt and Hawkins [1], who reported 
the concentrations of the reactant and the four products at eight 
time intervals.

The model in this project is based on the model by Hunter and 
MacGregor [2], which assumed first-order kinetics.

[1] Fuguitt R, Hawkins JE: Rate of Thermal Isomerization of alpha-
    Pinene in the Liquid Phase. JACS 1947, 69:461.
    
[2] Hunter WG, McGregor JF: The Estimation of Common Parameters
    from Several Responses: Some Actual Examples. In Unpublished 
    Report The Department of Statistics. University of Winsconsin, 1967.
```
