## Supplementary scripts for "A multi-scale *in silico* mouse model for insulin resistance and humanoid type 2 diabetes": inhibitor_15.exp

```
********** EXPERIMENT NAME

Inhibitor_Concentration_1.5nM

********** EXPERIMENT NOTES

In-silico experimental settings corresponding to the measurements:

HIV proteinase (assay concentration 4nM) was added to a solution 
of an irreversible inhibitor and a fluorogenic substrate (25 uM). 

********** EXPERIMENT INITIAL PARAMETER AND STATE SETTINGS

I(0) = 1.5*1e-3 % (uM) 1.5nM Inhibitor concentration

********** EXPERIMENT PARAMETER CHANGES

********** EXPERIMENT STATE CHANGES
```
