## Supplementary scripts for "A multi-scale *in silico* mouse model for insulin resistance and humanoid type 2 diabetes": model_HIV_proteinase.txtbc

```
********** MODEL NAME

Inhibition_of_HIV_proteinase

********** MODEL NOTES

The model represents an in-silico system in which HIV proteinase (assay 
concentration 4nM) is added to a solution of an irreversible inhibitor and 
a fluorogenic substrate (25 uM). 

Kuzmic P: Program DYNAFIT for the analysis of enzyme
kinetic data: application to HIV proteinase. Analytical 
Biochemistry 1996, 237:260-273.

Mendes, P. & Kell, D.B. (1998) Non-linear optimization 
of biochemical pathways: applications to metabolic engineering 
and parameter estimation. Bioinformatics  14, 869-883

Rodriguez-Fernandez, M., J. A. Egea and J. R. Banga (2006) Novel 
Metaheuristic for Parameter Estimation in Nonlinear Dynamic 
Biological Systems. BMC Bioinformatics 7:483. 

********** MODEL STATE INFORMATION

S(0) = 25       	% (uM) Substrate
E(0) = 0.004    	% (uM) HIV proteinase
I(0) = 0.004        % (uM) Irreversible inhibitor

********** MODEL PARAMETERS

% Kinetic parameters
k11 = 0.1           % (1/uM/s)  
k12 = 0.001         % (1/uM)    
k21 = 100           % (1/uM/s)  
k22 = 473           % (1/s)     
k3 = 6.235          % (1/s)     
k41 = 100           % (1/uM/s)  
k42 = 8772          % (1/s)     
k51 = 100           % (1/uM/s)  
k52 = 0.09726       % (1/s)     
k6 = 0.01417        % (1/s)

% Output signal (fluorescent change) parameters      
fc_slope = 0.024    % (1/uM) slope 
fc_offset = 0       % () offset        

********** MODEL VARIABLES

% Model for the fluorescent change signal
fc = fc_slope*P + fc_offset   

********** MODEL REACTIONS

M + M <=> E : R1
    vf = k11*M*M
    vr = k12*E
    
S+E <=> ES : R2
    vf = k21*S*E
    vr = k22*ES
    
ES => E + P : R3
    vf = k3*ES
    
E+P <=> EP : R4
    vf = k41*E*P
    vr = k42*EP

E+I <=> EI : R5
    vf = k51*E*I
    vr = k52*EI
    
EI => EJ : R6
    vf = k6*EI
    
********** MODEL FUNCTIONS


********** MODEL EVENTS


********** MODEL MATLAB FUNCTIONS
```
