## Supplementary scripts for "A multi-scale *in silico* mouse model for insulin resistance and humanoid type 2 diabetes": notes.txt

```
>>> Ex2 - Parameter Identification Benchmark Project <<<

This benchmark example has been taken from the following publication:
Rodriguez-Fernandez, M., J. A. Egea and J. R. Banga (2006) Novel 
Metaheuristic for Parameter Estimation in Nonlinear Dynamic Biological 
Systems. BMC Bioinformatics 7:483. 

The contained model represents a system in which HIV proteinase (assay 
concentration 4nM) is added to a solution of an irreversible inhibitor and 
a fluorogenic substrate (25 uM). 

Further references, studying this example:

Kuzmic P: Program DYNAFIT for the analysis of enzyme
kinetic data: application to HIV proteinase. Analytical 
Biochemistry 1996, 237:260-273.

Mendes, P. & Kell, D.B. (1998) Non-linear optimization 
of biochemical pathways: applications to metabolic engineering 
and parameter estimation. Bioinformatics  14, 869-883
```
