## Supplementary scripts for "A multi-scale *in silico* mouse model for insulin resistance and humanoid type 2 diabetes": Experiment_05.exp

```
********** EXPERIMENT NAME

Experiment_05

********** EXPERIMENT NOTES

Experiment #5 for the benchmark system proposed in:

Moles C, Mendes P, Banga J: Parameter estimation in biochemical
pathways: a comparison of global optimization methods.
Genome Research 2003, 13:2467-2474.

The settings are:
	S = 0.1
	P = 0.13572

********** EXPERIMENT INITIAL PARAMETER AND STATE SETTINGS
S = 0.1 % Substrate S
P = 0.13572 % Product P

********** EXPERIMENT PARAMETER CHANGES

********** EXPERIMENT STATE CHANGES
```
