## Supplementary scripts for "A multi-scale *in silico* mouse model for insulin resistance and humanoid type 2 diabetes": generateDataExperiments.m

```
% This script does generate the experiment descriptions and measurements
P = [0.05 0.13572 0.36840 1.0];
S = [0.1 0.46416 2.1544 10];
expbasename = 'Experiment_';
measbasename = 'Measurement_';

% Get all combinations of P and S
allCombinations = [];
for k=1:length(P),
    for k2=1:length(S),
        allCombinations = [allCombinations; [P(k) S(k2)]];
    end
end

% Load the model (for later use)
cd ../models
model = SBmodel('model_3_step_nominal.txt');
cd ../experiments

% Process each of the 16 experiments
figure(1); clf;
for k=1:size(allCombinations,1),
    if k<10,
        num2strk = ['0' num2str(k)];
    else
        num2strk = num2str(k);
    end
    % Create experiment folder
    foldername = [expbasename num2strk];
    mkdir(foldername);
    % Change into this folder
    cd(foldername);
    % Create an experiment structure
    exp = struct(SBexperiment);
    exp.name = [char(10) expbasename num2strk];
    exp.notes = sprintf('\nExperiment #%d for the benchmark system proposed in:\n\nMoles C, Mendes P, Banga J: Parameter estimation in biochemical\npathways: a comparison of global optimization methods.\nGenome Research 2003, 13:2467-2474.\n\nThe settings are:\n\tS = %g\n\tP = %g',k,allCombinations(k,2),allCombinations(k,1));
    exp.paramicsettings(1).name = 'S';
    exp.paramicsettings(1).formula = num2str(allCombinations(k,2));
    exp.paramicsettings(1).icflag = 0;
    exp.paramicsettings(1).notes = 'Substrate S';
    exp.paramicsettings(2).name = 'P';
    exp.paramicsettings(2).formula = num2str(allCombinations(k,1));
    exp.paramicsettings(2).icflag = 0;
    exp.paramicsettings(2).notes = 'Product P';
    % Convert to Experiment
    exp = SBexperiment(exp);
    % Export the experiment
    SBcreateEXPfile(exp,[expbasename num2strk]);
    % Run the experiment for t=[0:6:120]
    meas = SBPDinsilicoexp(model,exp,[0:6:120],SBstates(model));
    % Update some information in the SBmeasurement object
    meas = struct(meas);
    meas.name = [measbasename num2strk];
    meas.notes = sprintf('Measurement #%d for the benchmark system proposed in:\n\nMoles C, Mendes P, Banga J: Parameter estimation in biochemical\npathways: a comparison of global optimization methods.\nGenome Research 2003, 13:2467-2474.\n\nThe experimental settings have been:\n\tS = %g\n\tP = %g',k,allCombinations(k,2),allCombinations(k,1));
    % Plot M2 to check with paper plots
    figure(1); 
    M2 = meas.data(8).values;
    time = meas.time;
    plot(time,M2,'-o'); hold on;
    % Convert to SBmeasurement and export it
    meas = SBmeasurement(meas);
    SBexportCSVmeasurement(meas,[measbasename num2strk]);
    % Change back
    cd ..
end
```
