## Supplementary scripts for "A multi-scale *in silico* mouse model for insulin resistance and humanoid type 2 diabetes": model_3_step.txt

```
********** MODEL NAME

Three_step_biochemical_pathway

********** MODEL NOTES

This model represents a biochemical pathway with three enzymatic steps, 
including the enzymes and mRNAs explicitly. The model was created by 
Moles and coworkers [1] as a benchmark for parameter estimation.

[1] Moles C, Mendes P, Banga J: Parameter estimation in biochemical
    pathways: a comparison of global optimization methods.
    Genome Research 2003, 13:2467-2474.
    
This model contains parameters that differ from the nominal settings.    

********** MODEL STATES

% mRNA synthesis and degradation
d/dt(G1) = vG1syn - vG1deg
d/dt(G2) = vG2syn - vG2deg
d/dt(G3) = vG3syn - vG3deg

% Protein synthesis and degradation
d/dt(E1) = vE1syn - vE1deg
d/dt(E2) = vE2syn - vE2deg
d/dt(E3) = vE3syn - vE3deg

% Metabolic reactions
d/dt(M1) = vSM1 - vM1M2
d/dt(M2) = vM1M2 - vM2P

% Initial conditions
G1(0) = 0.6667  
G2(0) = 0.5725 
G3(0) = 0.4176 
E1(0) = 0.4000 
E2(0) = 0.3641
E3(0) = 0.2946 
M1(0) = 1.4190 
M2(0) = 0.9346
                       
********** MODEL PARAMETERS

P = 0.05
S = 0.1

V1      = 500
Ki1     = 500
ni1     = 5
Ka1     = 500
na1     = 5
k1      = 500
V2      = 500
Ki2     = 500
ni2     = 5
Ka2     = 500
na2     = 5
k2      = 500
V3      = 500
Ki3     = 500
ni3     = 5
Ka3     = 500
na3     = 5
k3      = 500
V4      = 5
K4      = 500
k4      = 5
V5      = 5
K5      = 500
k5      = 5
V6      = 5
K6      = 500
k6      = 5
kcat1   = 500
Km1     = 500
Km2     = 500
kcat2   = 500
Km3     = 500
Km4     = 500
kcat3   = 500
Km5     = 500
Km6     = 500

********** MODEL VARIABLES

vG1syn = V1 / (1 + (P/Ki1)^ni1 + (Ka1/S)^na1 )
vG2syn = V2 / (1 + (P/Ki2)^ni2 + (Ka2/M1)^na2 )
vG3syn = V3 / (1 + (P/Ki3)^ni3 + (Ka3/M2)^na3 )

vG1deg = k1 * G1
vG2deg = k2 * G2
vG3deg = k3 * G3

vE1syn = V4 * G1 / ( K4+G1 )
vE2syn = V5 * G2 / ( K5+G2 ) 
vE3syn = V6 * G3 / ( K6+G3 )

vE1deg = k4 * E1
vE2deg = k5 * E2
vE3deg = k6 * E3

vSM1   = kcat1*E1*(1/Km1)*(S-M1) / ( 1+S/Km1+M1/Km2 ) 
vM1M2  = kcat2*E2*(1/Km3)*(M1-M2) / ( 1+M1/Km3+M2/Km4 ) 
vM2P   = kcat3*E3*(1/Km5)*(M2-P) / ( 1+M2/Km5+P/Km6 )

********** MODEL REACTIONS


********** MODEL FUNCTIONS


********** MODEL EVENTS


********** MODEL MATLAB FUNCTIONS
```
