## Supplementary scripts for "A multi-scale *in silico* mouse model for insulin resistance and humanoid type 2 diabetes": notes.txt

```
>>> Ex3 - Parameter Identification Benchmark Project <<<

This benchmark example has been taken from the following publications:

Moles C, Mendes P, Banga J: Parameter estimation in biochemical
pathways: a comparison of global optimization methods.
Genome Research 2003, 13:2467-2474.
    
Rodriguez-Fernandez, M., J. A. Egea and J. R. Banga (2006) Novel 
Metaheuristic for Parameter Estimation in Nonlinear Dynamic Biological 
Systems. BMC Bioinformatics 7:483. 

This case study, considered as a challenging benchmark problem by Moles and 
coworkers, involves a biochemical pathway with three enzymatic steps, 
including the enzymes and mRNAs explicitly. 
The identification problem consists of the estimation of 36 kinetic 
parameters of the nonlinear biochemical dynamic model (8 nonlinear ODEs) 
which describes the variation of the metabolite concentration with time.
```
