## Supplementary scripts for "A multi-scale *in silico* mouse model for insulin resistance and humanoid type 2 diabetes": run_ex1.m

```
% >>> Ex1 - Isomerization of alpha-pinene <<<
% 
% This benchmark example has been taken from the following publication:
% Rodriguez-Fernandez, M., J. A. Egea and J. R. Banga (2006) Novel 
% Metaheuristic for Parameter Estimation in Nonlinear Dynamic Biological 
% Systems. BMC Bioinformatics 7:483. 
% 
% The contained model represents a homogeneous chemical reaction 
% describing the thermal isomerization of alpha-pinene to dipentene 
% and alloocimen which in turn yields alpha- and beta-pyronene and 
% a dimer.  
% 
% This process was studied by Fuguitt and Hawkins [1], who reported 
% the concentrations of the reactant and the four products at eight 
% time intervals.
% 
% The model in this project is based on the model by Hunter and 
% MacGregor [2], which assumed first-order kinetics.
% 
% [1] Fuguitt R, Hawkins JE: Rate of Thermal Isomerization of alpha-
%     Pinene in the Liquid Phase. JACS 1947, 69:461.
%     
% [2] Hunter WG, McGregor JF: The Estimation of Common Parameters
%     from Several Responses: Some Actual Examples. In Unpublished 
%     Report The Department of Statistics. University of Winsconsin, 1967.
clc; clear all

%% LOAD THE PROJECT
sbp = SBPDproject('ex1Isomerizationofalpha-pinene');

%% DISPLAY INFORMATION ABOUT THE PROJECT
SBPDinfo(sbp);

%% JUST A BOOKKEEPING THING
sbpopt = sbp;

%% COMPARE MEASUREMENTS WITH MODEL
SBPDcomparemeasurements(sbp)

%% SELECT PARAMETERS AND BOUNDS
% global parameters
% name        lower bound        upper bound
paramdata = {
'p1'          0                 1
'p2'          0                 1
'p3'          0                 1
'p4'          0                 1
'p5'          0                 1
};

% local (experiment dependend) parameters
paramdatalocal = {
% name        lower bound        upper bound
};

% initial conditions (always experiment dependend)
icdata = {
% name        lower bound        upper bound
};

%% DEFINE THE ESTIMATION INFORMATION (STRUCTURE)
estimation = []; 

% user defined
% estimation.optimization.method = 'SSmSB';         % Use SSm via the interface function
estimation.optimization.method = 'simannealingSB';   
% estimation.optimization.method = 'simplexSB';   
estimation.optimization.options.maxfunevals = 2000;  
% SSmSB options
estimation.optimization.options.log_var = [1:size(paramdata,1)];
estimation.optimization.options.local.solver = 'n2fb';
% simannealingSB options
estimation.optimization.options.tempstart = 100;
estimation.optimization.options.tempend = 0.1;
estimation.optimization.options.tempfactor = 0.2;
estimation.optimization.options.maxitertemp = 2000;

% always needed
estimation.parameters = paramdata;
estimation.parameterslocal = paramdatalocal;
estimation.initialconditions = icdata;

% run estimation
output = SBPDparameterestimation(sbpopt,estimation)
% get optimized project
sbpopt = output.projectopt;

%% COMPARE OPTIMIZED PROJECT WITH MEASUREMENTS
SBPDcomparemeasurements(sbpopt);

%% ANALYSIS OF RESIDUALS
SBPDanalyzeresiduals(sbpopt,estimation)

%% RUN A-POSTERIORI IDENTIFIABILITY ANALYSIS
SBPDidentifiability(sbpopt,{'p1','p2','p3','p4','p5'})

%% RUN SOME FIT ANALYSIS 
% (after completion click in lower figure to remove outliers, corresponding
%  to local minima. Finish with "Enter")
output = SBPDparameterfitanalysis(sbpopt,estimation)

%% FITANALYSIS EVALUATION
SBPDfaboxplot(output)
SBPDfahist(output)
SBPDfacorr(output)
SBPDfaclustering(output)
SBPDfadetcorr(output)
SBPDfasigncorr(output)
```
