## Supplementary scripts for "A multi-scale *in silico* mouse model for insulin resistance and humanoid type 2 diabetes": run_ex2.m

```
% >>> Ex2 - Irreversible inhibition of HIV proteinase <<<
% 
% This benchmark example has been taken from the following publication:
% Rodriguez-Fernandez, M., J. A. Egea and J. R. Banga (2006) Novel 
% Metaheuristic for Parameter Estimation in Nonlinear Dynamic Biological 
% Systems. BMC Bioinformatics 7:483. 
% 
% The contained model represents a system in which HIV proteinase (assay 
% concentration 4nM) is added to a solution of an irreversible inhibitor and 
% a fluorogenic substrate (25 uM). 
% 
% Further references, studying this example:
% 
% Kuzmic P: Program DYNAFIT for the analysis of enzyme
% kinetic data: application to HIV proteinase. Analytical 
% Biochemistry 1996, 237:260-273.
% 
% Mendes, P. & Kell, D.B. (1998) Non-linear optimization 
% of biochemical pathways: applications to metabolic engineering 
% and parameter estimation. Bioinformatics  14, 869-883

clc; clear all
%% LOAD THE PROJECT
sbp = SBPDproject('ex2InhibitionofHIV proteinase');

%% DISPLAY INFORMATION ABOUT THE PROJECT
SBPDinfo(sbp);

%% JUST A BOOKKEEPING THING
sbpopt = sbp;

%% COMPARE MEASUREMENTS WITH MODEL
SBPDcomparemeasurements(sbp)

%% SELECT PARAMETERS AND BOUNDS
% global parameters
% name        lower bound        upper bound
paramdata = {
'k22'         0                  1000
'k3'          0                  100
'k42'         0                  20000
'k52'         0                  100
'k6'          0                  10
};

% local (experiment dependend) parameters
paramdatalocal = {
% name        lower bound        upper bound
'fc_offset'   0                  1
};

% initial conditions (always experiment dependend)
icdata = {
% name        lower bound        upper bound
'S'           25*0.5             25*1.5
'E'           0.004*0.5          0.004*1.5  
};

%% DEFINE THE ESTIMATION INFORMATION (STRUCTURE)
estimation = []; 

% user defined
% estimation.optimization.method = 'SSmSB';           % Use SSm via the interface function
estimation.optimization.method = 'simannealingSB';   
% estimation.optimization.method = 'simplexSB';   
estimation.optimization.options.maxfunevals = 30000;  
% SSmSB options
estimation.optimization.options.local.solver = 'dn2fb';
% simannealingSB options
estimation.optimization.options.tempstart = 100;
estimation.optimization.options.tempend = 0.01;
estimation.optimization.options.tempfactor = 0.2;
estimation.optimization.options.maxitertemp = 2000;

% always needed
estimation.parameters = paramdata;
estimation.parameterslocal = paramdatalocal;
estimation.initialconditions = icdata;

% run estimation
output = SBPDparameterestimation(sbpopt,estimation)
% get optimized project
sbpopt = output.projectopt;

%% COMPARE OPTIMIZED PROJECT WITH MEASUREMENTS
SBPDcomparemeasurements(sbpopt);

%% ANALYSIS OF RESIDUALS
SBPDanalyzeresiduals(sbpopt,estimation)

%% RUN A-POSTERIORI IDENTIFIABILITY ANALYSIS
SBPDidentifiability(sbpopt,{'k22','k3','k42','k52','k6'})

%% RUN SOME FIT ANALYSIS 
% (after completion click in lower figure to remove outliers, corresponding
%  to local minima. Finish with "Enter")
output = SBPDparameterfitanalysis(sbpopt,estimation)

%% FITANALYSIS EVALUATION
SBPDfaboxplot(output)
SBPDfahist(output)
SBPDfacorr(output)
SBPDfaclustering(output)
SBPDfadetcorr(output)
SBPDfasigncorr(output)
```
