## Supplementary scripts for "A multi-scale *in silico* mouse model for insulin resistance and humanoid type 2 diabetes": run_ex3.m

```
% >>> Ex3 - Three-step biochemical pathway <<<
% 
% This benchmark example has been taken from the following publication:
% 
% Moles C, Mendes P, Banga J: Parameter estimation in biochemical
% pathways: a comparison of global optimization methods.
% Genome Research 2003, 13:2467-2474.
%     
% This case study, considered as a challenging benchmark problem by Moles and 
% coworkers, involves a biochemical pathway with three enzymatic steps, 
% including the enzymes and mRNAs explicitly. 
% The identification problem consists of the estimation of 36 kinetic 
% parameters of the nonlinear biochemical dynamic model (8 nonlinear ODEs) 
% which describes the variation of the metabolite concentration with time.

clc; clear all

%% LOAD THE PROJECT
sbp = SBPDproject('ex3Three-stepbiochemicalpathway');

%% DISPLAY INFORMATION ABOUT THE PROJECT
SBPDinfo(sbp);

%% SELECT THE MODEL TO CONSIDER (THIS PROJECT CONTAINS 2 MODELS)
modelindex = 1; % Have a look at the output from SBPDinfo. We do not want to estimate the nominal model.

%% JUST A BOOKKEEPING THING
sbpopt = sbp;

%% COMPARE MEASUREMENTS WITH MODEL
SBPDcomparemeasurements(sbp,modelindex)

%% SELECT PARAMETERS AND BOUNDS
% global parameters
% name        lower bound        upper bound
paramdata = {
'V1'            1e-12           1e3
'Ki1'           1e-12           1e3
'ni1'           0.1             10
'Ka1'           1e-12           1e3
'na1'           0.1             10
'k1'            1e-12           1e3
'V2'            1e-12           1e3
'Ki2'           1e-12           1e3
'ni2'           0.1             10
'Ka2'           1e-12           1e3
'na2'           0.1             10
'k2'            1e-12           1e3
'V3'            1e-12           1e3
'Ki3'           1e-12           1e3
'ni3'           0.1             10
'Ka3'           1e-12           1e3
'na3'           0.1             10
'k3'            1e-12           1e3
'V4'            1e-12           1e3
'K4'            1e-12           1e3
'k4'            1e-12           1e3
'V5'            1e-12           1e3
'K5'            1e-12           1e3
'k5'            1e-12           1e3
'V6'            1e-12           1e3
'K6'            1e-12           1e3
'k6'            1e-12           1e3
'kcat1'         1e-12           1e3
'Km1'           1e-12           1e3
'Km2'           1e-12           1e3
'kcat2'         1e-12           1e3
'Km3'           1e-12           1e3
'Km4'           1e-12           1e3
'kcat3'         1e-12           1e3
'Km5'           1e-12           1e3
'Km6'           1e-12           1e3
};

% local (experiment dependend) parameters
paramdatalocal = {
% name        lower bound        upper bound
};

% initial conditions (always experiment dependend)
icdata = {
% name        lower bound        upper bound
};

%% DEFINE THE ESTIMATION INFORMATION (STRUCTURE)
estimation = []; 

% user defined
estimation.modelindex = 1;                          % We need to specify the model apply the estimation to
% estimation.optimization.method = 'SSmSB';         % Use SSm via the interface function
estimation.optimization.method = 'simannealingSB';   
% estimation.optimization.method = 'simplexSB';   
estimation.optimization.options.maxfunevals = 1e7;  
% SSmSB options
estimation.optimization.options.local.solver = 'n2fb';
estimation.optimization.options.combination=2;
estimation.optimization.options.diverse_criteria = 2;
estimation.optimization.options.tolx = 1e-2;
% simannealingSB options
estimation.optimization.options.tempstart = 100;
estimation.optimization.options.tempend = 0.1;
estimation.optimization.options.tempfactor = 0.2;
estimation.optimization.options.maxitertemp = 2000;

% always needed
estimation.parameters = paramdata;
estimation.parameterslocal = paramdatalocal;
estimation.initialconditions = icdata;

% run estimation
output = SBPDparameterestimation(sbpopt,estimation)
% get optimized project
sbpopt = output.projectopt;

%% COMPARE OPTIMIZED PROJECT WITH MEASUREMENTS
SBPDcomparemeasurements(sbpopt,modelindex);

%% RUN A-POSTERIORI IDENTIFIABILITY ANALYSIS
options = [];
options.modelindex = 1;
SBPDidentifiability(sbpopt,{paramdata{:,1}},options)

%% RUN SOME FIT ANALYSIS 
% (after completion click in lower figure to remove outliers, corresponding
%  to local minima. Finish with "Enter")
estimation.optimization.method = 'simplexSB';   
output = SBPDparameterfitanalysis(sbpopt,estimation)

%% FITANALYSIS EVALUATION
SBPDfaboxplot(output)
SBPDfahist(output)
SBPDfacorr(output)
SBPDfaclustering(output)
SBPDfadetcorr(output)
SBPDfasigncorr(output)
```
