## Supplementary scripts for "A multi-scale *in silico* mouse model for insulin resistance and humanoid type 2 diabetes": runAnalysis.m

```
% Parameterfit analysis example script

% Information:
% ============
% SBPD Package - Systems Biology Parameter Determination Package
% Copyright 2008 by Henning Schmidt, henning@sbtoolbox2.org

%% Perform a parameter fit analysis
% Idea: the optimized parameters of a given project (sbpopt) are 
% randomly perturbed and a new estimation is performed. This is 
% repeated a couple of times (nrestimations) in order to collect
% data that can be analyzed in order to detect local minima, 
% correlations, etc.
%
% The code to run is the following (after the definition 
% of sbpopt and estimation, done in the example script 'runEstimation.m'
% in the SBPD/examples/Projects folder.
nrestimations = 100;
perttype = 0.5;
[estdata] = SBPDparameterfitanalysis(sbpopt,estimation,nrestimations,perttype)  

%% ALTERNATIVELY: load sample estimation data (also defines the "estdata" variable)
load demodata

%% Selecting a suitable cut-off. The reminaing parameter sets
% should have a relatively similar optimal cost function value.
estdata = cutoffdataSBPD(estdata)

%% Boxplot
SBPDfaboxplot(estdata)

%% Histogram
SBPDfahist(estdata,15)

%% Clustering
SBPDfaclustering(estdata)

%% Parameter correlation
SBPDfacorr(estdata)

%% Significant correlations (p-values)
SBPDfasigncorr(estdata)

%% Detailed correlations
SBPDfadetcorr(estdata)
```
