## Supplementary scripts for "A multi-scale *in silico* mouse model for insulin resistance and humanoid type 2 diabetes": experiment.exp

```
********** EXPERIMENT NAME
Reference experiment

********** EXPERIMENT NOTES
Reference experiment for Hynne model that is used to generate in-silico 
measurement data that the reduced model should be able to reproduce.

Pretty complicated experiment definition ... :)

********** EXPERIMENT INITIAL PARAMETER AND STATE SETTINGS
Glcx(0) = 1.244479e+000
Glc(0) = 4.080968e-001
ATP(0) = 2.102544e+000
G6P(0) = 4.148672e+000
ADP(0) = 1.498510e+000
F6P(0) = 4.845546e-001
FBP(0) = 4.454132e+000
GAP(0) = 1.127139e-001
DHAP(0) = 2.887661e+000
NADplus(0) = 6.527018e-001
BPG(0) = 2.672910e-004
NADH(0) = 3.272982e-001
PEP(0) = 3.950288e-002
Pyr(0) = 6.602917e+000
ACA(0) = 1.448285e+000
EtOH(0) = 1.905934e+001
EtOHx(0) = 1.629870e+001
Glyc(0) = 4.103154e+000
Glycx(0) = 1.647506e+000
ACAx(0) = 1.259385e+000
CNxminus(0) = 5.211879e+000
AMP(0) = 3.289457e-001

********** EXPERIMENT PARAMETER CHANGES
k0 = {0,0.048,110,4.790000e-002}
CNxminus0 = {0,5.6,110,5.370000e+000}
Glcx0 = {0,18.0,10,18.5,20,20.0,30,22.0,40,24.0,50,25.5,60,27.0,70,29.0,80,30.5,90,32.0,100,33.5,110,35.0}

********** EXPERIMENT STATE CHANGES
% Glcx0 represents the glucose concentration in the inflow to the extracellular
% environment. Here we change it at discrete time steps.
time = 10, Glcx = 1.553067e+000, Glc = 5.730636e-001,ATP = 2.100013e+000,G6P = 4.200046e+000, ADP = 1.499993e+000, F6P = 4.900058e-001, FBP = 4.639941e+000, GAP = 1.149991e-001, DHAP = 2.949984e+000, NADplus = 6.500026e-001,BPG = 2.700022e-004,NADH = 3.299974e-001,PEP = 3.999995e-002,Pyr = 8.699937e+000,ACA = 1.481537e+000,EtOH = 1.923791e+001,EtOHx = 1.645141e+001,Glyc = 4.195995e+000,Glycx = 1.684783e+000,ACAx = 1.288364e+000,CNxminus = 5.203581e+000,AMP = 3.299941e-001
time = 120, Glcx = 1.758750e+001
time = 120, Glc = 5.009080e+000
time = 120, ATP = 2.245170e+000
time = 120, G6P = 4.617750e+000
time = 120, ADP = 1.411870e+000
time = 120, F6P = 5.449350e-001
time = 120, FBP = 4.688840e+000
time = 120, GAP = 1.150550e-001
time = 120, DHAP = 2.982780e+000
time = 120, NADplus = 6.637320e-001
time = 120, BPG = 3.055760e-004
time = 120, NADH = 3.162680e-001
time = 120, PEP = 4.070840e-002
time = 120, Pyr = 2.732660e+001
time = 120, ACA = 1.582410e+000
time = 120, EtOH = 1.965490e+001
time = 120, EtOHx = 1.683140e+001
time = 120, Glyc = 4.395930e+000
time = 120, Glycx = 1.765630e+000
time = 120, ACAx = 1.663898e+000
time = 120, CNxminus = 4.968440e+000
time = 120, AMP = 2.729600e-001
time = 20, Glcx = 2.802425e+000
time = 20, Glc = 1.232681e+000
time = 20, ATP = 2.075232e+000
time = 20, G6P = 4.104630e+000
time = 20, ADP = 1.513974e+000
time = 20, F6P = 4.779194e-001
time = 20, FBP = 5.185798e+000
time = 20, GAP = 1.217449e-001
time = 20, DHAP = 3.121903e+000
time = 20, NADplus = 6.371490e-001
time = 20, BPG = 2.711660e-004
time = 20, NADH = 3.428510e-001
time = 20, PEP = 4.091509e-002
time = 20, Pyr = 1.455773e+001
time = 20, ACA = 1.515910e+000
time = 20, EtOH = 1.948145e+001
time = 20, EtOHx = 1.664728e+001
time = 20, Glyc = 4.332919e+000
time = 20, Glycx = 1.734484e+000
time = 20, ACAx = 1.326834e+000
time = 20, CNxminus = 5.192535e+000
time = 20, AMP = 3.407943e-001
time = 30, Glcx = 4.707406e+000
time = 30, Glc = 2.067248e+000
time = 30, ATP = 2.100316e+000
time = 30, G6P = 4.132511e+000
time = 30, ADP = 1.499337e+000
time = 30, F6P = 4.822114e-001
time = 30, FBP = 5.320994e+000
time = 30, GAP = 1.232962e-001
time = 30, DHAP = 3.165687e+000
time = 30, NADplus = 6.363827e-001
time = 30, BPG = 2.776353e-004
time = 30, NADH = 3.436173e-001
time = 30, PEP = 4.117599e-002
time = 30, Pyr = 1.936477e+001
time = 30, ACA = 1.532642e+000
time = 30, EtOH = 1.956867e+001
time = 30, EtOHx = 1.672114e+001
time = 30, Glyc = 4.386919e+000
time = 30, Glycx = 1.753622e+000
time = 30, ACAx = 1.341603e+000
time = 30, CNxminus = 5.188295e+000
time = 30, AMP = 3.303475e-001
time = 40, Glcx = 6.671025e+000
time = 40, Glc = 2.779759e+000
time = 40, ATP = 1.970142e+000
time = 40, G6P = 4.078857e+000
time = 40, ADP = 1.572638e+000
time = 40, F6P = 4.701445e-001
time = 40, FBP = 5.345308e+000
time = 40, GAP = 1.236676e-001
time = 40, DHAP = 3.164761e+000
time = 40, NADplus = 6.297851e-001
time = 40, BPG = 2.541788e-004
time = 40, NADH = 3.502149e-001
time = 40, PEP = 4.131294e-002
time = 40, Pyr = 2.207275e+001
time = 40, ACA = 1.536590e+000
time = 40, EtOH = 1.960308e+001
time = 40, EtOHx = 1.674866e+001
time = 40, Glyc = 4.384283e+000
time = 40, Glycx = 1.760923e+000
time = 40, ACAx = 1.347767e+000
time = 40, CNxminus = 5.186677e+000
time = 40, AMP = 3.872205e-001
time = 50, Glcx = 8.156723e+000
time = 50, Glc = 3.190142e+000
time = 50, ATP = 2.243777e+000
time = 50, G6P = 4.356720e+000
time = 50, ADP = 1.412105e+000
time = 50, F6P = 5.153919e-001
time = 50, FBP = 5.141786e+000
time = 50, GAP = 1.208989e-001
time = 50, DHAP = 3.122967e+000
time = 50, NADplus = 6.498441e-001
time = 50, BPG = 3.077847e-004
time = 50, NADH = 3.301559e-001
time = 50, PEP = 4.103520e-002
time = 50, Pyr = 2.349114e+001
time = 50, ACA = 1.552601e+000
time = 50, EtOH = 1.960148e+001
time = 50, EtOHx = 1.676095e+001
time = 50, Glyc = 4.421766e+000
time = 50, Glycx = 1.764058e+000
time = 50, ACAx = 1.349403e+000
time = 50, CNxminus = 5.186006e+000
time = 50, AMP = 2.741177e-001
time = 60, Glcx = 9.645909e+000
time = 60, Glc = 3.645198e+000
time = 60, ATP = 2.085866e+000
time = 60, G6P = 4.126192e+000
time = 60, ADP = 1.507726e+000
time = 60, F6P = 4.807281e-001
time = 60, FBP = 5.422917e+000
time = 60, GAP = 1.244911e-001
time = 60, DHAP = 3.195887e+000
time = 60, NADplus = 6.339630e-001
time = 60, BPG = 2.760613e-004
time = 60, NADH = 3.460370e-001
time = 60, PEP = 4.136867e-002
time = 60, Pyr = 2.451329e+001
time = 60, ACA = 1.542389e+000
time = 60, EtOH = 1.962571e+001
time = 60, EtOHx = 1.676841e+001
time = 60, Glyc = 4.417965e+000
time = 60, Glycx = 1.766012e+000
time = 60, ACAx = 1.351254e+000
time = 60, CNxminus = 5.185553e+000
time = 60, AMP = 3.364078e-001
time = 70, Glcx = 1.163788e+001
time = 70, Glc = 4.007391e+000
time = 70, ATP = 1.917179e+000
time = 70, G6P = 4.260979e+000
time = 70, ADP = 1.601246e+000
time = 70, F6P = 4.881074e-001
time = 70, FBP = 5.014638e+000
time = 70, GAP = 1.195787e-001
time = 70, DHAP = 3.060856e+000
time = 70, NADplus = 6.368836e-001
time = 70, BPG = 2.439078e-004
time = 70, NADH = 3.431164e-001
time = 70, PEP = 4.110717e-002
time = 70, Pyr = 2.541478e+001
time = 70, ACA = 1.553133e+000
time = 70, EtOH = 1.961728e+001
time = 70, EtOHx = 1.677463e+001
time = 70, Glyc = 4.375059e+000
time = 70, Glycx = 1.767928e+000
time = 70, ACAx = 1.353731e+000
time = 70, CNxminus = 5.185139e+000
time = 70, AMP = 4.115748e-001
time = 80, Glcx = 1.313235e+001
time = 80, Glc = 4.356328e+000
time = 80, ATP = 1.908551e+000
time = 80, G6P = 4.150472e+000
time = 80, ADP = 1.605378e+000
time = 80, F6P = 4.755556e-001
time = 80, FBP = 5.216240e+000
time = 80, GAP = 1.220930e-001
time = 80, DHAP = 3.122482e+000
time = 80, NADplus = 6.309519e-001
time = 80, BPG = 2.435722e-004
time = 80, NADH = 3.490481e-001
time = 80, PEP = 4.129238e-002
time = 80, Pyr = 2.602759e+001
time = 80, ACA = 1.547437e+000
time = 80, EtOH = 1.963170e+001
time = 80, EtOHx = 1.677857e+001
time = 80, Glyc = 4.385896e+000
time = 80, Glycx = 1.768899e+000
time = 80, ACAx = 1.354355e+000
time = 80, CNxminus = 5.184915e+000
time = 80, AMP = 4.160714e-001
time = 90, Glcx = 1.462947e+001
time = 90, Glc = 4.556082e+000
time = 90, ATP = 2.264016e+000
time = 90, G6P = 4.594370e+000
time = 90, ADP = 1.399773e+000
time = 90, F6P = 5.435173e-001
time = 90, FBP = 4.772817e+000
time = 90, GAP = 1.161592e-001
time = 90, DHAP = 3.010481e+000
time = 90, NADplus = 6.618877e-001
time = 90, BPG = 3.102375e-004
time = 90, NADH = 3.181123e-001
time = 90, PEP = 4.073758e-002
time = 90, Pyr = 2.653854e+001
time = 90, ACA = 1.572089e+000
time = 90, EtOH = 1.960636e+001
time = 90, EtOHx = 1.678245e+001
time = 90, Glyc = 4.417565e+000
time = 90, Glycx = 1.769859e+000
time = 90, ACAx = 1.354216e+000
time = 90, CNxminus = 5.184738e+000
time = 90, AMP = 2.662117e-001
time = 100, Glcx = 1.612436e+001
time = 100, Glc = 4.950561e+000
time = 100, ATP = 2.031232e+000
time = 100, G6P = 4.091012e+000
time = 100, ADP = 1.538915e+000
time = 100, F6P = 4.741648e-001
time = 100, FBP = 5.468442e+000
time = 100, GAP = 1.250671e-001
time = 100, DHAP = 3.205977e+000
time = 100, NADplus = 6.303416e-001
time = 100, BPG = 2.664400e-004
time = 100, NADH = 3.496584e-001
time = 100, PEP = 4.146546e-002
time = 100, Pyr = 2.698536e+001
time = 100, ACA = 1.544360e+000
time = 100, EtOH = 1.964688e+001
time = 100, EtOHx = 1.678464e+001
time = 100, Glyc = 4.421544e+000
time = 100, Glycx = 1.770327e+000
time = 100, ACAx = 1.354801e+000
time = 100, CNxminus = 5.184595e+000
time = 100, AMP = 3.598532e-001
time = 110, Glcx = 1.762300e+001
time = 110, Glc = 5.080046e+000
time = 110, ATP = 1.902460e+000
time = 110, G6P = 4.178674e+000
time = 110, ADP = 1.608594e+000
time = 110, F6P = 4.784323e-001
time = 110, FBP = 5.174879e+000
time = 110, GAP = 1.215767e-001
time = 110, DHAP = 3.109613e+000
time = 110, NADplus = 6.319559e-001
time = 110, BPG = 2.424658e-004
time = 110, NADH = 3.480441e-001
time = 110, PEP = 4.127520e-002
time = 110, Pyr = 2.723851e+001
time = 110, ACA = 1.550692e+000
time = 110, EtOH = 1.963807e+001
time = 110, EtOHx = 1.678598e+001
time = 110, Glyc = 4.387333e+000
time = 110, Glycx = 1.770884e+000
time = 110, ACAx = 1.355975e+000
time = 110, CNxminus = 5.184477e+000
time = 110, AMP = 4.189462e-001
```
