## Supplementary scripts for "A multi-scale *in silico* mouse model for insulin resistance and humanoid type 2 diabetes": hynneModel.txt

```
********** MODEL NAME
HynneGlycolysisModel

********** MODEL NOTES
Full-scale model of glycolysis in Saccharomyces cerevisiae                                                                             
F. Hynne, S. Dano, and PG, Sorensen                                                                                                    
Biophysical Chemistry 94 (2001) 121-163                                                                                                
                                                                                                                                       
Time units: minutes                                                                                                                    
Species units: mM                                                                                                                      
                                                                                                                                       
Initialconditions do not give a steady-state, but a state-that allows                                                                  
to see the oscillations when simulating.

********** MODEL STATES
d/dt(Glcx) = inGlc-0.0169491525423729*GlcTrans    
d/dt(Glc) = GlcTrans-HK                                                                                                                      
d/dt(ATP) = -HK-PFK+lpPEP+PK-storage-consum-AK                                                                                         
d/dt(G6P) = HK-PGI-storage                                                                                                             
d/dt(ADP) = HK+PFK-lpPEP-PK+storage+consum+2*AK                                                                                        
d/dt(F6P) = PGI-PFK                                                                                                                    
d/dt(FBP) = PFK-ALD                                                                                                                    
d/dt(GAP) = ALD+TIM-GAPDH                                                                                                              
d/dt(DHAP) = ALD-TIM-lpGlyc                                                                                                            
d/dt(NADplus) = -GAPDH+ADH+lpGlyc                                                                                                      
d/dt(BPG) = GAPDH-lpPEP                                                                                                                
d/dt(NADH) = GAPDH-ADH-lpGlyc                                                                                                          
d/dt(PEP) = lpPEP-PK                                                                                                                   
d/dt(Pyr) = PK-PDC                                                                                                                     
d/dt(ACA) = PDC-ADH-difACA                                                                                                             
d/dt(EtOH) = ADH-difEtOH                                                                                                               
d/dt(EtOHx) = 0.0169491525423729*difEtOH-outEtOH                                                                                       
d/dt(Glyc) = lpGlyc-difGlyc                                                                                                            
d/dt(Glycx) = 0.0169491525423729*difGlyc-outGlyc                                                                                       
d/dt(ACAx) = 0.0169491525423729*difACA-outACA-lacto                                                                                    
d/dt(CNxminus) = -lacto+inCN                                                                                                           
d/dt(AMP) = -AK                                                                                                                        
                     
Glcx(0) = 1.553067e+000
Glc(0) = 5.730636e-001
ATP(0) = 2.100013e+000
G6P(0) = 4.200046e+000
ADP(0) = 1.499993e+000
F6P(0) = 4.900058e-001
FBP(0) = 4.639941e+000
GAP(0) = 1.149991e-001
DHAP(0) = 2.949984e+000
NADplus(0) = 6.500026e-001
BPG(0) = 2.700022e-004
NADH(0) = 3.299974e-001
PEP(0) = 3.999995e-002
Pyr(0) = 8.699937e+000
ACA(0) = 1.481537e+000
EtOH(0) = 1.923791e+001
EtOHx(0) = 1.645141e+001
Glyc(0) = 4.195995e+000
Glycx(0) = 1.684783e+000
ACAx(0) = 1.288364e+000
CNxminus(0) = 5.203581e+000
AMP(0) = 3.299941e-001

********** MODEL PARAMETERS
V2m = 1014.96                                                                                                                          
V3m = 51.7547                                                                                                                          
V4m = 496.04199999999997                                                                                                               
V5m = 45.432699999999997                                                                                                               
V6f = 2207.8200000000002                                                                                                               
V6r = 11039.1                                                                                                                          
V7m = 116.36499999999999                                                                                                               
V8m = 833.85799999999995                                                                                                               
k9f = 443866                                                                                                                           
k9r = 1528.6199999999999                                                                                                               
V10m = 343.096                                                                                                                         
V11m = 53.132800000000003                                                                                                              
V12m = 89.802300000000002                                                                                                              
k13 = 16.719999999999999                                                                                                               
V15m = 81.479699999999994                                                                                                              
k16 = 1.8999999999999999                                                                                                               
k18 = 24.699999999999999                                                                                                               
k20 = 0.0028382799999999999                                                                                                            
k22 = 2.2593200000000002                                                                                                               
k23 = 3.2075999999999998                                                                                                               
k24f = 432.89999999999998                                                                                                              
k24r = 133.333                                                                                                                         
K2Glc = 1.7                                                                                                                            
K2IG6P = 1.2                                                                                                                           
K2IIG6P = 7.2000000000000002                                                                                                           
P2 = 1                                                                                                                                 
K3ATP = 0.10000000000000001                                                                                                            
K3Glc = 0                                                                                                                              
K3DGlc = 0.37                                                                                                                          
K4G6P = 0.80000000000000004                                                                                                            
K4F6P = 0.14999999999999999                                                                                                            
K4eq = 0.13                                                                                                                            
K5 = 0.021000000000000001                                                                                                              
kappa5 = 0.14999999999999999                                                                                                           
K6eq = 0.081000000000000003                                                                                                            
K6FBP = 0.29999999999999999                                                                                                            
K6GAP = 4                                                                                                                              
K6DHAP = 2                                                                                                                             
K6IGAP = 10                                                                                                                            
K7DHAP = 1.23                                                                                                                          
K7GAP = 1.27                                                                                                                           
K7eq = 0.055                                                                                                                           
K8GAP = 0.59999999999999998                                                                                                            
K8BPG = 0.01                                                                                                                           
K8NAD = 0.10000000000000001                                                                                                            
K8NADH = 0.059999999999999998                                                                                                          
K8eq = 0.0054999999999999997                                                                                                           
K10ADP = 0.17000000000000001                                                                                                           
K10PEP = 0.20000000000000001                                                                                                           
K11 = 0.29999999999999999                                                                                                              
K12ACA = 0.70999999999999996                                                                                                           
K12NADH = 0.10000000000000001                                                                                                          
K15NADH = 0.13                                                                                                                         
K15DHAP = 25                                                                                                                           
K15INADH = 0.034000000000000002                                                                                                        
K15INAD = 0.13
Glcx0 = 1.850000e+001
CNxminus0 = 5.600000e+000
k0 = 4.800000e-002

********** MODEL VARIABLES                                                                                                        
GlcTransF = V2m*(Glcx/K2Glc)/(1+Glcx/K2Glc+(P2*Glcx/K2Glc+1)/(P2*Glc/K2Glc+1)*(1+(Glc/K2Glc)+(G6P/K2IG6P)+(Glc*G6P/(K2Glc*K2IIG6P))))  
GlcTransR = V2m*(Glc/K2Glc)/(1+Glc/K2Glc+(P2*Glc/K2Glc+1)/(P2*Glcx/K2Glc+1)*(1+Glcx/K2Glc)+G6P/K2IG6P+Glc*G6P/(K2Glc*K2IIG6P))         
HKF = V3m*ATP*Glc/(K3DGlc*K3ATP+K3Glc*ATP+K3ATP*Glc+Glc*ATP)                                                                           
PGIF = V4m*G6P/(K4G6P+G6P+(K4G6P/K4F6P)*F6P)                                                                                           
PGIR = V4m*(F6P/K4eq)/(K4G6P+G6P+(K4G6P/K4F6P)*F6P)                                                                                    
PFKF = V5m*(F6P*F6P)/(K5*(1+kappa5*((ATP*ATP)/(AMP*AMP)))+(F6P*F6P))                                                                   
ALDden = K6FBP+FBP+(GAP*K6DHAP*V6f)/(K6eq*V6r)+(DHAP*K6GAP*V6f)/(K6eq*V6r)+(FBP*GAP)/K6IGAP+(GAP*DHAP*V6f)/(K6eq*V6r)                  
ALDF = (V6f*FBP)/ALDden                                                                                                                
ALDR = V6f*(GAP*DHAP)/K6eq/ALDden                                                                                                      
TIMden = K7DHAP+DHAP+(K7DHAP/K7GAP)*GAP                                                                                                
TIMF = V7m*DHAP/TIMden                                                                                                                 
TIMR = V7m*GAP/K7eq/TIMden                                                                                                             
GAPDHden = K8GAP*K8NAD*(1+(GAP/K8GAP)+(BPG/K8BPG))*(1+(NADplus/K8NAD)+(NADH/K8NADH))                                                   
GAPDHF = V8m*GAP*NADplus/GAPDHden                                                                                                      
GAPDHR = V8m*BPG*NADH/K8eq/GAPDHden                                                                                                    
lpGlycF = V15m*DHAP/(K15DHAP*(1+(K15INADH/NADH)*(1+(NADplus/K15INAD)))+DHAP*(1+(K15NADH/NADH)*(1+NADplus/K15INAD)))

********** MODEL REACTIONS
inGlc = k0*(Glcx0-Glcx)                                                                                                                
GlcTrans = GlcTransF-GlcTransR                                                                                                         
HK = HKF                                                                                                                               
PGI = PGIF-PGIR                                                                                                                        
PFK = PFKF                                                                                                                             
ALD = ALDF-ALDR                                                                                                                        
TIM = TIMF-TIMR                                                                                                                        
GAPDH = GAPDHF-GAPDHR                                                                                                                  
lpPEP = k9f*BPG*ADP-k9r*PEP*ATP                                                                                                        
PK = (V10m*ADP*PEP)/((K10PEP+PEP)*(K10ADP+ADP))                                                                                        
PDC = V11m*Pyr/(K11+Pyr)                                                                                                               
ADH = V12m*ACA*NADH/((K12NADH+NADH)*(K12ACA+ACA))                                                                                      
difEtOH = k13*(EtOH-EtOHx)                                                                                                             
outEtOH = k0*EtOHx                                                                                                                     
lpGlyc = lpGlycF                                                                                                                       
difGlyc = k16*(Glyc-Glycx)                                                                                                             
outGlyc = k0*Glycx                                                                                                                     
difACA = k18*(ACA-ACAx)                                                                                                                
outACA = k0*ACAx                                                                                                                       
lacto = k20*ACAx*CNxminus                                                                                                              
inCN = k0*(CNxminus0-CNxminus)                                                                                                         
storage = k22*ATP*G6P                                                                                                                  
consum = k23*ATP                                                                                                                       
AK = k24f*AMP*ATP-k24r*ADP*ADP

********** MODEL FUNCTIONS


********** MODEL EVENTS


********** MODEL MATLAB FUNCTIONS
```
