## Supplementary scripts for "A multi-scale *in silico* mouse model for insulin resistance and humanoid type 2 diabetes": reduceExample.m

```
% Model reduction example script

academicWarningSBPD

% Information:
% ============
% SBPD Package - Systems Biology Parameter Determination Package
% Copyright 2008 by Henning Schmidt, henning@sbtoolbox2.org

%% First we apply the model reduction functionality to a project.
project = SBPDproject('HynneProject');
% The project contains 1 model and 1 experiment. The measurement data for
% the experiment have been generated in silico and their only purpose is
% to provide the timevector that is used for the reduction algorithm. 

%% Apply the reduction of the kinetic rate expressions
project = SBPDreducerateexpressions(project)
% You will see a warning message. Press a key! Then just follow the script
% ... The output argument of the function is an SBPDproject equal to the 
% one given as input argument but with the reduced model added.


%% %%%%%%%%%%%%%%%%%%%%%%%%%%%%%%%%%%%%%%%%%%%%%%%%%%%%%%%%%%%%%%%%%%%%%%%
% For the reduction of rate expressions a project is not needed. Instead
% you can do as follows:

%% Load a model (here we get it out of the project ...)
model = SBPDgetmodel(project,1);

%% Define the experiment to consider
experiments = SBPDgetexperiment(project,1);
% Several experiments can be defined by grouping them into a cell-array

%% Define the time-vector of interest
timevectors = [0:0.1:190];
% If several experiments are defined then for each a timevector needs to be
% defined within a cell-array.

%% Perform the reduction
modelred = SBredallreac(model,experiments,timevectors)

%% Write the result
SBcreateTEXTfile(modelred,'hynneModel_reduced');

%% %%%%%%%%%%%%%%%%%%%%%%%%%%%%%%%%%%%%%%%%%%%%%%%%%%%%%%%%%%%%%%%%%%%%%%%
% Instead of the guided reduction of the full model also single reactions 
% in the model can be reduced. It goes as follows:

%% Load a model (again, here we get it out of the project ...)
model = SBPDgetmodel(project,1);

%% Define the experiment to consider
experiments = {SBPDgetexperiment(project,1)};
% Several experiments can be defined by grouping them into a cell-array

%% Define the time-vector of interest
time = {[0:0.1:190]};
% If several experiments are defined then for each a timevector needs to be
% defined within a cell-array.

%% Prepare the model for the reduction and perform the experiments
output = SBprepredreac(model, time, experiments);

%% Define the reaction to reduce
reaction = 'HK';                    

%% Perform the reduction
modelred = SBredreac(output,reaction);

%% Show the reduced model
SBedit(modelred)
```
