## Supplementary scripts for "A multi-scale *in silico* mouse model for insulin resistance and humanoid type 2 diabetes": PHO3DaccumulationThDP10uM.exp

```
********** EXPERIMENT NAME
PHO3D accumulation ThDP 10uM

********** EXPERIMENT NOTES


********** EXPERIMENT INITIAL PARAMETER AND STATE SETTINGS
Thex(0) = 0.01
ThMPex(0) = 0.1
ThDPex(0) = 10

k_PHO3 = 0

********** EXPERIMENT PARAMETER CHANGES

********** EXPERIMENT STATE CHANGES
```
