## Supplementary scripts for "A multi-scale *in silico* mouse model for insulin resistance and humanoid type 2 diabetes": PHO3DbalancingThMP10uM.exp

```
********** EXPERIMENT NAME
PHO3D balancing ThMP 10uM

********** EXPERIMENT NOTES


********** EXPERIMENT INITIAL PARAMETER AND STATE SETTINGS
Thex(0) = 0 % uM
ThMPex(0) = 0
ThDPex(0) = 0 % uM

k_PHO3 = 0

********** EXPERIMENT PARAMETER CHANGES

********** EXPERIMENT STATE CHANGES
```
