## Supplementary scripts for "A multi-scale *in silico* mouse model for insulin resistance and humanoid type 2 diabetes": Accumulation_1um_thiamine.exp

```
********** EXPERIMENT NAME
Accumulation_1um_thiamine

********** EXPERIMENT NOTES


********** EXPERIMENT INITIAL PARAMETER AND STATE SETTINGS
Thex(0) = 1 % uM
ThMPex(0) = 0
ThDPex(0) = 0


********** EXPERIMENT PARAMETER CHANGES

********** EXPERIMENT STATE CHANGES
```
