## Supplementary scripts for "A multi-scale *in silico* mouse model for insulin resistance and humanoid type 2 diabetes": notes.txt

```
WT accumulation of thiamine in yeast.
Cells cultured o/n w/o thiamine in the medium.
Then adding 10um thiamine to the medium and 
taking samples thereafter.
```
