## Supplementary scripts for "A multi-scale *in silico* mouse model for insulin resistance and humanoid type 2 diabetes": onemodel.txt

```
********** MODEL NAME
one model

********** MODEL NOTES
All parameters estimated + manual tuning of the transport parameters.
An ok fit requires 3uM of free thiamine in the PHO3D experiments!

All concentrations in uM
Time units in minutes

Initial conditions chosen to reflect a cell that is in thiamine limitation 
levels of Th(M/D P) that reflect the basal levels.

********** MODEL STATES
d/dt(ThDPex) = (-v_PHO3-v_Thi7ThDP-v_Thi71ThDP)/EC 
d/dt(ThMPex) = (-v_PHO3m+v_PHO3-v_Thi7ThMP-v_Thi71ThMP)/EC 
d/dt(Thex) = (+v_PHO3m-v_Thi7Th-v_Thi71Th)/EC 
d/dt(ThDP) = (+v_Thi80-v_Y+v_Thi7ThDP+v_Thi71ThDP-v_ThDPdeg)/CY-ThDP*ddtCY/CY 
d/dt(ThMP) = (-v_X+v_ThMPsyn+v_Y+v_Thi7ThMP+v_Thi71ThMP-v_ThMPdeg)/CY-ThMP*ddtCY/CY 
d/dt(Th) = (-v_Thi80+v_X+v_Thi7Th+v_Thi71Th-v_Thdeg)/CY-Th*ddtCY/CY 
d/dt(Thi7) = (v_Thi7syn-v_Thi7deg)/CY-Thi7*ddtCY/CY 
d/dt(Thi71) = (v_Thi71syn-v_Thi71deg)/CY-Thi71*ddtCY/CY 

ThDPex(0) = 0
ThMPex(0) = 0
Thex(0) = 0
ThDP(0) = 20
ThMP(0) = 2
Th(0) = 5
Thi7(0) = 1
Thi71(0) = 1

********** MODEL PARAMETERS
EC = 400
k_Thi7d = 181.19316941644144 
Km_Thi7d = 8.4759599999999882 
k_Thi7m = 67.840499999999992 
Km_Thi7m = 0.1905460000000001 
k_Thi7 = 121.8072198948425 
Km_Thi7 = 0.79999999999999993 
h_Thi7 = 1.9999999999999982 
V_synThi7 = 3.421489999999999 
Ki_synThi7 = 319.62599999999975 
ni_synThi7 = 1 
kdeg_Thi7 = 0.99896399999999996 
V_Thi80 = 349.96510429759684 
Km_Thi80 = 1.0174699999999999 
Ki_Thi80 = 0.52660262894267929 
h_Thi80 = 2.0200289939437224 
hi_Thi80 = 1 
n_Thi80 = 0.27186231643343423 
L_Thi80 = 27.830774743062886 
V_X = 39.650558346089845  %At upper bound (value adjusted to be inside bounds)
Km_X = 57.366209715329795 
V_Y = 10.807899999999993 
Km_Y = 108.2369999999999  %At lower bound (value adjusted to be inside bounds)
V_synThMP = 10.1244 
Ki_synThMP = 507905.99999999884 
ni_synThMP = 1.9999999999999982 
Vdeg_Th = 0.099515117644716086 
Kmdeg_Th = 149.97697372758481 
doublingtime = 150 
ThDPLevelsynThMP = 200 
k_PHO3 = 20 


********** MODEL VARIABLES
CY = 2^(time/doublingtime)  %doubling time 120min a./(1+exp(b-c*time)) % logistic equation for total cytosol volume ... growth over 8 hours
ddtCY = 2^(time/doublingtime)/doublingtime*log(2)  %a*c*exp(b-c*time)/(1+exp(b-c*time))^2 % time-derivative of CY

********** MODEL REACTIONS
v_PHO3 = kin_mass_action_irr(k_PHO3,ThDPex)*EC
v_PHO3m = kin_mass_action_irr(k_PHO3,ThMPex)*EC
v_Thi80 = kin_allosteric_inihib_mwc_irr(V_Thi80,Th,Km_Thi80,n_Thi80,L_Thi80,ThDP,Ki_Thi80) %V_Thi80*power(Th,h_Thi80)/(power(Km_Thi80,h_Thi80)+power(Th,h_Thi80)*power((1+ThDP/Ki_Thi80),hi_Thi80)) %kin_uncomp_inihib_hill_irr
v_X = kin_michaelis_menten_irr(V_X,ThMP,Km_X)*CY
v_Y = kin_michaelis_menten_irr(V_Y,ThDP,Km_Y)*CY
v_Thi7deg = kin_degradation(kdeg_Thi7,Thi7)*CY
v_Thi71deg = 0
v_Thi7ThDP = kin_hill_cooperativity_irr(k_Thi7d*Thi7,ThDPex,h_Thi7,Km_Thi7d)*CY
v_Thi7ThMP = kin_hill_cooperativity_irr(k_Thi7m*Thi7,ThMPex,h_Thi7,Km_Thi7m)*CY
v_Thi7Th = kin_hill_cooperativity_irr(k_Thi7*Thi7,Thex,h_Thi7,Km_Thi7)*CY
v_Thi71ThDP = 0
v_Thi71ThMP = 0
v_Thi71Th = 0
v_ThMPsyn = V_synThMP*max((1/(1+power(ThDP/Ki_synThMP,ni_synThMP))-1/(1+power(ThDPLevelsynThMP/Ki_synThMP,ni_synThMP))),0)*CY
v_Thi7syn = V_synThi7*1/(1+power(ThDP/Ki_synThi7,ni_synThi7))*CY
v_Thi71syn = 0
v_Thdeg = kin_michaelis_menten_irr(Vdeg_Th,Th,Kmdeg_Th)*CY
v_ThMPdeg = kin_michaelis_menten_irr(Vdeg_Th,ThMP,Kmdeg_Th)*CY
v_ThDPdeg = kin_michaelis_menten_irr(Vdeg_Th,ThDP,Kmdeg_Th)*CY


********** MODEL FUNCTIONS


********** MODEL EVENTS


********** MODEL MATLAB FUNCTIONS
```
