## Supplementary scripts for "A multi-scale *in silico* mouse model for insulin resistance and humanoid type 2 diabetes": notes.txt

```
Thiamine transport modeling project.
Uptake of thiamine into the cell, switch to de-novo synthesis of ThMP
in case of thiamine limitation in medium. Etc. 
```
