## Supplementary scripts for "A multi-scale *in silico* mouse model for insulin resistance and humanoid type 2 diabetes": loadProjectExample.m

```
% Just a script for quick loading of the example project

% Information:
% ============
% SBPD Package - Systems Biology Parameter Determination Package
% Copyright 2008 by Henning Schmidt, henning@sbtoolbox2.org

olddir = pwd;
cd(fileparts(which('installSBPD')));
cd examples/Projects
project = SBPDproject('Example Project');
cd(olddir)
disp('The project is saved in the ''project'' variable.');
```
