## Supplementary scripts for "A multi-scale *in silico* mouse model for insulin resistance and humanoid type 2 diabetes": runEstimation.m

```
% Parameter estimation example script

% Information:
% ============
% SBPD Package - Systems Biology Parameter Determination Package
% Copyright 2008 by Henning Schmidt, henning@sbtoolbox2.org

%% Load the project and set the model
sbp = SBPDproject('Example Project');
sbpopt = sbp;

% Show model information
SBPDinfo(sbp)

% Estimate parameters for second model in the project
modelindex = 2

%% Define GLOBAL parameters to estimate and lower and upper bound 
% (commented parameters are not optimized)
% Parameter         Lower bound         Upper bound
paramdata = {
% 'k_Thi7d'         20                  100
% 'Km_Thi7d'        0.1                 8
% 'k_Thi7m'         20                  100
% 'Km_Thi7m'        0.09                2
'k_Thi7'          100                 150
'Km_Thi7'         0.1                 2
% 'h_Thi7'          0.9                 3

% 'V_synThi7'       2                   5
% 'Ki_synThi7'      250                 400 
% 'ni_synThi7'      0.99                3
% 'kdeg_Thi7'       1e-4                2

'V_Thi80'           100                 350
'Km_Thi80'          1                   1000
'Ki_Thi80'          0.001               100
'n_Thi80'           0                   3
'L_Thi80'           0                   30

'V_X'               20                  70
'Km_X'              10                  150

'V_Y'               0.1                 12
'Km_Y'              50                  300

% 'V_synThMP'       1e-4                20
% 'Ki_synThMP'      100                 1e6
% 'ni_synThMP'      1                   3

%  'Vdeg_Th'        1e-4                0.5
%  'Kmdeg_Th'       1e-4                1e5
};

% Define LOCAL parameters to estimate and lower and upper bound 
%               Parameter       Lower bound     Upper bound
paramdatalocal = {
                'EC'            100             2000
};

% Define initial conditions to be estimated
%               Statename       Lower bound     Upper bound
icdata = {
};

%% Define estimation structure
estimation = []; clc;

estimation.experiments.indices = [1:8];  % optimize all 8 experiments
%estimation.optimization.method = 'pswarmSB';
estimation.optimization.method = 'simplexSB';
estimation.timescalingFlag = 2;
estimation.scalingFlag = 2;
estimation.displayFlag = 2;

estimation.modelindex = modelindex;  

estimation.parameters = paramdata;
estimation.parameterslocal = paramdatalocal;
estimation.initialconditions = icdata;

output = SBPDparameterestimation(sbpopt,estimation)
sbpopt = output.projectopt;

%% Compare the optimized project with the measurement data
SBPDcomparemeasurements(sbpopt,modelindex);
```
