## Supplementary scripts for "A multi-scale *in silico* mouse model for insulin resistance and humanoid type 2 diabetes": runExample.m

```
% Project Example Script

% Information:
% ============
% SBPD Package - Systems Biology Parameter Determination Package
% Copyright 2008 by Henning Schmidt, henning@sbtoolbox2.org

%% Load the project from the folder structure
project = SBPDproject('Example Project')

%% Get the internal data structure
structure = SBPDstruct(project)

%% Export the project to a different folder
SBPDexportproject(project,'exported project')

%% Saving the project as a binary MAT file (extension .sbp)
SBPDsaveproject(project,'project file')
% Note that the space in the filename disappears

%% Loading MAT saved project
project = SBPDproject('projectfile.sbp')

%% Checking if SBPDproject
test1 = isSBPDproject(project)
test2 = isSBPDproject(523523)

%% Information about an SBPDproject
SBPDinfo(project)

%% Display all the measurements that are present in the project
SBPDplotmeasurements(project)

%% Get models from project
allmodels = SBPDgetmodel(project)
firstmodel = SBPDgetmodel(project,1)
allmodels_reversed = SBPDgetmodel(project,[2 1])
% Note that the location of a model in the folder does not necessarily 
% determine the modelindex. The index of the model is easiest determined
% using the SBPDinfo function.

%% Get experiments from project
allexperiments = SBPDgetexperiment(project)
firstexperiment = SBPDgetexperiment(project,1)
someexperiments = SBPDgetexperiment(project,[3 4 5 7 8])

%% Get all measurements (its just one) for experiment 5
measurements_exp5 = SBPDgetmeasurement(project,5)

%% Compare all models to measurements
SBPDcomparemeasurements(project)

%% Compare only second model to measurements
plotdata = SBPDcomparemeasurements(project,2)
SBPDplot(plotdata)

%% Add first model as third (last) model to the project
project_new = SBPDupdatemodel(project,firstmodel)

%% Perform insilico experiment and plot result
model = SBPDgetmodel(project,2)
experiment = SBPDgetexperiment(project,6)
SBPDinsilicoexp(model,experiment,[0:5:120]) 

%% Perform insilico experiment on the project and export results as CSV file
% Second model, 7th experiment
SBPDinsilicoexpproj(project,2,7,[0:5:120]) 

%% Perform insilico experiment and export as CSV measurement file
SBPDinsilicoexp(model,experiment,[0:5:120],{'Th','ThMP','ThDP'},1) 
edit onemodel_Accumulation_10um_thiamine.csv

%% Manual tuning of model 2 in project
projecttuned = SBPDmanualtuning(project,2)

%% Identifiability of parameters
options = [];
options.modelindex = 1;
parameters = SBparameters(SBPDgetmodel(project,options.modelindex));
SBPDidentifiability(project,parameters,options)
```
