## Supplementary scripts for "A multi-scale *in silico* mouse model for insulin resistance and humanoid type 2 diabetes": importprojectfolderSBPD.m

```
function [project] = importprojectfolderSBPD(folder)
% importprojectfolderSBPD: imports a project folder to a SBPD project
% object.

% Information:
% ============
% SBPD Package - Systems Biology Parameter Determination Package
% Copyright 2008 by Henning Schmidt, henning@sbtoolbox2.org

global useSBPDguiFlag
if useSBPDguiFlag ~= 1,
    useSBPDguiFlag = 0;
end

oldfolder = pwd(); % save starting folder
cd(folder); % change into the project folder

%%%%%%%%%%%%%%%%%%%%%%%%%%%%%%%%%%%%%%%%%%%%%%%
% INITIALIZE EMPTY SBPDPROJECT OBJECT
%%%%%%%%%%%%%%%%%%%%%%%%%%%%%%%%%%%%%%%%%%%%%%%
project = SBPDproject();

%%%%%%%%%%%%%%%%%%%%%%%%%%%%%%%%%%%%%%%%%%%%%%%
% ASSIGN NAME
%%%%%%%%%%%%%%%%%%%%%%%%%%%%%%%%%%%%%%%%%%%%%%%
project.name = folder;

%%%%%%%%%%%%%%%%%%%%%%%%%%%%%%%%%%%%%%%%%%%%%%%
% READ NOTES.TXT AND ASSIGN THEM
%%%%%%%%%%%%%%%%%%%%%%%%%%%%%%%%%%%%%%%%%%%%%%%
try
    notes = fileread([pwd,'/','notes.txt']);     
catch
    notes = '';
end
project.notes = notes;

%%%%%%%%%%%%%%%%%%%%%%%%%%%%%%%%%%%%%%%%%%%%%%%
% CHANGE INTO THE MODELS FOLDER AND LOAD MODELS
%%%%%%%%%%%%%%%%%%%%%%%%%%%%%%%%%%%%%%%%%%%%%%%
if exist([pwd,'/','models']) ~= 7,
    cd(oldfolder);
    error('No ''models'' folder is defined.');
end
cd('models');
models = {};
modeltypes = [];
files = dir();
% get files in model folder
for k=1:length(files),
    if ~files(k).isdir,
        filename = files(k).name;
        % check correct extensions (.txt, .txtbc, .xml)
        [a,b,EXT] = fileparts(filename);
        if strcmp(EXT,'.txt') || strcmp(EXT,'.txtbc') || strcmp(EXT,'.xml'),
            try
                % import models
                models{end+1} = SBmodel(filename);
                if strcmp(EXT,'.txt'),
                    modeltypes(end+1) = 0;  % txt
                else
                    modeltypes(end+1) = 1;  % txtbc or SBML
                end
            catch
                disp(sprintf('Warning: Error during model import: %s',lasterr));
            end
        end
    end
end
if length(models) == 0,
    disp(sprintf('Warning: No models defined in the project.'));
end
% add models to project
project.models = models;
project.modeltypes = modeltypes;
% exit the models folder
cd('..');

%%%%%%%%%%%%%%%%%%%%%%%%%%%%%%%%%%%%%%%%%%%%%%%
% CHANGE INTO THE EXPERIMENTS FOLDER AND LOAD EXPERIMENTS AND MEASUREMENTS
%%%%%%%%%%%%%%%%%%%%%%%%%%%%%%%%%%%%%%%%%%%%%%%
if exist([pwd,'/','experiments']) ~= 7,
    cd(oldfolder);
    error('No ''experiments'' folder is defined.');
end
cd('experiments');
files = dir();
nrexperiments = 0;
% get files in experiments folder and search for experiment folders
if useSBPDguiFlag,
    h = waitbar(0,'Importing project. Please wait...');
end
for k=1:length(files),
    if useSBPDguiFlag,
        waitbar(k/length(files),h)
    end
    if files(k).isdir,
        % . and .. not useful
        if ~strcmp(files(k).name(1),'.') && ~strcmp(files(k).name,'..'),        
%        if ~strcmp(files(k).name,'.') && ~strcmp(files(k).name,'..'),
            % change into the current folder
            cd(files(k).name);
            % load notes.txt file for the current experiment
            try
                notes = fileread([pwd,'/','notes.txt']);
            catch
                notes = '';
            end
            % load experiment file for the current experiment (required
            % to be there and error if more than one present)
            expfiles = dir('*.exp');
            if length(expfiles) > 1,
                cd(oldfolder);
                error('Experiment folder ''%s'' contains more than one experiment description.',files(k).name);
            end
            if length(expfiles) == 0,
                cd(oldfolder);
                error('Experiment folder ''%s'' contains no experiment description.',files(k).name);
            end
            experiment = SBexperiment(expfiles(1).name);
            % add experiment to project structure
            nrexperiments = nrexperiments + 1;
            project.experiments(nrexperiments).name = files(k).name;
            project.experiments(nrexperiments).notes = notes;
            project.experiments(nrexperiments).experiment = experiment;
            % now check for measurements (they are not required to be there)
            measurements = {};
            allfiles = dir();
            for k=1:length(allfiles),
                if ~allfiles(k).isdir,
                    filename = allfiles(k).name;
                    % check correct extensions (.xls, .csv) (.xls only when not unix)
                    [a,b,EXT] = fileparts(filename);
                    if strcmp(EXT,'.csv') || (strcmp(EXT,'.xls') && ~isunix),
                        try
                            % import measurements
                            meas = SBmeasurement(filename);
                            if iscell(meas),
                                measurements = {measurements{:} meas{:}};
                            else
                                measurements{end+1} = meas;
                            end
                        catch
                            disp(sprintf('Warning: Error during measurement import: %s',lasterr));
                        end
                    end
                end
            end
            project.experiments(nrexperiments).measurements = measurements;
            % change out of the current folder
            cd('..');
        end
    end
end
if useSBPDguiFlag,
    close(h);
end
cd('..');

%%%%%%%%%%%%%%%%%%%%%%%%%%%%%%%%%%%%%%%%%%%%%%%
% CHANGE INTO THE ESTIMATIONS FOLDER AND LOAD ESTIMATIONS (OPTIONAL)
%%%%%%%%%%%%%%%%%%%%%%%%%%%%%%%%%%%%%%%%%%%%%%%
estimations = {};
if exist([pwd,'/','estimations']) == 7,
    cd('estimations');
    files = dir('*.est');
    for k=1:length(files),
        content = fileread(files(k).name);
        try
            eval(content)
            estimations{end+1} = estimation;
        catch
            disp(sprintf('Syntax error in estimation ''%s''. Neglected from import.',files(k).name));
        end
    end
end
project.estimations = estimations;

%%%%%%%%%%%%%%%%%%%%%%%%%%%%%%%%%%%%%%%%%%%%%%%
% RETURN TO STARTING FOLDER
%%%%%%%%%%%%%%%%%%%%%%%%%%%%%%%%%%%%%%%%%%%%%%%
cd(oldfolder);
            
            
```
