## Supplementary scripts for "A multi-scale *in silico* mouse model for insulin resistance and humanoid type 2 diabetes": SBPDproject.m

```
function [project] = SBPDproject(varargin)
% SBPDproject: creates a project object containing models, experiments,
% measurements, and information needed for parameterestimation
%
% USAGE:
% ======
% [project] = SBPDproject()               creates an empty SBPDproject 
% [project] = SBPDproject(structure)      creates an SBPDproject from a MATLAB
%                                         structure in the internal project format
% [project] = SBPDproject(projectin)      construction from a given SBPDproject (projectin)
% [project] = SBPDproject('file.sbp')     loading a binary SBPDproject
%                                         stored in a MATLAB MAT file with .sbp as extension
% [project] = SBPDproject('foldername')   converting a SBPD folder structure to an SBPDproject.
%
% Output Arguments:
% =================
% project: SBPDproject object 

% Information:
% ============
% SBPD Package - Systems Biology Parameter Determination Package
% Copyright 2008 by Henning Schmidt, henning@sbtoolbox2.org
academicWarningSBPD

%%%%%%%%%%%%%%%%%%%%%%%%%%%%%%%%%%%%%%%%%%%%%%%
% CHECK THE TYPE OF THE INPUT
%%%%%%%%%%%%%%%%%%%%%%%%%%%%%%%%%%%%%%%%%%%%%%%
if nargin==0,
    inputType = 'empty';
elseif nargin == 1,
    input = varargin{1};
    if isSBPDproject(input),
        inputType = 'SBPDproject';
    elseif isstruct(input),
        inputType = 'structure';
    elseif ischar(input),
        if ~isempty(strfind(input,'.sbp')),
            inputType = 'SBPfile';
        else 
            inputType = 'projectfolder';
        end
    else 
        error('Input argument of unknown type');
    end
else
    error('Wrong number of input arguments.');
end

%%%%%%%%%%%%%%%%%%%%%%%%%%%%%%%%%%%%%%%%%%%%%%%
% CONSTRUCT THE SBPROJECT OBJECT 
%%%%%%%%%%%%%%%%%%%%%%%%%%%%%%%%%%%%%%%%%%%%%%%
if strcmp('empty',inputType),
    % experiments substructure
    experimentsStruct = struct('name',{},'notes',{},'experiment',{},'measurements',{});
    % Create structure
    structure = struct('name','unnamed project','notes','','models','','modeltypes','','experiments',experimentsStruct,'estimations','');
    % construct the project object
    project = class(structure,'SBPDproject');
elseif strcmp('SBPDproject',inputType),
    % copy the project object
    project = input;
elseif strcmp('structure',inputType),
    % check if the given structure is a SBPDproject structure (only check the
    % top-level fields)
    checkFields = {'name','notes','models','experiments','estimations'};
    for k = 1:length(checkFields),
        if ~isfield(input,checkFields{k}),
            errorMsg = sprintf('Given structure is not a valid internal SBPDproject structure.');
            error(errorMsg);
        end
    end
    % construct the project object
    project = class(input,'SBPDproject');
elseif strcmp('SBPfile',inputType),
    % check if a file with given filename exists
    [path,name,ext] = fileparts(input);
    filename = fullfile(path, [name '.sbp']); 
    if ~exist(filename),
        errorMsg = sprintf('SBPDproject file, "%s", does not exist.', filename);
        error(errorMsg);
    end
    % If file exists then import it
    load(filename,'-MAT');
    eval(sprintf('project = %s;',name));
elseif strcmp('projectfolder',inputType),
%     % Import a project folder to an SBPDproject
%     % first check if the input variable corresponds to a folder in the
%     % current directory
%     if exist([pwd '/' input]) ~= 7,
%         error('Projectfolder ''%s'' does not exist in the current directory.',input);
%     end
    project = importprojectfolderSBPD(input);
else
    error('Wrong input arguments.');
end
return
```
