## Supplementary scripts for "A multi-scale *in silico* mouse model for insulin resistance and humanoid type 2 diabetes": SBPDsaveproject.m

```
function [] = SBPDsaveproject(project,varargin)
% SBPDsaveproject: save a SBPDproject object as a binary MATLAB MAT file
% with .sbp as extension. The name of the project object variable is the same 
% as the name of the file.
%
% USAGE:
% ======
% [] = SBPDsaveproject(project)        
% [] = SBPDsaveproject(project,filename)        
%
% project:  SBPDproject object
% filename: filename (.sbp is optional)
%
% DEFAULT VALUES:
% ===============
% filename: filename derived from project name

% Information:
% ============
% SBPD Package - Systems Biology Parameter Determination Package
% Copyright 2008 by Henning Schmidt, henning@sbtoolbox2.org
academicWarningSBPD

%%%%%%%%%%%%%%%%%%%%%%%%%%%%%%%%%%%%%%%%%%%%%%%
% VARIABLE INPUT ARGUMENTS
%%%%%%%%%%%%%%%%%%%%%%%%%%%%%%%%%%%%%%%%%%%%%%%
if nargin == 1,
    filename = regexprep(project.name,'\W','');
elseif nargin == 2,
    filename = regexprep(regexprep(varargin{1},'.sbp',''),'\W','');
else
    error('Wrong number of input arguments.');
end
    
%%%%%%%%%%%%%%%%%%%%%%%%%%%%%%%%%%%%%%%%%%%%%%%
% SAVE THE PROJECT
%%%%%%%%%%%%%%%%%%%%%%%%%%%%%%%%%%%%%%%%%%%%%%%
eval(sprintf('%s = project;',filename));
eval(sprintf('save %s.sbp %s -MAT',filename,filename));
```
