## Supplementary scripts for "A multi-scale *in silico* mouse model for insulin resistance and humanoid type 2 diabetes": SBPDstruct.m

```
function [structure] = SBPDstruct(project)
% SBPDstruct: This function returns the internal data structure
% of an SBPDproject
%
% USAGE:
% ======
% [structure] = SBPDstruct(SBPDproject) 
%
% SBPDproject: SBPDproject 
%
% Output Arguments:
% =================
% structure: internal data structure of the SBproject

% Information:
% ============
% SBPD Package - Systems Biology Parameter Determination Package
% Copyright 2008 by Henning Schmidt, henning@sbtoolbox2.org
academicWarningSBPD


%%%%%%%%%%%%%%%%%%%%%%%%%%%%%%%%%%%%%%%%%%%%%%%
% VERY SIMPLE FUNCTION
%%%%%%%%%%%%%%%%%%%%%%%%%%%%%%%%%%%%%%%%%%%%%%%
structure = struct(project);
```
