## Supplementary scripts for "A multi-scale *in silico* mouse model for insulin resistance and humanoid type 2 diabetes": isSBPDproject.m

```
function [output] = isSBPDproject(model)
% isSBPDproject: check if input argument is an isSBPDproject.

% Information:
% ============
% SBPD Package - Systems Biology Parameter Determination Package
% Copyright 2008 by Henning Schmidt, henning@sbtoolbox2.org
academicWarningSBPD

output = strcmp(class(model),'SBPDproject');
```
