## Supplementary scripts for "A multi-scale *in silico* mouse model for insulin resistance and humanoid type 2 diabetes": SBPDcomparemeasurements.m

```
function [varargout] = SBPDcomparemeasurements(project,varargin)
% SBPDcomparemeasurements: Simulates the experiments in the project for the
% models in the project and compares the simulated results to the
% measurements. 
%
% USAGE:
% ======
% [] = SBPDcomparemeasurements(project)        
% [plotdata] = SBPDcomparemeasurements(project,modelindices)        
% [plotdata] = SBPDcomparemeasurements(project,modelindices,experimentindices)        
% [plotdata] = SBPDcomparemeasurements(project,modelindices,experimentindices,OPTIONS)        
%
% project:  SBPDproject object
% modelindices: indices of the models in the project to use for comparison
%   (scalar or vector)
% experimentindices: vector with indices of the experiments to do the
%   comparison for
% OPTIONS: structure with integrator options.
%        OPTIONS.abstol: abs tolerance
%        OPTIONS.reltol: rel tolerance
%        OPTIONS.minstep: min step-size of integrator
%        OPTIONS.maxstep: max step-size of integrator
%        OPTIONS.maxnumsteps: maximum number of steps to be
%          taken by the solver in its attempt to reach the next
%          output time 
%   
% DEFAULT VALUES:
% ===============
% modelindices: comparison carried out for all models in the project if
%               modelindices is not given
% experimentindices: all experiments in the project
% OPTIONS.abstol: 1e-6
% OPTIONS.reltol: 1e-6
% OPTIONS.minstep: 0
% OPTIONS.maxstep: inf
% OPTIONS.maxnumsteps: 500
%
% Output Arguments:
% =================
% If no output argument is given, the function plots the data using
% SBPDplot. Otherwise a datastructure (plotdata) is given back that can be
% used as input argument for SBPDplot.

% Information:
% ============
% SBPD Package - Systems Biology Parameter Determination Package
% Copyright 2008 by Henning Schmidt, henning@sbtoolbox2.org
academicWarningSBPD

%%%%%%%%%%%%%%%%%%%%%%%%%%%%%%%%%%%%%%%%%%%%%%%
% Check input argument
%%%%%%%%%%%%%%%%%%%%%%%%%%%%%%%%%%%%%%%%%%%%%%%
if ~isSBPDproject(project),
    error('Input argument is not an SBPDproject.');
end
projectstruct = SBPDstruct(project);

%%%%%%%%%%%%%%%%%%%%%%%%%%%%%%%%%%%%%%%%%%%%%%%
% Handling variable input arguments
%%%%%%%%%%%%%%%%%%%%%%%%%%%%%%%%%%%%%%%%%%%%%%%
if nargin == 1,
    modelindex = [1:length(projectstruct.models)];
    experimentindices = [1:length(projectstruct.experiments)];
    OPTIONS = [];
elseif nargin == 2,
    modelindex = varargin{1};
    experimentindices = [1:length(projectstruct.experiments)];
    OPTIONS = [];
elseif nargin == 3,
    modelindex = varargin{1};
    experimentindices = varargin{2};
    OPTIONS = [];
elseif nargin == 4,
    modelindex = varargin{1};
    experimentindices = varargin{2};
    OPTIONS = varargin{3};
else
    error('Incorrect number of input arguments.');
end

%%%%%%%%%%%%%%%%%%%%%%%%%%%%%%%%%%%%%%%%%%%%%%%
% CHECK WHICH EXPERIMENTS DO NOT HAVE MEASUREMENT DATA ASSIGNED TO
% THESE ARE SKIPPED FROM THE CONSIDERATION
%%%%%%%%%%%%%%%%%%%%%%%%%%%%%%%%%%%%%%%%%%%%%%%
text = '';
useexperimentindices = [];

for e=1:length(experimentindices),
    if isempty(projectstruct.experiments(experimentindices(e)).measurements),
        text = sprintf('%sExperiment %d has no measurements assigned to ... not considered here.\n',text,experimentindices(e));
    else
        useexperimentindices = [useexperimentindices experimentindices(e)];
    end
end
if ~isempty(text),
    disp(text);
end
if isempty(useexperimentindices),
    error('No measurements in the selected experiments. No comparison possible.');
end

%%%%%%%%%%%%%%%%%%%%%%%%%%%%%%%%%%%%%%%%%%%%%%%
% GET ALL MEASUREMENT INFORMATION
%%%%%%%%%%%%%%%%%%%%%%%%%%%%%%%%%%%%%%%%%%%%%%%
infostruct = [];
for k=1:length(projectstruct.models(modelindex)),
    model = projectstruct.models{modelindex(k)};
    experiments = projectstruct.experiments(useexperimentindices);
    displayFlag = 0;
    expmeasinfo = getexpmeasinfoSBPD(model,modelindex(k),experiments,useexperimentindices,displayFlag);
    infostruct(k).modelstruct = SBstruct(projectstruct.models{modelindex(k)});
    infostruct(k).modelindex = modelindex(k);
    infostruct(k).expinfostruct = expmeasinfo;
end

%%%%%%%%%%%%%%%%%%%%%%%%%%%%%%%%%%%%%%%%%%%%%%%
% ADD SIMULATION DATA TO THE STRUCTURE
%%%%%%%%%%%%%%%%%%%%%%%%%%%%%%%%%%%%%%%%%%%%%%% 
plotdata = [];
plotdata.project = projectstruct.name;
plotdata.notes = projectstruct.notes;
plotdata.model = [];
% run through all models
for m=1:length(projectstruct.models(modelindex)),
    % model data
    modelstruct = infostruct(m).modelstruct;
    plotdata.model(m).name = modelstruct.name;      
    plotdata.model(m).notes = modelstruct.notes;
    for e=1:length(infostruct(m).expinfostruct),
        % experiment data
        plotdata.model(m).experiment(e).name = infostruct(m).expinfostruct(e).experimentname;
        timevector = infostruct(m).expinfostruct(e).timevector;
        timestart = timevector(1);
        timeend = timevector(end);
        timevectorsim = [timestart:(timeend-timestart)/1000:timeend];
        plotdata.model(m).experiment(e).timevector = timevectorsim;
        expstatenames = infostruct(m).expinfostruct(e).statenames;          
        expvariablenames = infostruct(m).expinfostruct(e).variablenames; 
        plotdata.model(m).experiment(e).componentnames = {expstatenames{:} expvariablenames{:}};  
        % simulate to get the state and variable values
        mexmodel = infostruct(m).expinfostruct(e).model;
        ic = infostruct(m).expinfostruct(e).initialconditions;
        try 
            simdata = feval(mexmodel,timevectorsim,ic,[],OPTIONS);
            % collect all states and variables that are measured
            stateindices = infostruct(m).expinfostruct(e).stateindices;
            statevalues = simdata.statevalues(:,stateindices);
            variableindices = infostruct(m).expinfostruct(e).variableindices;
            variablevalues = simdata.variablevalues(:,variableindices);
        catch
            disp(lasterr)
            statevalues = NaN(length(timevectorsim),length(expstatenames));
            variablevalues = NaN(length(timevectorsim),length(expvariablenames));
        end
        % add simulated state trajectories
        plotdata.model(m).experiment(e).componentvalues = [statevalues variablevalues];
        for meas=1:length(infostruct(m).expinfostruct(e).measurement),
            % measurement data
            plotdata.model(m).experiment(e).measurement(meas).name = infostruct(m).expinfostruct(e).measurement(meas).name;
            timevectormeas = timevector(infostruct(m).expinfostruct(e).measurement(meas).timevectorindices);
            plotdata.model(m).experiment(e).measurement(meas).timevector = timevectormeas;
            % reorder the measurements
            measstatenames = infostruct(m).expinfostruct(e).measurement(meas).statenames;
            measvariablenames = infostruct(m).expinfostruct(e).measurement(meas).variablenames;
            % states 
            for k=1:length(expstatenames),
                index = strmatchSB(expstatenames{k},measstatenames,'exact');
                if ~isempty(index),
                    plotdata.model(m).experiment(e).measurement(meas).componentnames{k} = measstatenames{index};
                    plotdata.model(m).experiment(e).measurement(meas).componentvalues(:,k) = infostruct(m).expinfostruct(e).measurement(meas).statereferences(:,index);
                    plotdata.model(m).experiment(e).measurement(meas).maxvalues(:,k) = infostruct(m).expinfostruct(e).measurement(meas).statemaxvalues(:,index);
                    plotdata.model(m).experiment(e).measurement(meas).minvalues(:,k) = infostruct(m).expinfostruct(e).measurement(meas).stateminvalues(:,index);
                else
                    plotdata.model(m).experiment(e).measurement(meas).componentnames{k} = 'not available';
                    plotdata.model(m).experiment(e).measurement(meas).componentvalues(:,k) = NaN(length(timevectormeas),1);
                    plotdata.model(m).experiment(e).measurement(meas).maxvalues(:,k) = NaN(length(timevectormeas),1);
                    plotdata.model(m).experiment(e).measurement(meas).minvalues(:,k) = NaN(length(timevectormeas),1);
                end                    
            end
            offset = length(expstatenames);
            % variables
            for k=1:length(expvariablenames),
                index = strmatchSB(expvariablenames{k},measvariablenames,'exact');
                if ~isempty(index),
                    plotdata.model(m).experiment(e).measurement(meas).componentnames{offset+k} = measvariablenames{index};
                    plotdata.model(m).experiment(e).measurement(meas).componentvalues(:,offset+k) = infostruct(m).expinfostruct(e).measurement(meas).variablereferences(:,index);
                    plotdata.model(m).experiment(e).measurement(meas).maxvalues(:,offset+k) = infostruct(m).expinfostruct(e).measurement(meas).variablemaxvalues(:,index);
                    plotdata.model(m).experiment(e).measurement(meas).minvalues(:,offset+k) = infostruct(m).expinfostruct(e).measurement(meas).variableminvalues(:,index);
                else
                    plotdata.model(m).experiment(e).measurement(meas).componentnames{offset+k} = 'not available';
                    plotdata.model(m).experiment(e).measurement(meas).componentvalues(:,offset+k) = NaN(length(timevectormeas),1);
                    plotdata.model(m).experiment(e).measurement(meas).maxvalues(:,offset+k) = NaN(length(timevectormeas),1);
                    plotdata.model(m).experiment(e).measurement(meas).minvalues(:,offset+k) = NaN(length(timevectormeas),1);
                end                    
            end
        end
    end
end        

%%%%%%%%%%%%%%%%%%%%%%%%%%%%%%%%%%%%%%%%%%%%%%%
% OUTPUT ARGUMENT OR PLOTTING
%%%%%%%%%%%%%%%%%%%%%%%%%%%%%%%%%%%%%%%%%%%%%%%
if nargout == 0,
    SBPDplot(plotdata);
else
    varargout{1} = plotdata;
end

%%%%%%%%%%%%%%%%%%%%%%%%%%%%%%%%%%%%%%%%%%%%%%%
% DELETE MEX MODELS
%%%%%%%%%%%%%%%%%%%%%%%%%%%%%%%%%%%%%%%%%%%%%%%
global compiledExpModelsSBPDgui % if not empty then models are precompiled and should not be deleted
if isempty(compiledExpModelsSBPDgui),
    clear mex
    for m=1:length(infostruct),
        for e=1:length(infostruct(m).expinfostruct),
            delete(infostruct(m).expinfostruct(e).mexfullpath);
        end
    end
end
```
