## Supplementary scripts for "A multi-scale *in silico* mouse model for insulin resistance and humanoid type 2 diabetes": SBPDexportestimation.m

```
function SBPDexportestimation(project,estimationindex,filename)
% SBPDexportestimation: Exports the selected estimation settings in an
% SBPDproject into a flat text file.
%
% USAGE:
% ======
% SBPDexportestimation(project,estimationindex,filename)
%
% project: SBPDproject
% estimationindex: the index of the estimation to export
% filename: name of the file to write the estimation to (*.est)

% Information:
% ============
% SBPD Package - Systems Biology Parameter Determination Package
% Copyright 2008 by Henning Schmidt, henning@sbtoolbox2.org
academicWarningSBPD

%%%%%%%%%%%%%%%%%%%%%%%%%%%%%%%%%%%%%%%%%%%%%%%
% BASIC CHECK OF THE INPUT ARGUMENTS
%%%%%%%%%%%%%%%%%%%%%%%%%%%%%%%%%%%%%%%%%%%%%%%
if ~isSBPDproject(project),
    error('Input argument ''project'' is not an SBPDproject.');
end
if ~ischar(filename),
    error('Input argument ''filename'' is not a string.');
end
projectstruct = SBPDstruct(project);
[dummy,filename] = fileparts(filename);

%%%%%%%%%%%%%%%%%%%%%%%%%%%%%%%%%%%%%%%%%%%%%%%
% BASIC CHECK OF THE INPUT ARGUMENTS
%%%%%%%%%%%%%%%%%%%%%%%%%%%%%%%%%%%%%%%%%%%%%%%
if estimationindex > length(projectstruct.estimations) || estimationindex < 1,
    error('Estimation index out of bounds.');
end

%%%%%%%%%%%%%%%%%%%%%%%%%%%%%%%%%%%%%%%%%%%%%%%
% DO THE EXPORT
%%%%%%%%%%%%%%%%%%%%%%%%%%%%%%%%%%%%%%%%%%%%%%%
% convert estimation to text
text = sprintf('%% Estimation Settings\n\nestimation = [];');
text = getdatatextstructSBPD(projectstruct.estimations{estimationindex},'estimation',text);
% write to file
fid = fopen([filename '.est'],'w');
fwrite(fid,text);
fclose(fid);
```
