## Supplementary scripts for "A multi-scale *in silico* mouse model for insulin resistance and humanoid type 2 diabetes": SBPDgetexperiment.m

```
function [experiments] = SBPDgetexperiment(project,varargin)
% SBPDgetexperiment: get experiment(s) from the given project
%
% USAGE:
% ======
% [experiments] = SBPDgetexperiment(project)        
% [experiments] = SBPDgetexperiment(project,experimentindices)        
%
% project:  SBPDproject object
% experimentindices: index/indices of the experiment in project to return
%                    (scalar index or vector of indices)
%
% Output Arguments:
% =================
% experiments: if no experimentindices are specified, all the experiments are
%         returned. If more than one experiment is present in the project a
%         cell-array of experiments is returned. If an experimentindices 
%         (scalar index of vector of indices) argument is specified the
%         corresponding experiment(s) will be returned. 

% Information:
% ============
% SBPD Package - Systems Biology Parameter Determination Package
% Copyright 2008 by Henning Schmidt, henning@sbtoolbox2.org
academicWarningSBPD

%%%%%%%%%%%%%%%%%%%%%%%%%%%%%%%%%%%%%%%%%%%%%%%
% Check input argument
%%%%%%%%%%%%%%%%%%%%%%%%%%%%%%%%%%%%%%%%%%%%%%%
if ~isSBPDproject(project),
    error('Input argument is not an SBPDproject.');
end
project = SBPDstruct(project);

%%%%%%%%%%%%%%%%%%%%%%%%%%%%%%%%%%%%%%%%%%%%%%%
% Variable input arguments
%%%%%%%%%%%%%%%%%%%%%%%%%%%%%%%%%%%%%%%%%%%%%%%
if nargin == 1,
    if length(project.experiments) == 1,
        experiments = project.experiments(1).experiment;
    else
        experiments = {project.experiments.experiment};
    end
elseif nargin == 2,
    if ~isnumeric(varargin{1}),
        error('Wrong input argument ''experimentindices''.');
    end
    if ~isempty(find(varargin{1}>length(project.experiments))) || ~isempty(find(varargin{1} < 1)),
        error('''experimentindices'' input argument is out of bounds.');
    end
    if length(varargin{1}) == 1,
        experiments = project.experiments(varargin{1}).experiment;
    else 
        experiments = {project.experiments(varargin{1}).experiment};
    end
else
    error('Incorrect number of input arguments.');
end
return
```
