## Supplementary scripts for "A multi-scale *in silico* mouse model for insulin resistance and humanoid type 2 diabetes": SBPDgetmodel.m

```
function [models] = SBPDgetmodel(project,varargin)
% SBPDgetmodel: get model(s) from the given project
%
% USAGE:
% ======
% [models] = SBPDgetmodel(project)        
% [models] = SBPDgetmodel(project,modelindices)        
%
% project:  SBPDproject object
% modelindices: indices of the model in project to return (scalar
%               or vector of indices)
%
% Output Arguments:
% =================
% models: if no modelindices are specified, all the models are returned. If
%         more than one model is present in the project a cell-array of
%         models is returned. If a modelindices argument is specified the
%         corresponding model(s) will be returned.

% Information:
% ============
% SBPD Package - Systems Biology Parameter Determination Package
% Copyright 2008 by Henning Schmidt, henning@sbtoolbox2.org
academicWarningSBPD

%%%%%%%%%%%%%%%%%%%%%%%%%%%%%%%%%%%%%%%%%%%%%%%
% Check input argument
%%%%%%%%%%%%%%%%%%%%%%%%%%%%%%%%%%%%%%%%%%%%%%%
if ~isSBPDproject(project),
    error('Input argument is not an SBPDproject.');
end
project = SBPDstruct(project);

%%%%%%%%%%%%%%%%%%%%%%%%%%%%%%%%%%%%%%%%%%%%%%%
% Variable input arguments
%%%%%%%%%%%%%%%%%%%%%%%%%%%%%%%%%%%%%%%%%%%%%%%
if nargin == 1,
    if length(project.models) == 1,
        models = project.models{1};
    else
        models = project.models;
    end
elseif nargin == 2,
    if ~isnumeric(varargin{1}),
        error('Wrong input argument ''modelindices''.');
    end
    if ~isempty(find(varargin{1}>length(project.models))) || ~isempty(find(varargin{1} < 1)),
        error('''modelindices'' input argument is out of bounds.');
    end
    if length(varargin{1}) == 1,
        models = project.models{varargin{1}};
    else 
        models = {project.models{varargin{1}}};
    end
else
    error('Incorrect number of input arguments.');
end


return
```
