## Supplementary scripts for "A multi-scale *in silico* mouse model for insulin resistance and humanoid type 2 diabetes": SBPDupdateexperiment.m

```
function [project] = SBPDupdateexperiment(project,experiment,varargin)
% SBPDupdateexperiment: update or add a experiment in a project.  
%
% USAGE:
% ======
% [project] = SBPDupdateexperiment(project,experiment)
% [project] = SBPDupdateexperiment(project,experiment,experimentindex)        
%
% project:         SBPDproject object
% experiment:      SBexperiment which to update or add
% experimentindex: index of the experiment to be updated. If omitted the experiment is
%                  added to the project as last experiment.
%
% Output Arguments:
% =================
% project: updated project

% Information:
% ============
% SBPD Package - Systems Biology Parameter Determination Package
% Copyright 2008 by Henning Schmidt, henning@sbtoolbox2.org
academicWarningSBPD

%%%%%%%%%%%%%%%%%%%%%%%%%%%%%%%%%%%%%%%%%%%%%%%
% Check input argument
%%%%%%%%%%%%%%%%%%%%%%%%%%%%%%%%%%%%%%%%%%%%%%%
if ~isSBPDproject(project),
    error('First input argument is not an SBPDproject.');
end
if ~isSBexperiment(experiment),
    error('Second input argument is not an SBexperiment.');
end
projectstruct = SBPDstruct(project);

%%%%%%%%%%%%%%%%%%%%%%%%%%%%%%%%%%%%%%%%%%%%%%%
% Variable input arguments
%%%%%%%%%%%%%%%%%%%%%%%%%%%%%%%%%%%%%%%%%%%%%%%
if nargin == 2,
    experimentindex = length(projectstruct.experiments)+1;
elseif nargin == 3,
    experimentindex = varargin{1};
    if experimentindex < 1 || experimentindex > length(projectstruct.experiments),
        error('''experimentindex'' out of bounds.');
    end
else
    error('Incorrect number of input arguments.');
end

%%%%%%%%%%%%%%%%%%%%%%%%%%%%%%%%%%%%%%%%%%%%%%%
% Adding/Updating the project
%%%%%%%%%%%%%%%%%%%%%%%%%%%%%%%%%%%%%%%%%%%%%%%
projectstruct.experiments(experimentindex).experiment = experiment;
if isempty(projectstruct.experiments(experimentindex).name),
    % use experiments name as name for the experiment in the project
    % (otherwise empty if added experiments)
    x = struct(experiment);
    projectstruct.experiments(experimentindex).name = x.name;
end
project = SBPDproject(projectstruct);
return
```
