## Supplementary scripts for "A multi-scale *in silico* mouse model for insulin resistance and humanoid type 2 diabetes": SBPDupdatemeasurement.m

```
function [project] = SBPDupdatemeasurement(project,experimentindex,measurement,varargin)
% SBPDupdatemeasurement: update or add a measurement in an experiment of a project.  
%
% USAGE:
% ======
% [project] = SBPDupdatemeasurement(project,experimentindex,measurement)
% [project] = SBPDupdatemeasurement(project,experimentindex,measurement,measurementindex)
%
% project:          SBPDproject object
% experimentindex:  index of the experiment to add the measurement to
% measurement:      SBmeasurement which to update or add
% measurementindex: index of the measurement to be updated. If omitted the measurment is
%                   added to the experiment as last measurement.
%
% Output Arguments:
% =================
% project: updated project

% Information:
% ============
% SBPD Package - Systems Biology Parameter Determination Package
% Copyright 2008 by Henning Schmidt, henning@sbtoolbox2.org
academicWarningSBPD

%%%%%%%%%%%%%%%%%%%%%%%%%%%%%%%%%%%%%%%%%%%%%%%
% Check input argument
%%%%%%%%%%%%%%%%%%%%%%%%%%%%%%%%%%%%%%%%%%%%%%%
if ~isSBPDproject(project),
    error('First input argument is not an SBPDproject.');
end
if ~isnumeric(experimentindex),
    error('Second input argument is not an experiment index.');
end
if ~isSBmeasurement(measurement),
    error('Third input argument is not an SBmeasurement.');
end
projectstruct = SBPDstruct(project);

%%%%%%%%%%%%%%%%%%%%%%%%%%%%%%%%%%%%%%%%%%%%%%%
% Variable input arguments
%%%%%%%%%%%%%%%%%%%%%%%%%%%%%%%%%%%%%%%%%%%%%%%
if nargin == 3,
    measurementindex = length(projectstruct.experiments(experimentindex).measurements)+1;
elseif nargin == 4,
    measurementindex = varargin{1};
    if measurementindex < 1 || measurementindex > length(projectstruct.experiments(experimentindex).measurements),
        error('''measurementindex'' out of bounds.');
    end
else
    error('Incorrect number of input arguments.');
end

%%%%%%%%%%%%%%%%%%%%%%%%%%%%%%%%%%%%%%%%%%%%%%%
% Adding/Updating the project
%%%%%%%%%%%%%%%%%%%%%%%%%%%%%%%%%%%%%%%%%%%%%%%
projectstruct.experiments(experimentindex).measurements{measurementindex} = measurement;
project = SBPDproject(projectstruct);
return
```
