## Supplementary scripts for "A multi-scale *in silico* mouse model for insulin resistance and humanoid type 2 diabetes": SBPDupdatemodel.m

```
function [project] = SBPDupdatemodel(project,model,varargin)
% SBPDupdatemodel: update or add a model in a project.  
%
% USAGE:
% ======
% [project] = SBPDupdatemodel(project,model)        
% [project] = SBPDupdatemodel(project,model,modelindex)        
%
% project:  SBPDproject object
% model:    SBmodel which to update or add
% modelindex: index of the model to be updates. If omitted the model is
%           added to the project as last model.
%
% Output Arguments:
% =================
% project: updated project

% Information:
% ============
% SBPD Package - Systems Biology Parameter Determination Package
% Copyright 2008 by Henning Schmidt, henning@sbtoolbox2.org
academicWarningSBPD

%%%%%%%%%%%%%%%%%%%%%%%%%%%%%%%%%%%%%%%%%%%%%%%
% Check input argument
%%%%%%%%%%%%%%%%%%%%%%%%%%%%%%%%%%%%%%%%%%%%%%%
if ~isSBPDproject(project),
    error('First input argument is not an SBPDproject.');
end
if ~isSBmodel(model),
    error('Second input argument is not an SBmodel.');
end
projectstruct = SBPDstruct(project);

%%%%%%%%%%%%%%%%%%%%%%%%%%%%%%%%%%%%%%%%%%%%%%%
% Variable input arguments
%%%%%%%%%%%%%%%%%%%%%%%%%%%%%%%%%%%%%%%%%%%%%%%
if nargin == 2,
    modelindex = length(projectstruct.models)+1;
elseif nargin == 3,
    modelindex = varargin{1};
    if modelindex < 1 || modelindex > length(projectstruct.models),
        error('''modelindex'' out of bounds.');
    end
else
    error('Incorrect number of input arguments.');
end

%%%%%%%%%%%%%%%%%%%%%%%%%%%%%%%%%%%%%%%%%%%%%%%
% Adding/Updating the project
%%%%%%%%%%%%%%%%%%%%%%%%%%%%%%%%%%%%%%%%%%%%%%%
projectstruct.models{modelindex} = model;
project = SBPDproject(projectstruct);
return
```
