## Supplementary scripts for "A multi-scale *in silico* mouse model for insulin resistance and humanoid type 2 diabetes": editoptionsGUI.m

```
function varargout = editoptionsGUI(varargin)
% Just takes some options text and allows to modify it.

% Begin initialization code - DO NOT EDIT
gui_Singleton = 1;
gui_State = struct('gui_Name',       mfilename, ...
                   'gui_Singleton',  gui_Singleton, ...
                   'gui_OpeningFcn', @editoptionsGUI_OpeningFcn, ...
                   'gui_OutputFcn',  @editoptionsGUI_OutputFcn, ...
                   'gui_LayoutFcn',  [] , ...
                   'gui_Callback',   []);
if nargin && ischar(varargin{1})
    gui_State.gui_Callback = str2func(varargin{1});
end

if nargout
    [varargout{1:nargout}] = gui_mainfcn(gui_State, varargin{:});
else
    gui_mainfcn(gui_State, varargin{:});
end
% End initialization code - DO NOT EDIT

% --- Executes just before editoptionsGUI is made visible.
function editoptionsGUI_OpeningFcn(hObject, eventdata, handles, varargin)
handles.output = hObject;
% get the input argument and display it
help = varargin{1};
handles.UserData.optionstext = help{1};
header = varargin{2};
set(handles.optionstextEdit,'String',handles.UserData.optionstext);
set(handles.header,'String',header);
% Update handles structure
guidata(hObject, handles);
% wait for action
uiwait(handles.figure1)
return

% --- Outputs from this function are returned to the command line.
function varargout = editoptionsGUI_OutputFcn(hObject, eventdata, handles) 
varargout{1} = handles.output;
% close the GUI
delete(hObject);
return

% --- Executes on button press in okbutton.
function okbutton_Callback(hObject, eventdata, handles)
% get the text
text = get(handles.optionstextEdit,'String');
% convert it to a normal string
text = sprintf('%s',char([double(text) 10*ones(size(text,1),1)])');
% evaluate it to see if it leads to an error
OPTIONS = [];
try 
    texttest = strrep(text,sprintf('\n'),sprintf(';\n'));
    eval(texttest); 
catch
    errordlg('Syntax error in the options definition.');
    return
end
% otherwise update options text
handles.output = text;
% Update handles structure
guidata(hObject, handles);
% Resume
uiresume(handles.figure1);
return

% --- Executes on button press in cancelbutton.
function cancelbutton_Callback(hObject, eventdata, handles)
handles.output = handles.UserData.optionstext;
% Update handles structure
guidata(hObject, handles);
% Resume
uiresume(handles.figure1);
return


function optionstextEdit_Callback(hObject, eventdata, handles)
% hObject    handle to optionstextEdit (see GCBO)
% eventdata  reserved - to be defined in a future version of MATLAB
% handles    structure with handles and user data (see GUIDATA)

% Hints: get(hObject,'String') returns contents of optionstextEdit as text
%        str2double(get(hObject,'String')) returns contents of optionstextEdit as a double


% --- Executes during object creation, after setting all properties.
function optionstextEdit_CreateFcn(hObject, eventdata, handles)
% hObject    handle to optionstextEdit (see GCBO)
% eventdata  reserved - to be defined in a future version of MATLAB
% handles    empty - handles not created until after all CreateFcns called

% Hint: edit controls usually have a white background on Windows.
%       See ISPC and COMPUTER.
if ispc && isequal(get(hObject,'BackgroundColor'), get(0,'defaultUicontrolBackgroundColor'))
    set(hObject,'BackgroundColor','white');
end
```
