## Supplementary scripts for "A multi-scale *in silico* mouse model for insulin resistance and humanoid type 2 diabetes": SBPDgui.m

```
function varargout = SBPDgui(varargin)
% SBPDgui: Graphical user-interface for running parameter estimation tasks.
% More information you find in the "Help" menu of this GUI.

% Information:
% ============
% SBPD Package - Systems Biology Parameter Determination Package
% Copyright 2008 by Henning Schmidt, henning@sbtoolbox2.org

%%%%%%%%%%%%%%%%%%%%%%%%%%%%%%%%%%%%%%%%%%%%%%%%%%%%%%%%%%%%%%%%%%%%%%%%%%

% Begin initialization code - DO NOT EDIT
gui_Singleton = 1;
gui_State = struct('gui_Name',       mfilename, ...
                   'gui_Singleton',  gui_Singleton, ...
                   'gui_OpeningFcn', @SBPDgui_OpeningFcn, ...
                   'gui_OutputFcn',  @SBPDgui_OutputFcn, ...
                   'gui_LayoutFcn',  [] , ...
                   'gui_Callback',   []);
if nargin && ischar(varargin{1})
    gui_State.gui_Callback = str2func(varargin{1});
end
if nargout
    [varargout{1:nargout}] = gui_mainfcn(gui_State, varargin{:});
else
    gui_mainfcn(gui_State, varargin{:});
end
% End initialization code - DO NOT EDIT
%%%%%%%%%%%%%%%%%%%%%%%%%%%%%%%%%%%%%%%%%%%%%%%%%%%%%%%%%%%%%%%%%%%%%%%%%%


%%%%%%%%%%%%%%%%%%%%%%%%%%%%%%%%%%%%%%%%%
% OPENING FUNCTION
%%%%%%%%%%%%%%%%%%%%%%%%%%%%%%%%%%%%%%%%%
function SBPDgui_OpeningFcn(hObject, eventdata, handles, varargin)
academicWarningSBPD

% display wait bars in different functions
global useSBPDguiFlag
useSBPDguiFlag = 1;

handles.output = hObject;

% start with an empty SBPDproject
handles.UserData.project = SBPDproject();
handles.UserData.empty = 1;

% clear everything related to a project (results in empty project)
handles = clearProject(hObject, eventdata, handles);

% Update handles structure
guidata(hObject, handles);
return

%%%%%%%%%%%%%%%%%%%%%%%%%%%%%%%%%%%%%%%%%
% OUTPUT FUNCTION (NOT USED but needs to be present)
%%%%%%%%%%%%%%%%%%%%%%%%%%%%%%%%%%%%%%%%%
function varargout = SBPDgui_OutputFcn(hObject, eventdata, handles) 
return

%%%%%%%%%%%%%%%%%%%%%%%%%%%%%%%%%%%%%%%%%
% EXIT FUNCTION
%%%%%%%%%%%%%%%%%%%%%%%%%%%%%%%%%%%%%%%%%
function Exit_Callback(hObject, eventdata, handles)
if handles.UserData.empty == 0,
    check = checkProjectOverwrite(handles);
    if ~check,
        return
    end
end
% clear everything
handles = clearProject(hObject, eventdata, handles);
% reset waitbar display
clear global useSBPDguiFlag
% close the GUI
closereq
return

%%%%%%%%%%%%%%%%%%%%%%%%%%%%%%%%%%%%%%%%%%%%%%%%%%%%%%%%%%%%%%%%%%%%%%%%%%
% PRINT MENU CALLBACKS
%%%%%%%%%%%%%%%%%%%%%%%%%%%%%%%%%%%%%%%%%%%%%%%%%%%%%%%%%%%%%%%%%%%%%%%%%%
function PrintMenu_Callback(hObject, eventdata, handles)
print -depsc2 -r300
return

%%%%%%%%%%%%%%%%%%%%%%%%%%%%%%%%%%%%%%%%%%%%%%%%%%%%%%%%%%%%%%%%%%%%%%%%%%
% HELP MENU CALLBACKS
%%%%%%%%%%%%%%%%%%%%%%%%%%%%%%%%%%%%%%%%%%%%%%%%%%%%%%%%%%%%%%%%%%%%%%%%%%
function DocumentationMenu_Callback(hObject, eventdata, handles)
old = pwd;
cd([fileparts(which('SBPDgui')) '/documentation']);
open('documentation.html');
cd(old);
return

function AboutMenu_Callback(hObject, eventdata, handles)
old = pwd;
cd([fileparts(which('SBPDgui')) '/documentation']);
open('about.html');
cd(old);
return

%%%%%%%%%%%%%%%%%%%%%%%%%%%%%%%%%%%%%%%%%%%%%%%%%%%%%%%%%%%%%%%%%%%%%%%%%%
% ESTIMATION SETTINGS CALLBACK
%%%%%%%%%%%%%%%%%%%%%%%%%%%%%%%%%%%%%%%%%%%%%%%%%%%%%%%%%%%%%%%%%%%%%%%%%%
function handles = ApplyEstimationSettings_Callback(hObject, eventdata, handles)
if handles.UserData.empty == 1,
    return
end
% get the estimation settings
estindex = get(handles.listofestimations,'Value');
% get number of estimations available
nrest = length(get(handles.listofestimations,'String'));
if estindex > nrest,
    estindex = 1;
end
ps = struct(handles.UserData.project);
% check if estimation settings present in the project
if isempty(ps.estimations),
    return
end
estimation = ps.estimations{estindex};
% Apply the estimation settings
handles.UserData.INTEGRATOROPTIONS = estimation.integrator.options;
handles = applyEstimationSettings(handles,estimation);
% Update handles structure
guidata(hObject, handles);
return

%%%%%%%%%%%%%%%%%%%%%%%%%%%%%%%%%%%%%%%%%%%%%%%%%%%%%%%%%%%%%%%%%%%%%%%%%%
% LEFT BUTTON CALLBACKS
%%%%%%%%%%%%%%%%%%%%%%%%%%%%%%%%%%%%%%%%%%%%%%%%%%%%%%%%%%%%%%%%%%%%%%%%%%

%%%%%%%%%%%%%%%%%%%%%%%%%%%%%%%%%%%%%%%%%
% Plot measurements
%%%%%%%%%%%%%%%%%%%%%%%%%%%%%%%%%%%%%%%%%
function PlotMeasurements_Callback(hObject, eventdata, handles)
if handles.UserData.empty == 1,
    errordlg('No project loaded.');
    return
end
project = handles.UserData.project;
e = get(handles.listofexperiments,'Value');
if isempty(e),
    errordlg('No measurements in project.');
    return
end
try
    SBPDplotmeasurements(project,e);
catch
    errordlg(lasterr);
end
return

%%%%%%%%%%%%%%%%%%%%%%%%%%%%%%%%%%%%%%%%%
% Simulate single experiment
%%%%%%%%%%%%%%%%%%%%%%%%%%%%%%%%%%%%%%%%%
function SimulateExperiment_Callback(hObject, eventdata, handles)
if handles.UserData.empty == 1,
    errordlg('No project loaded.');
    return
end
clear mex % more robust like that!
% get project structure
ps = struct(handles.UserData.project);
% check if models present
if isempty(ps.models),
    errordlg('No models present in project.');
    return
end
% get index of selected model and the model
m = get(handles.listofmodels,'Value');
model = ps.models{m};
% check selected experiment
e = get(handles.listofexperiments,'Value');
if length(e) ~= 1,
    errordlg('You need to select a single experiment.');
    return
end
% get experiment
experiment = ps.experiments(e).experiment;
% get simulation time
time = str2num(get(handles.simEndTime,'String'));
if isempty(time),
    errordlg('Simulation end time (Te) needs to be a numeric value.');
    return
end
if time <= 0,
    errordlg('Simulation end time needs to be larger than zero.');
    return
end
% do the simulation
try
    modexp = SBmergemodexp(model,experiment);
    SBPDsimulate(modexp,time,[],{},[],handles.UserData.INTEGRATOROPTIONS);
catch
    errordlg(lasterr);
end
return

%%%%%%%%%%%%%%%%%%%%%%%%%%%%%%%%%%%%%%%%%
% Compare measurements
%%%%%%%%%%%%%%%%%%%%%%%%%%%%%%%%%%%%%%%%%
function CompareMeasurements_Callback(hObject, eventdata, handles)
if handles.UserData.empty == 1,
    errordlg('No project loaded.');
    return
end
clear mex % more robust like that!
% get project structure
project = handles.UserData.project;
ps = struct(project);
% check if models present
if isempty(ps.models),
    errordlg('No models present in project.');
    return
end
% get index of selected model and the model
m = get(handles.listofmodels,'Value');
% check if experiments present
e = get(handles.listofexperiments,'Value');
if isempty(e),
    errordlg('No experiments in project.');
    return
end
try
    SBPDcomparemeasurements(project,m,e,handles.UserData.INTEGRATOROPTIONS);
catch
    errordlg(lasterr);
end
return

%%%%%%%%%%%%%%%%%%%%%%%%%%%%%%%%%%%%%%%%%
% Manual tuning
%%%%%%%%%%%%%%%%%%%%%%%%%%%%%%%%%%%%%%%%%
function ManualTuning_Callback(hObject, eventdata, handles)
if handles.UserData.empty == 1,
    errordlg('No project loaded.');
    return
end
clear mex % more robust like that!
% get estimation structure
estimation = getEstimationStructure(handles);
if isempty(estimation),
    return
end
% Run manual tuning 
try
    handles.UserData.project = SBPDmanualtuning(handles.UserData.project,estimation);
catch
    errordlg(lasterr);
end
% Update handles structure
guidata(hObject, handles);
return

%%%%%%%%%%%%%%%%%%%%%%%%%%%%%%%%%%%%%%%%%
% Identifiability analysis
%%%%%%%%%%%%%%%%%%%%%%%%%%%%%%%%%%%%%%%%%
function Identifiability_Callback(hObject, eventdata, handles)
if handles.UserData.empty == 1,
    errordlg('No project loaded.');
    return
end
clear mex % more robust like that!
% get project structure
project = handles.UserData.project;
ps = struct(project);
% check if models present
if isempty(ps.models),
    errordlg('No models present in project.');
    return
end
% get index of selected model and the model
m = get(handles.listofmodels,'Value');
% get selected experiments
e = get(handles.listofexperiments,'Value');
if isempty(e),
    errordlg('You need to select at least one experiment.');
    return
end
% get estimation structure
estimation = getEstimationStructure(handles);
if isempty(estimation),
    return
end
% get the options
OPTIONS = [];
OPTIONS.modelindex = m;
OPTIONS.experimentindices = e;
OPTIONS.integratoroptions = handles.UserData.INTEGRATOROPTIONS;
% Run identifiability analysis 
try
    SBPDidentifiability(handles.UserData.project,estimation.parameters.names,OPTIONS);
catch
    errordlg(lasterr);
end
return

%%%%%%%%%%%%%%%%%%%%%%%%%%%%%%%%%%%%%%%%%%%%%%%%%%%%%%%%%%%%%%%%%%%%%%%%%%
% MIDDLE BUTTON CALLBACKS
%%%%%%%%%%%%%%%%%%%%%%%%%%%%%%%%%%%%%%%%%%%%%%%%%%%%%%%%%%%%%%%%%%%%%%%%%%

%%%%%%%%%%%%%%%%%%%%%%%%%%%%%%%%%%%%%%%%%
% INITIALIZING GLOBAL/LOCAL/IC FIELDS
%%%%%%%%%%%%%%%%%%%%%%%%%%%%%%%%%%%%%%%%%
function InitializeParamSettings_Callback(hObject, eventdata, handles)
if handles.UserData.empty == 1,
    errordlg('No project loaded.');
    return
end
% get project structure
project = handles.UserData.project;
ps = struct(project);
% check if models present
if isempty(ps.models),
    errordlg('No models present in project.');
    return
end
% get index of selected model 
m = get(handles.listofmodels,'Value');
% get the factors for low and high bounds
low = str2num(get(handles.lowbounds,'String'));
high = str2num(get(handles.highbounds,'String'));
% do checks
if isempty(low),
    errordlg('The lowbounds factor needs to be numeric and positive.');
end
if isempty(high),
    errordlg('The highbounds factor needs to be numeric and positive.');
end
if low < 0 || high < 0 || low > high,
    errordlg('The bounds factors need to be positive and ''low'' < ''high''.');
end
OPTIONS.lowbounds = low;
OPTIONS.highbounds = high;
try
    output = getparamictextSBPD(project,m,OPTIONS);
catch
    errordlg(lasterr);
end
% set the information in the gui
set(handles.globalparaminfo,'String',output.parametersText);
set(handles.localparaminfo,'String','');
set(handles.icinfo,'String',output.initialConditionsText);
return

%%%%%%%%%%%%%%%%%%%%%%%%%%%%%%%%%%%%%%%%%
% WRITE OUT GLOBAL/LOCAL/IC DATA
%%%%%%%%%%%%%%%%%%%%%%%%%%%%%%%%%%%%%%%%%
function WriteOutParamSettings_Callback(hObject, eventdata, handles)
if handles.UserData.empty == 1,
    errordlg('No project loaded.');
    return
end
% get project structure
project = handles.UserData.project;
ps = struct(project);
% check if models present
if isempty(ps.models),
    errordlg('No models present in project.');
    return
end
% get index of selected model 
m = get(handles.listofmodels,'Value');
% get the factors for low and high bounds
low = str2num(get(handles.lowbounds,'String'));
high = str2num(get(handles.highbounds,'String'));
% do checks
if isempty(low),
    errordlg('The lowbounds factor needs to be numeric and positive.');
end
if isempty(high),
    errordlg('The highbounds factor needs to be numeric and positive.');
end
if low < 0 || high < 0 || low > high,
    errordlg('The bounds factors need to be positive and ''low'' < ''high''.');
end
OPTIONS.lowbounds = low;
OPTIONS.highbounds = high;
try
    output = getparamictextSBPD(project,m,OPTIONS);
catch
    errordlg(lasterr);
end
% write out
clc;
disp('*****************************************************************');
disp('* PARAMETER SETTINGS (COPY AND PASTE IN THE GUI AS YOU NEED IT) *');
disp('*****************************************************************');
disp(' Parameter name / lower bound / upper bound');
disp(output.parametersText);
disp(' ');
disp('*****************************************************************');
disp('* STATE IC SETTINGS (COPY AND PASTE IN THE GUI AS YOU NEED IT)  *');
disp('*****************************************************************');
disp(' State name / lower bound / upper bound');
disp(output.initialConditionsText);
return

%%%%%%%%%%%%%%%%%%%%%%%%%%%%%%%%%%%%%%%%%%%%%%%%%%%%%%%%%%%%%%%%%%%%%%%%%%
% RIGHT BUTTON CALLBACKS
%%%%%%%%%%%%%%%%%%%%%%%%%%%%%%%%%%%%%%%%%%%%%%%%%%%%%%%%%%%%%%%%%%%%%%%%%%

%%%%%%%%%%%%%%%%%%%%%%%%%%%%%%%%%%%%%%%%%
% OPTIMIZER OPTIONS
%%%%%%%%%%%%%%%%%%%%%%%%%%%%%%%%%%%%%%%%%
function OptimizerOptions_Callback(hObject, eventdata, handles)
% get the number of the selected optimizer
optindex = get(handles.optimizerlist,'Value');
% get the options
optimizeroptions = handles.UserData.optimizeroptions{optindex};
% call the options gui
handles.UserData.optimizeroptions{optindex} = editoptionsGUI({optimizeroptions},'Optimizer Options');
% Update handles structure
guidata(hObject, handles);
return

%%%%%%%%%%%%%%%%%%%%%%%%%%%%%%%%%%%%%%%%%
% OPTIMIZER OPTIONS
%%%%%%%%%%%%%%%%%%%%%%%%%%%%%%%%%%%%%%%%%
function IntegratorOptionsMenu_Callback(hObject, eventdata, handles)
% get the integrator options
options = handles.UserData.INTEGRATOROPTIONS;
% make text out of it
text = getdatatextstructSBPD(options,'OPTIONS',sprintf('%% CVODE Integrator Settings\n'));
text = editoptionsGUI({text},'Integrator Options');
OPTIONS = [];
eval(text);
handles.UserData.INTEGRATOROPTIONS = OPTIONS;
% Update handles structure
guidata(hObject, handles);
return

%%%%%%%%%%%%%%%%%%%%%%%%%%%%%%%%%%%%%%%%%
% Run Estimation
%%%%%%%%%%%%%%%%%%%%%%%%%%%%%%%%%%%%%%%%%
function RunEstimation_Callback(hObject, eventdata, handles)
if handles.UserData.empty == 1,
    errordlg('No project loaded.');
    return
end
clear mex % more robust like that!
% check if start or stop button
text = get(handles.runestimation,'String');
if strcmp(text,'Stop Estimation');
    warning off;
    global stopOptimization;
    stopOptimization = 1;
    warning on;
    return
end
% get estimation structure
estimation = getEstimationStructure(handles);
if isempty(estimation),
    return
end
% Run estimation
try
    handles = disableAllButtons(handles);
    set(handles.runfitanalysis,'Enable','off');
    set(handles.runestimation,'String','Stop Estimation');
    set(handles.runestimation,'BackgroundColor',[1 0 0]);
    output = SBPDparameterestimation(handles.UserData.project,estimation,1);
    % get optimized project
    handles.UserData.project = output.projectopt;
catch
    errordlg(lasterr);
    disp('Please check that the parameters you selected are really parameters in the model.');
    disp('Take into consideration that sometimes parameters in the model are changed to variables');
    disp('by experimental settings. Then these parameters are not allowed to be estimated.');
end
set(handles.runestimation,'String','Run Estimation');
set(handles.runestimation,'BackgroundColor',[0.027 0.729 0.396]);
handles = enableAllButtons(handles);
set(handles.runfitanalysis,'Enable','on');
% Update handles structure
guidata(hObject, handles);
return

%%%%%%%%%%%%%%%%%%%%%%%%%%%%%%%%%%%%%%%%%
% Residual Analysis
%%%%%%%%%%%%%%%%%%%%%%%%%%%%%%%%%%%%%%%%%
function ResidualAnalysis_Callback(hObject, eventdata, handles)
if handles.UserData.empty == 1,
    errordlg('No project loaded.');
    return
end
clear mex % more robust like that!
% get estimation structure
estimation = getEstimationStructure(handles);
if isempty(estimation),
    return
end
% Run residual analysis
try
    SBPDanalyzeresiduals(handles.UserData.project,estimation);
catch
    errordlg(lasterr);
end
return

%%%%%%%%%%%%%%%%%%%%%%%%%%%%%%%%%%%%%%%%%
% Run Fit Analysis
%%%%%%%%%%%%%%%%%%%%%%%%%%%%%%%%%%%%%%%%%
function RunFitAnalysis_Callback(hObject, eventdata, handles)
if handles.UserData.empty == 1,
    errordlg('No project loaded.');
    return
end
clear mex % more robust like that!
% check if start or stop button
text = get(handles.runfitanalysis,'String');
if strcmp(text,'Stop Fitanalysis');
    warning off;
    global stopOptimization;
    stopOptimization = 1;
    warning on;
    return
end
% get estimation structure
estimation = getEstimationStructure(handles);
if isempty(estimation),
    return
end
% get nrestimations
nrestimations = str2num(get(handles.nrestimations,'String'));
if isempty(nrestimations),
    errordlg('#Estmations needs to be a numeric value.');
    return
end
% get perttype
perttype = str2num(get(handles.perttype,'String'));
if isempty(perttype),
    errordlg('Perttype needs to be a numeric value.');
    return
end
% Run fitanalysis
try
    handles = disableAllButtons(handles);
    set(handles.runestimation,'Enable','off');
    set(handles.runfitanalysis,'String','Stop Fitanalysis');
    set(handles.runfitanalysis,'BackgroundColor',[1 0 0]);
    handles.UserData.estdata = SBPDparameterfitanalysis(handles.UserData.project,estimation,nrestimations,perttype,1);
catch
    errordlg(lasterr);
end
set(handles.runfitanalysis,'String','Run Fitanalysis');
set(handles.runfitanalysis,'BackgroundColor',[0.027 0.729 0.396]);
handles = enableAllButtons(handles);
set(handles.runestimation,'Enable','on');
% Update handles structure
guidata(hObject, handles);
return

%%%%%%%%%%%%%%%%%%%%%%%%%%%%%%%%%%%%%%%%%
% Box Plot
%%%%%%%%%%%%%%%%%%%%%%%%%%%%%%%%%%%%%%%%%
function BoxPlot_Callback(hObject, eventdata, handles)
estdata = handles.UserData.estdata;
if isempty(estdata),
    errordlg('You need to first run the fit analysis.');
    return
end
if estdata.nrestimations < 10,
    errordlg('At least 10 estimation runs are required.');
    return
end
SBPDfaboxplot(estdata);
return

%%%%%%%%%%%%%%%%%%%%%%%%%%%%%%%%%%%%%%%%%
% Correlation
%%%%%%%%%%%%%%%%%%%%%%%%%%%%%%%%%%%%%%%%%
function Correlation_Callback(hObject, eventdata, handles)
estdata = handles.UserData.estdata;
if isempty(estdata),
    errordlg('You need to first run the fit analysis.');
    return
end
if estdata.nrestimations < 10,
    errordlg('At least 10 estimation runs are required.');
    return
end
SBPDfacorr(estdata);
return

%%%%%%%%%%%%%%%%%%%%%%%%%%%%%%%%%%%%%%%%%
% Pairwise Correlation
%%%%%%%%%%%%%%%%%%%%%%%%%%%%%%%%%%%%%%%%%
function PairwiseCorrelation_Callback(hObject, eventdata, handles)
estdata = handles.UserData.estdata;
if isempty(estdata),
    errordlg('You need to first run the fit analysis.');
    return
end
if estdata.nrestimations < 10,
    errordlg('At least 10 estimation runs are required.');
    return
end
SBPDfadetcorr(estdata);
return

%%%%%%%%%%%%%%%%%%%%%%%%%%%%%%%%%%%%%%%%%
% Histogram
%%%%%%%%%%%%%%%%%%%%%%%%%%%%%%%%%%%%%%%%%
function Histogram_Callback(hObject, eventdata, handles)
estdata = handles.UserData.estdata;
if isempty(estdata),
    errordlg('You need to first run the fit analysis.');
    return
end
if estdata.nrestimations < 10,
    errordlg('At least 10 estimation runs are required.');
    return
end
SBPDfahist(estdata);
return

%%%%%%%%%%%%%%%%%%%%%%%%%%%%%%%%%%%%%%%%%
% Clustering
%%%%%%%%%%%%%%%%%%%%%%%%%%%%%%%%%%%%%%%%%
function Clustering_Callback(hObject, eventdata, handles)
estdata = handles.UserData.estdata;
if isempty(estdata),
    errordlg('You need to first run the fit analysis.');
    return
end
if estdata.nrestimations < 10,
    errordlg('At least 10 estimation runs are required.');
    return
end
SBPDfaclustering(estdata);
return

%%%%%%%%%%%%%%%%%%%%%%%%%%%%%%%%%%%%%%%%%
% Significant Correlation
%%%%%%%%%%%%%%%%%%%%%%%%%%%%%%%%%%%%%%%%%
function SignificantCorrelation_Callback(hObject, eventdata, handles)
estdata = handles.UserData.estdata;
if isempty(estdata),
    errordlg('You need to first run the fit analysis.');
    return
end
if estdata.nrestimations < 10,
    errordlg('At least 10 estimation runs are required.');
    return
end
SBPDfasigncorr(estdata);
return

%%%%%%%%%%%%%%%%%%%%%%%%%%%%%%%%%%%%%%%%%
% Save Estimation Settings
%%%%%%%%%%%%%%%%%%%%%%%%%%%%%%%%%%%%%%%%%
function handles = SaveEstimationSettings_Callback(hObject, eventdata, handles)
if handles.UserData.empty == 1,
    errordlg('No project loaded.');
    return
end
% get the text
text = get(handles.estimationsettingnotes,'String');
% check if empty
if isempty(strtrim(text)),
    errordlg('Please enter at least a name for the estimation data.');
    return
end
% get name and notes
name = text(1,:);
notes = text(2:end,:);
name = strtrim(sprintf('%s',char([double(name)])'));
notes = strtrim(sprintf('%s',char([double(notes) 10*ones(size(notes,1),1)])'));
% get estimation structure
estimation = getEstimationStructure(handles);
if isempty(estimation),
    return
end
% add name and notes
estimation.name = name;
estimation.notes = notes;
% add estimation structure to the project
ps = struct(handles.UserData.project);
ps.estimations{end+1} = estimation;
handles.UserData.project = SBPDproject(ps);
% Update project information
handles.UserData.donotchangeexperimentsFlag = 1;
handles = UpdateProjectInformation(hObject, eventdata, handles);
handles.UserData.donotchangeexperimentsFlag = 0;
% set right value in estimation thing field
nrest = length(get(handles.listofestimations,'String'));
set(handles.listofestimations,'Value',nrest);
% Update handles structure
guidata(hObject, handles);
return

%%%%%%%%%%%%%%%%%%%%%%%%%%%%%%%%%%%%%%%%%
% Update Estimation Settings
%%%%%%%%%%%%%%%%%%%%%%%%%%%%%%%%%%%%%%%%%
function UpdateEstimationSettings_Callback(hObject, eventdata, handles)
if handles.UserData.empty == 1,
    errordlg('No project loaded.');
    return
end
% get current estimation index
estnames = get(handles.listofestimations,'String');
if ~isempty(estnames),
    estindex = get(handles.listofestimations,'Value');
else 
    estindex = 1;
end
% get the text
text = get(handles.estimationsettingnotes,'String');
% check if empty
if isempty(strtrim(text)),
    errordlg('Please enter at least a name for the estimation data.');
    return
end
% get name and notes
name = text(1,:);
notes = text(2:end,:);
name = strtrim(sprintf('%s',char([double(name)])'));
notes = strtrim(sprintf('%s',char([double(notes) 10*ones(size(notes,1),1)])'));
% get estimation structure
estimation = getEstimationStructure(handles);
if isempty(estimation),
    return
end
% add name and notes
estimation.name = name;
estimation.notes = notes;
% add estimation structure to the project
ps = struct(handles.UserData.project);
ps.estimations{estindex} = estimation;
handles.UserData.project = SBPDproject(ps);
% Update project information
handles.UserData.donotchangeexperimentsFlag = 1;
handles = UpdateProjectInformation(hObject, eventdata, handles);
handles.UserData.donotchangeexperimentsFlag = 0;
% set right value in estimation thing field
set(handles.listofestimations,'Value',estindex);
% Update handles structure
guidata(hObject, handles);
return

%%%%%%%%%%%%%%%%%%%%%%%%%%%%%%%%%%%%%%%%%
% Reset Project
%%%%%%%%%%%%%%%%%%%%%%%%%%%%%%%%%%%%%%%%%
function ResetProject_Callback(hObject, eventdata, handles)
if handles.UserData.empty == 1,
    errordlg('No project loaded.');
    return
end
% add estimations to the original project
psO = struct(handles.UserData.projectOrig);
ps = struct(handles.UserData.project);
psO.estimations = ps.estimations;
% save the old handles (for removing the old MEX models)
handlesold = handles;
handles.UserData.projectOrig = SBPDproject(psO);
% reset it
handles.UserData.project = handles.UserData.projectOrig;
% set estimation index to 1
set(handles.listofestimations,'Value',1);
% update GUI
handles = UpdateProjectInformation(hObject, eventdata, handles);
% apply estimation settings
handles.donotchangeParameters = 1;
handles = ApplyEstimationSettings_Callback(hObject, eventdata, handles);
handles.donotchangeParameters = 0;
% Update handles structure
guidata(hObject, handles);
return

%%%%%%%%%%%%%%%%%%%%%%%%%%%%%%%%%%%%%%%%%%%%%%%%%%%%%%%%%%%%%%%%%%%%%%%%%%
% HANDLING FILE MENU FUNCTIONS
%%%%%%%%%%%%%%%%%%%%%%%%%%%%%%%%%%%%%%%%%%%%%%%%%%%%%%%%%%%%%%%%%%%%%%%%%%

%%%%%%%%%%%%%%%%%%%%%%%%%%%%%%%%%%%%%%%%%
% LOAD PROJECT
%%%%%%%%%%%%%%%%%%%%%%%%%%%%%%%%%%%%%%%%%
function LoadProjectMenu_Callback(hObject, eventdata, handles)
warning off;
if handles.UserData.empty == 0,
    check = checkProjectOverwrite(handles);
    if ~check,
        return
    end
end
% clear the old project
handles = clearProject(hObject, eventdata, handles);
% get project file
[filename, pathname] = uigetfile({'*.sbp', 'SBPDproject file (*.sbp)'},'Pick a project file to load');
if filename == 0,
    return
end
% load project
try
    project = SBPDproject([pathname filename]);
    % add project to handles
    handles.UserData.project = project;
    % check and remove incorrect estimation settings
    handles = checkEstimations(handles);    
    % set original project
    handles.UserData.projectOrig = project;
    handles.UserData.empty = 0;
catch
    errordlg(lasterr);
    return
end
% set default experiment weights
handles.UserData.allExperimentWeights = ones(1,length(SBPDgetexperiment(project)));
% update GUI
handles = UpdateProjectInformation(hObject, eventdata, handles);
% set estimation index to 1
set(handles.listofestimations,'Value',1);
% apply estimation settings
handles = ApplyEstimationSettings_Callback(hObject, eventdata, handles);
% Update handles structure
guidata(hObject, handles);
return

%%%%%%%%%%%%%%%%%%%%%%%%%%%%%%%%%%%%%%%%%
% IMPORT PROJECT MENU 
%%%%%%%%%%%%%%%%%%%%%%%%%%%%%%%%%%%%%%%%%
function ImportProjectMenu_Callback(hObject, eventdata, handles)
warning off;
if handles.UserData.empty == 0,
    check = checkProjectOverwrite(handles);
    if ~check,
        return
    end
end
% clear the old project
handles = clearProject(hObject, eventdata, handles);
% get project folder name
dirname = uigetdir('Pick an SBPDproject folder');
if dirname == 0,
    return
end
% load project
try
    project = SBPDproject(dirname);
    % add project to handles
    handles.UserData.project = project;
    % check and remove incorrect estimation settings
    handles = checkEstimations(handles);    
    % set original project
    handles.UserData.projectOrig = project;
    handles.UserData.empty = 0;
catch
    disp(lasterr);
    errordlg('An error occured. Please check output on console.');
    return
end
% set default experiment weights
handles.UserData.allExperimentWeights = ones(1,length(SBPDgetexperiment(project)));
% update GUI
handles = UpdateProjectInformation(hObject, eventdata, handles);
% set estimation index to 1
set(handles.listofestimations,'Value',1);
% apply estimation settings
handles = ApplyEstimationSettings_Callback(hObject, eventdata, handles);
% Update handles structure
guidata(hObject, handles);
return

%%%%%%%%%%%%%%%%%%%%%%%%%%%%%%%%%%%%%%%%%
function handles = checkEstimations(handles)
% we want to check all estimation settings ... estimations with
% modelindices that do not correspond to a model are deleted. 
% models. 
ps = struct(handles.UserData.project);
nrmodels = length(ps.models);
nrexperiments = length(ps.experiments);
keepindices = [];
for k=1:length(ps.estimations),
    try
        mi = ps.estimations{k}.modelindex;
    catch
        mi = 1;
        ps.estimations{k}.modelindex = mi;
    end
    if ~(mi < 0 || mi > nrmodels),
        keepindices(end+1) = k;
    end
end
ps.estimations = ps.estimations(keepindices);
% We also check experiment indices and if not fitting then we
% delete them also
keepindices = [];
for k=1:length(ps.estimations),
    try
        ei = ps.estimations{k}.experiments.indices;
        if length(ps.estimations{k}.experiments.weight) ~= length(ei),
            ps.estimations{k}.experiments.weight = ones(1,length(ei));
        end
    catch
        ei = [1:nrexperiments];
        ps.estimations{k}.experiments.indices = ei;
        ps.estimations{k}.experiments.weight = ones(1,length(ei));
    end
    if isempty([find(ei<0) find(ei>nrexperiments)]),
        keepindices(end+1) = k;
    end
end
ps.estimations = ps.estimations(keepindices);
handles.UserData.project = SBPDproject(ps);
return

%%%%%%%%%%%%%%%%%%%%%%%%%%%%%%%%%%%%%%%%%
function handles = removeEstimations(handles,modelindex,experimentindex)
ps = struct(handles.UserData.project);
if ~isempty(modelindex),
    keepindices = [];
    % cycle trough the estimations and check in which estimations the
    % modelindex appears => these are deleted.
    for est=1:length(ps.estimations),
        if ps.estimations{est}.modelindex < modelindex,
            keepindices(end+1) = est;
        elseif ps.estimations{est}.modelindex > modelindex,
            keepindices(end+1) = est;
            % also reduce the modelindices here by one (since one model
            % deleted from the project)
            ps.estimations{est}.modelindex = ps.estimations{est}.modelindex - 1;
        else
            % do nothing
        end
    end
    % remove the estimations
    ps.estimations = ps.estimations(keepindices);
elseif ~isempty(experimentindex),
    % cycle trough all estimations and check the experiment indices
    % remove the given one, reduce the larger ones by one, check if
    % experiments.indices is empty ... then remove the whole estimation
    % setting
    keepindices = [];
    for est=1:length(ps.estimations),
        ei = ps.estimations{est}.experiments.indices;
        % find experimentindex in ei
        ind = find(ei==experimentindex);
        % remove entry from the vector
        ei(ind) = [];
        % remove the corresponding weights
        ps.estimations{est}.experiments.weight(ind) = [];
        % find elements in ei larger than experimentindex
        larger = ei > experimentindex;
        % decrease these elements by one
        ei = ei - larger;
        % check if ei is empty 
        if ~isempty(ei),
            keepindices(end+1) = est;
        end
        % update the structure
        ps.estimations{est}.experiments.indices = ei;
    end
    % remove the estimations for which no experiments left in settings
    ps.estimations = ps.estimations(keepindices);
end
% update the model and return
handles.UserData.project = SBPDproject(ps);
return

%%%%%%%%%%%%%%%%%%%%%%%%%%%%%%%%%%%%%%%%%
% SAVE PROJECT
%%%%%%%%%%%%%%%%%%%%%%%%%%%%%%%%%%%%%%%%%
function SaveProjectMenu_Callback(hObject, eventdata, handles)
if handles.UserData.empty == 1,
    errordlg('No project loaded.');
    return
end
[filename, pathname] = uiputfile({'*.sbp', 'SBPDproject file (*.sbp)'}, 'Select a project file to write');
if filename == 0,
    return
end
% remove extension
[dummy,projectfilename] = fileparts(filename);
% save the project
old = pwd;
cd(pathname);
SBPDsaveproject(handles.UserData.project,projectfilename);
cd(old);
return

%%%%%%%%%%%%%%%%%%%%%%%%%%%%%%%%%%%%%%%%%
% EXPORT PROJECT
%%%%%%%%%%%%%%%%%%%%%%%%%%%%%%%%%%%%%%%%%
function ExportProjectMenu_Callback(hObject, eventdata, handles)
if handles.UserData.empty == 1,
    errordlg('No project loaded.');
    return
end
foldername = uigetdir('Select a folder to export the SBPDproject folder to');
if foldername == 0,
    return
end
projectname = inputdlg('Please enter a name for the project','Project name',1);
if isempty(projectname),
    return
end
projectname = projectname{1};
% check if folder exists
old = pwd;
cd(foldername);
if exist(projectname) == 7,
    answer = questdlg(sprintf('The project folder exists.\nDo you want to overwrite it?'), 'Question', 'YES', 'NO','NO');
    if strcmp(answer,'NO'),
        return;
    end
end
SBPDexportproject(handles.UserData.project,projectname);
cd(old);
return

%%%%%%%%%%%%%%%%%%%%%%%%%%%%%%%%%%%%%%%%%
% SHOW AND EDIT PROJECT NOTES
%%%%%%%%%%%%%%%%%%%%%%%%%%%%%%%%%%%%%%%%%
function ShowEditProjectNotesMenu_Callback(hObject, eventdata, handles)
if handles.UserData.empty == 1,
    errordlg('No project loaded.');
    return
end
% get the project notes
ps = struct(handles.UserData.project);
notes = {ps.notes};
name = ps.name;
ps.notes = notepadGUI(notes,sprintf('Notes for SBPDproject: %s',name));
% update project
handles.UserData.project = SBPDproject(ps);
% Update handles structure
guidata(hObject, handles);
return

%%%%%%%%%%%%%%%%%%%%%%%%%%%%%%%%%%%%%%%%%
% CLEAR PROJECT
%%%%%%%%%%%%%%%%%%%%%%%%%%%%%%%%%%%%%%%%%
function ClearProjectMenu_Callback(hObject, eventdata, handles)
if handles.UserData.empty == 1,
    errordlg('No project loaded.');
    return
end
check = checkProjectOverwrite(handles);
if ~check,
    return
end
handles = clearProject(hObject, eventdata, handles);
% Update handles structure
guidata(hObject, handles);
return

%%%%%%%%%%%%%%%%%%%%%%%%%%%%%%%%%%%%%%%%%%%%%%%%%%%%%%%%%%%%%%%%%%%%%%%%%%
% HANDLING MODEL MENU FUNCTIONS
%%%%%%%%%%%%%%%%%%%%%%%%%%%%%%%%%%%%%%%%%%%%%%%%%%%%%%%%%%%%%%%%%%%%%%%%%%

%%%%%%%%%%%%%%%%%%%%%%%%%%%%%%%%%%%%%%%%%
% Add Model
%%%%%%%%%%%%%%%%%%%%%%%%%%%%%%%%%%%%%%%%%
function AddModelMenu_Callback(hObject, eventdata, handles)
if handles.UserData.empty == 1,
    errordlg('No project loaded.');
    return
end
ps = struct(handles.UserData.project);
% get model file
[filename, pathname] = uigetfile({'*.txt;*.txtbc;*.xml', 'Model Files (*.txt,*.txtbc,*.xml)'},'Pick a model file to import');
if filename == 0,
    return
end
% load model
try
    model = SBmodel([pathname filename]);
catch
    errordlg(lasterr);
    return
end
% append the model to the project
ps.models{end+1} = model;
% update project
handles.UserData.project = SBPDproject(ps);
% update GUI
handles = UpdateProjectInformation(hObject, eventdata, handles);
% set model index to the added one
set(handles.listofmodels,'Value',length(ps.models));
% Update handles structure
guidata(hObject, handles);
return

%%%%%%%%%%%%%%%%%%%%%%%%%%%%%%%%%%%%%%%%%
% Edit Model
%%%%%%%%%%%%%%%%%%%%%%%%%%%%%%%%%%%%%%%%%
function EditModelMenu_Callback(hObject, eventdata, handles)
if handles.UserData.empty == 1,
    errordlg('No project loaded.');
    return
end
ps = struct(handles.UserData.project);
% check if models do exist (at least one must be present)
if length(ps.models) < 1,
    errordlg('No model to edit.');
    return
end
% get the model
m = get(handles.listofmodels,'Value');
model = ps.models{m};
modelold = model;
% edit the model
answer = questdlg('Select the format to edit the model in.', 'Question', 'TEXT Format', 'TEXTBC Format', 'TEXT Format');
switch answer,
    case 'TEXT Format',
        model = SBedit(model);
    case 'TEXTBC Format',
        model = SBeditBC(model);
    case '',
        return
end
% add the model to project again
ps.models{m} = model;
% update project
handles.UserData.project = SBPDproject(ps);
% update GUI
handles = UpdateProjectInformation(hObject, eventdata, handles);
% set model index to the edited one
set(handles.listofmodels,'Value',m);
% Update handles structure
guidata(hObject, handles);
return

%%%%%%%%%%%%%%%%%%%%%%%%%%%%%%%%%%%%%%%%%
% Update Model
%%%%%%%%%%%%%%%%%%%%%%%%%%%%%%%%%%%%%%%%%
function UpdateModelMenu_Callback(hObject, eventdata, handles)
if handles.UserData.empty == 1,
    errordlg('No project loaded.');
    return
end
ps = struct(handles.UserData.project);
% check if models do exist (at least one must be present)
if length(ps.models) < 1,
    errordlg('No model to update.');
    return
end
% get model file
[filename, pathname] = uigetfile({'*.txt;*.txtbc;*.xml', 'Model Files (*.txt,*.txtbc,*.xml)'},'Pick a modelfile to import');
if filename == 0,
    return
end
% load model
try
    model = SBmodel([pathname filename]);
catch
    errordlg(lasterr);
    return
end
% add the model to project again
m = get(handles.listofmodels,'Value');
modelold = ps.models{m};
ps.models{m} = model;
% update project
handles.UserData.project = SBPDproject(ps);
% update GUI
handles = UpdateProjectInformation(hObject, eventdata, handles);
% set model index to the edited one
set(handles.listofmodels,'Value',m);
% Update handles structure
guidata(hObject, handles);
return

%%%%%%%%%%%%%%%%%%%%%%%%%%%%%%%%%%%%%%%%%
% Delete Model
%%%%%%%%%%%%%%%%%%%%%%%%%%%%%%%%%%%%%%%%%
function DeleteModelMenu_Callback(hObject, eventdata, handles)
if handles.UserData.empty == 1,
    errordlg('No project loaded.');
    return
end
ps = struct(handles.UserData.project);
% check if models do exist (at least one must be present)
if length(ps.models) <= 1,
    errordlg('At least one model needs to be present in the project.');
    return
end
% check if deletion desired
output = checkYESNO('Delete the selected model?');
if output == 0,
    return
end
% get modelindex 
mi = get(handles.listofmodels,'Value');
% delete the model from the project
keepindices = setdiff([1:length(ps.models)],mi);
ps.models = ps.models(keepindices);
% update project
handles.UserData.project = SBPDproject(ps);
% Finally also check the estimation settings and remove the estimations
% that contain this model
handles = removeEstimations(handles,mi,[]);
% update GUI
handles = UpdateProjectInformation(hObject, eventdata, handles);
% set model index
set(handles.listofmodels,'Value',1);
% Update handles structure
guidata(hObject, handles);
return

%%%%%%%%%%%%%%%%%%%%%%%%%%%%%%%%%%%%%%%%%
% Export Model
%%%%%%%%%%%%%%%%%%%%%%%%%%%%%%%%%%%%%%%%%
function ExportModelMenu_Callback(hObject, eventdata, handles)
if handles.UserData.empty == 1,
    errordlg('No project loaded.');
    return
end
ps = struct(handles.UserData.project);
% check if models do exist (at least one must be present)
if length(ps.models) < 1,
    errordlg('No model in project that could be exported.');
    return
end
% get the model
model = ps.models{get(handles.listofmodels,'Value')};
% get the type of export
output = checkMODELTYPE('Select the format for the model export:');
if output == 0,
    return
end
switch output,
    case '*.txt',
        % get file name
        [filename, pathname] = uiputfile({'*.txt','SBmodel TEXT description (*.txt)'},'Select a filename for the model');
        if filename == 0,
            return
        end
        % do the export
        old = pwd;
        cd(pathname);
        [dummy,filename] = fileparts(filename);
        SBcreateTEXTfile(model,filename);
        cd(old);
    case '*.txtbc',
        % get file name
        [filename, pathname] = uiputfile({'*.txtbc','SBmodel TEXTBC description (*.txtbc)'}, 'Select a filename for the model');
        if filename == 0,
            return
        end
        % do the export
        old = pwd;
        cd(pathname);
        [dummy,filename] = fileparts(filename);
        SBcreateTEXTBCfile(model,filename);
        cd(old);
    case '*.xml',
        SBexportSBML(model);
end
% Update handles structure
guidata(hObject, handles);
return

%%%%%%%%%%%%%%%%%%%%%%%%%%%%%%%%%%%%%%%%%
% View Model 
%%%%%%%%%%%%%%%%%%%%%%%%%%%%%%%%%%%%%%%%%
function ViewModelMenu_Callback(hObject, eventdata, handles)
if handles.UserData.empty == 1,
    errordlg('No project loaded.');
    return
end
ps = struct(handles.UserData.project);
% get the model
m = get(handles.listofmodels,'Value');
model = ps.models{m};
% view the model
answer = questdlg('Select the format to view the model in.', 'Question', 'TEXT Format', 'TEXTBC Format', 'TEXT Format');
switch answer,
    case 'TEXT Format',
        SBedit(model);
    case 'TEXTBC Format',
        SBeditBC(model);
    case '',
        return
end
return

%%%%%%%%%%%%%%%%%%%%%%%%%%%%%%%%%%%%%%%%%
% View Model with Experiment
%%%%%%%%%%%%%%%%%%%%%%%%%%%%%%%%%%%%%%%%%
function ViewModelExperiment_Callback(hObject, eventdata, handles)
if handles.UserData.empty == 1,
    errordlg('No project loaded.');
    return
end
ps = struct(handles.UserData.project);
% get the model
m = get(handles.listofmodels,'Value');
model = ps.models{m};
% get the experiment
e = get(handles.listofexperiments,'Value');
if length(e) > 1,
    errordlg('Please select a single experiment.');
    return
end
experiment = ps.experiments(e).experiment;
% combine model with experiment
modexp = SBmergemodexp(model,experiment);
% view the model
answer = questdlg('Select the format to view the model with experiment changes in.', 'Question', 'TEXT Format', 'TEXTBC Format', 'TEXT Format');
switch answer,
    case 'TEXT Format',
        SBedit(modexp);
    case 'TEXTBC Format',
        SBeditBC(modexp);
    case '',
        return
end
return

%%%%%%%%%%%%%%%%%%%%%%%%%%%%%%%%%%%%%%%%%
% Export Model with Experiment
%%%%%%%%%%%%%%%%%%%%%%%%%%%%%%%%%%%%%%%%%
function ExportModelExperiment_Callback(hObject, eventdata, handles)
if handles.UserData.empty == 1,
    errordlg('No project loaded.');
    return
end
ps = struct(handles.UserData.project);
% get the model
model = ps.models{get(handles.listofmodels,'Value')};
% get the experiment
e = get(handles.listofexperiments,'Value');
if length(e) > 1,
    errordlg('Please select a single experiment.');
    return
end
experiment = ps.experiments(e).experiment;
% combine model with experiment
modexp = SBmergemodexp(model,experiment);
% get the type of export
output = checkMODELTYPE('Select the format for the model (with experiment changes) export:');
if output == 0,
    return
end
switch output,
    case '*.txt',
        % get file name
        [filename, pathname] = uiputfile({'*.txt','SBmodel TEXT description (*.txt)'},'Select a filename for the model');
        if filename == 0,
            return
        end
        % do the export
        old = pwd;
        cd(pathname);
        [dummy,filename] = fileparts(filename);
        SBcreateTEXTfile(modexp,filename);
        cd(old);
    case '*.txtbc',
        % get file name
        [filename, pathname] = uiputfile({'*.txtbc','SBmodel TEXTBC description (*.txtbc)'}, 'Select a filename for the model');
        if filename == 0,
            return
        end
        % do the export
        old = pwd;
        cd(pathname);
        [dummy,filename] = fileparts(filename);
        SBcreateTEXTBCfile(modexp,filename);
        cd(old);
    case '*.xml',
        SBexportSBML(modexp);
end
return

%%%%%%%%%%%%%%%%%%%%%%%%%%%%%%%%%%%%%%%%%%%%%%%%%%%%%%%%%%%%%%%%%%%%%%%%%%
% HANDLING EXPERIMENT MENU FUNCTIONS
%%%%%%%%%%%%%%%%%%%%%%%%%%%%%%%%%%%%%%%%%%%%%%%%%%%%%%%%%%%%%%%%%%%%%%%%%%

%%%%%%%%%%%%%%%%%%%%%%%%%%%%%%%%%%%%%%%%%
% Edit Experiment
%%%%%%%%%%%%%%%%%%%%%%%%%%%%%%%%%%%%%%%%%
function EditExperimentMenu_Callback(hObject, eventdata, handles)
if handles.UserData.empty == 1,
    errordlg('No project loaded.');
    return
end
ps = struct(handles.UserData.project);
% check if experiments do exist (at least one must be present)
if length(ps.experiments) < 1,
    errordlg('No experiment to edit.');
    return
end
% check if only one experiment selected
e = get(handles.listofexperiments,'Value');
if length(e) > 1,
    errordlg('Please select a single experiment for update.');
    return
end
% get the experiment
experiment = ps.experiments(e).experiment;
% convert to text
expTextStructure = convertExpToTextSB(experiment);
exptext = setPartsToCompleteTextExpSB(expTextStructure);
% edit the exptext using notepadGUI
[exptext,flag] = notepadGUI({exptext},'Edit Experiment Description');
if flag==0,
    return
end
% convert exptext to SBexperiment
[SBstructure,errorMsg] = convertTextToExpSB(exptext);
if ~isempty(errorMsg),
    errordlg(errorMsg);
    return
end
experiment = SBexperiment(SBstructure);
% add the model to project again
experimentold = ps.experiments(e).experiment;
ps.experiments(e).experiment = experiment;
% update project
handles.UserData.project = SBPDproject(ps);
% update GUI
handles = UpdateProjectInformation(hObject, eventdata, handles);
% set experiment index to the edited one
set(handles.listofexperiments,'Value',e);
% Update handles structure
guidata(hObject, handles);
return

%%%%%%%%%%%%%%%%%%%%%%%%%%%%%%%%%%%%%%%%%
% View Experiment
%%%%%%%%%%%%%%%%%%%%%%%%%%%%%%%%%%%%%%%%%
function ViewExperimentMenu_Callback(hObject, eventdata, handles)
if handles.UserData.empty == 1,
    errordlg('No project loaded.');
    return
end
ps = struct(handles.UserData.project);
% check if only one experiment selected
e = get(handles.listofexperiments,'Value');
if length(e) > 1,
    errordlg('Please select a single experiment for viewing.');
    return
end
% get the experiment
experiment = ps.experiments(e).experiment;
% convert to text
expTextStructure = convertExpToTextSB(experiment);
exptext = setPartsToCompleteTextExpSB(expTextStructure);
% edit the exptext using notepadGUI
notepadGUI({exptext},'View Experiment Description',0);
return

%%%%%%%%%%%%%%%%%%%%%%%%%%%%%%%%%%%%%%%%%
% Update Experiment
%%%%%%%%%%%%%%%%%%%%%%%%%%%%%%%%%%%%%%%%%
function UpdateExperimentMenu_Callback(hObject, eventdata, handles)
if handles.UserData.empty == 1,
    errordlg('No project loaded.');
    return
end
ps = struct(handles.UserData.project);
% check if experiments do exist (at least one must be present)
if length(ps.experiments) < 1,
    errordlg('No experiment to update.');
    return
end
% check if only one experiment selected
e = get(handles.listofexperiments,'Value');
if length(e) > 1,
    errordlg('Please select a single experiment for update.');
    return
end
% get experiment file
[filename, pathname] = uigetfile({'*.exp', 'SBexperiment description (*.exp))'},'Pick an experiment file to import');
if filename == 0,
    return
end
% load experiment
try
    experiment = SBexperiment([pathname filename]);
catch
    errordlg(lasterr);
    return
end
% add the experiment to project again
experimentold = ps.experiments(e).experiment;
ps.experiments(e).experiment = experiment;
% update project
handles.UserData.project = SBPDproject(ps);
% update GUI
handles = UpdateProjectInformation(hObject, eventdata, handles);
% set model index to the edited one
set(handles.listofexperiments,'Value',e);
% Update handles structure
guidata(hObject, handles);
return

%%%%%%%%%%%%%%%%%%%%%%%%%%%%%%%%%%%%%%%%%
% Delete Experiment
%%%%%%%%%%%%%%%%%%%%%%%%%%%%%%%%%%%%%%%%%
function DeleteExperimentMenu_Callback(hObject, eventdata, handles)
if handles.UserData.empty == 1,
    errordlg('No project loaded.');
    return
end
ps = struct(handles.UserData.project);
% check if experiments do exist (at least one must be present)
if length(ps.experiments) <= 1,
    errordlg('At least one experiment needs to be present in the project.');
    return
end
% check if only one experiment selected
e = get(handles.listofexperiments,'Value');
if length(e) > 1,
    errordlg('Please select a single experiment for deletion.');
    return
end
% check if deletion desired
output = checkYESNO('Delete the selected experiment?');
if output == 0,
    return
end
% delete the experiment from the project
keepindices = setdiff([1:length(ps.experiments)],e);
ps.experiments = ps.experiments(keepindices);
% remove the saved experiment weight
handles.UserData.allExperimentWeights(e) = [];
% update project
handles.UserData.project = SBPDproject(ps);
% Finally also check the estimation settings and remove and change the
% experiment indices from the estimations
handles = removeEstimations(handles,[],e);
% update GUI
handles = UpdateProjectInformation(hObject, eventdata, handles);
% set experiment index
set(handles.listofexperiments,'Value',1);
% Update handles structure
guidata(hObject, handles);
return

%%%%%%%%%%%%%%%%%%%%%%%%%%%%%%%%%%%%%%%%%
% Export Experiment
%%%%%%%%%%%%%%%%%%%%%%%%%%%%%%%%%%%%%%%%%
function ExportExperimentMenu_Callback(hObject, eventdata, handles)
if handles.UserData.empty == 1,
    errordlg('No project loaded.');
    return
end
ps = struct(handles.UserData.project);
% check if experiments do exist (at least one must be present)
if length(ps.experiments) < 1,
    errordlg('No experiment in project that could be exported.');
    return
end
% get experiment index
e = get(handles.listofexperiments,'Value');
% check that only one experiment
if length(e) ~= 1,
    errordlg('Please select only on experiment.');
    return
end
% get the experiment
experiment = ps.experiments(e).experiment;
% get file name
[filename, pathname] = uiputfile({'*.exp', 'SBexperiment description (*.exp))'}, 'Select a filename for the experiment');
if filename == 0,
    return
end
% do the export
old = pwd;
cd(pathname);
[dummy,filename] = fileparts(filename);
SBcreateEXPfile(experiment,filename);
cd(old);
% Update handles structure
guidata(hObject, handles);
return

%%%%%%%%%%%%%%%%%%%%%%%%%%%%%%%%%%%%%%%%%%%%%%%%%%%%%%%%%%%%%%%%%%%%%%%%%%
% HANDLING ESTIMATION MENU FUNCTIONS
%%%%%%%%%%%%%%%%%%%%%%%%%%%%%%%%%%%%%%%%%%%%%%%%%%%%%%%%%%%%%%%%%%%%%%%%%%

%%%%%%%%%%%%%%%%%%%%%%%%%%%%%%%%%%%%%%%%%
% VIEW ESTIMATION
%%%%%%%%%%%%%%%%%%%%%%%%%%%%%%%%%%%%%%%%%
function ViewEstimationSettings_Callback(hObject, eventdata, handles)
if handles.UserData.empty == 1,
    errordlg('No project loaded.');
    return
end
% get estimation index 
est = get(handles.listofestimations,'Value');
% get the estimation
ps = struct(handles.UserData.project);
estimation = ps.estimations{est};
% convert estimation to text
text = sprintf('%% Estimation Settings\n\nestimation = [];');
text = getdatatextstructSBPD(estimation,'estimation',text);
notepadGUI({text},'View Estimation Settings (MATLAB structure)',0);
return

%%%%%%%%%%%%%%%%%%%%%%%%%%%%%%%%%%%%%%%%%
% Delete Estimation
%%%%%%%%%%%%%%%%%%%%%%%%%%%%%%%%%%%%%%%%%
function DeleteEstimationMenu_Callback(hObject, eventdata, handles)
if handles.UserData.empty == 1,
    errordlg('No project loaded.');
    return
end
ps = struct(handles.UserData.project);
% check if estimations do exist 
if isempty(ps.estimations),
    errordlg('No estimation present in project.');
    return
end
% check if deletion desired
output = checkYESNO('Delete the selected estimation setting?');
if output == 0,
    return
end
% get estimation index 
est = get(handles.listofestimations,'Value');
% delete the estimation from the project
keepindices = setdiff([1:length(ps.estimations)],est);
ps.estimations = ps.estimations(keepindices);
% update project
handles.UserData.project = SBPDproject(ps);
% update GUI
handles = UpdateProjectInformation(hObject, eventdata, handles);
% set estimation index
set(handles.listofestimations,'Value',1);
% apply estimation settings
handles = ApplyEstimationSettings_Callback(hObject, eventdata, handles);
% Update handles structure
guidata(hObject, handles);
return

%%%%%%%%%%%%%%%%%%%%%%%%%%%%%%%%%%%%%%%%%
% Delete All Estimations
%%%%%%%%%%%%%%%%%%%%%%%%%%%%%%%%%%%%%%%%%
function DeleteAllEstimationsMenu_Callback(hObject, eventdata, handles)
if handles.UserData.empty == 1,
    errordlg('No project loaded.');
    return
end
ps = struct(handles.UserData.project);
% check if estimations do exist 
if isempty(ps.estimations),
    errordlg('No estimation present in project.');
    return
end
% check if deletion desired
output = checkYESNO('Delete ALL estimation setting?');
if output == 0,
    return
end
% remove all of them
ps.estimations = {};
% update project
handles.UserData.project = SBPDproject(ps);
% update GUI
handles = UpdateProjectInformation(hObject, eventdata, handles);
% set estimation index
set(handles.listofestimations,'Value',1);
% apply estimation settings
handles = ApplyEstimationSettings_Callback(hObject, eventdata, handles);
% Update handles structure
guidata(hObject, handles);
return

%%%%%%%%%%%%%%%%%%%%%%%%%%%%%%%%%%%%%%%%%
% EXPORT ESTIMATION
%%%%%%%%%%%%%%%%%%%%%%%%%%%%%%%%%%%%%%%%%
function ExportEstimationMenu_Callback(hObject, eventdata, handles)
if handles.UserData.empty == 1,
    errordlg('No project loaded.');
    return
end
[filename, pathname] = uiputfile({'*.est', 'Estimation structure description (*.est))'}, 'Select estimation file to write');
if filename == 0,
    return
end
% remove extension
[dummy,filename] = fileparts(filename);
% get estimation index 
est = get(handles.listofestimations,'Value');
% save the estimation
old = pwd;
cd(pathname);
SBPDexportestimation(handles.UserData.project,est,filename)
cd(old);
return

%%%%%%%%%%%%%%%%%%%%%%%%%%%%%%%%%%%%%%%%%%%%%%%%%%%%%%%%%%%%%%%%%%%%%%%%%%
% HANDLING OTHER MENU FUNCTIONS
%%%%%%%%%%%%%%%%%%%%%%%%%%%%%%%%%%%%%%%%%%%%%%%%%%%%%%%%%%%%%%%%%%%%%%%%%%

%%%%%%%%%%%%%%%%%%%%%%%%%%%%%%%%%%%%%%%%%
% Create Run Estimation Script
%%%%%%%%%%%%%%%%%%%%%%%%%%%%%%%%%%%%%%%%%
function CreateRunEstimationScript_Callback(hObject, eventdata, handles)
if handles.UserData.empty == 1,
    errordlg('No project loaded.');
    return
end
ps = struct(handles.UserData.project);
% check if model is present in project
if isempty(ps.models),
    errordlg('No models present in project.');
    return
end
% check if experiments are present in project
if isempty(ps.experiments),
    errordlg('No experiments present in project.');
    return
end
% select filename (.m)
[filename, pathname] = uiputfile({'*.m', 'MATLAB m-file script (*.m)'}, 'Select file to write the script to');
if filename == 0,
    return
end
% remove extension
[dummy,filename] = fileparts(filename);
% get model index 
m = get(handles.listofmodels,'Value');
% construct the OPTIONS structure
lowbounds = str2num(get(handles.lowbounds,'String')); 
highbounds = str2num(get(handles.highbounds,'String'));
if isempty(lowbounds),
    lowbounds = 0.1;
end
if isempty(highbounds),
    highbounds = 10;
end
OPTIONS = [];
OPTIONS.lowbounds = lowbounds;
OPTIONS.highbounds = highbounds;
% create the file
old = pwd;
cd(pathname);
createrunestimationscriptSBPD(handles.UserData.project,m,filename,OPTIONS)
cd(old);
% Update handles structure
guidata(hObject, handles);
return

%%%%%%%%%%%%%%%%%%%%%%%%%%%%%%%%%%%%%%%%%%%%%%%%%%%%%%%%%%%%%%%%%%%%%%%%%%
% AUXILIARY FUNCTIONS
%%%%%%%%%%%%%%%%%%%%%%%%%%%%%%%%%%%%%%%%%%%%%%%%%%%%%%%%%%%%%%%%%%%%%%%%%%

%%%%%%%%%%%%%%%%%%%%%%%%%%%%%%%%%%%%%%%%%
function [output] = checkMODELTYPE(question)
answer = questdlg(question, 'Question', 'TEXT (*.txt)', 'TEXTBC (*.txtbc)','SBML L2V1 (*.xml)','TEXT (*.txt)');
switch answer,
    case '',
        output = 0;
    case 'TEXT (*.txt)',
        output = '*.txt';
    case 'TEXTBC (*.txtbc)',
        output = '*.txtbc';
    case 'SBML L2V1 (*.xml)',
        output = '*.xml';
end
return

%%%%%%%%%%%%%%%%%%%%%%%%%%%%%%%%%%%%%%%%%
function [output] = checkYESNO(question)
output = 1;
answer = questdlg(question, 'Question', 'YES', 'NO','NO');
if strcmp(answer,'NO'),
    output = 0;
end
return

%%%%%%%%%%%%%%%%%%%%%%%%%%%%%%%%%%%%%%%%%
function [output] = checkProjectOverwrite(handles)
output = checkYESNO('Discard current project?');
return

%%%%%%%%%%%%%%%%%%%%%%%%%%%%%%%%%%%%%%%%%
function handles = UpdateExperimentWeights(hObject, eventdata, handles)
if handles.UserData.empty == 1,
    return
end
% get number of experiments in project
experiments = SBPDgetexperiment(handles.UserData.project);
nrexperiments = length(experiments);
% check previous settings of the weights
allWeights = handles.UserData.allExperimentWeights;
if isempty(allWeights),
    % set all to one if not defined otherwise
    allWeights = ones(1,length(experiments));
end
if length(allWeights) < nrexperiments,
    allWeights = [allWeights ones(1,nrexperiments-length(allWeights))];
end
if length(allWeights) > nrexperiments,
    allWeights = allWeights(1:nrexperiments);
end
% get weights for the selected experiments
indices = get(handles.listofexperiments,'Value');
weights = allWeights(indices);
% set weights in display
text = sprintf('%g, ',weights);
text = text(1:end-2);
% add them to GUI
set(handles.experimentweights,'String',text);
% save allWeights if changed
handles.UserData.allExperimentWeights = allWeights;
% Update handles structure
guidata(hObject, handles);
return

%%%%%%%%%%%%%%%%%%%%%%%%%%%%%%%%%%%%%%%%%
function SetExperimentWeights(hObject, eventdata, handles)
% get number of experiments in project
experiments = SBPDgetexperiment(handles.UserData.project);
nrexperiments = length(experiments);
% get and check all weights
allWeights = handles.UserData.allExperimentWeights;
if isempty(allWeights),
    % set all to one if not defined otherwise
    allWeights = ones(1,length(experiments));
end
if length(allWeights) < nrexperiments,
    warndlg(sprintf('Number of experiments exceeds number of weigths.\nThe weights are postpadded by ones.'));
    allWeights = [allWeights ones(1,nrexperiments-allWeights)];
end
if length(allWeights) > nrexperiments,
    warndlg(sprintf('Number of weights exceeds number of experiments.\nThe weights in excess are discarded.'));
    allWeights = allWeights(1:nrexperiments);
end
% get indices and nr of currently selected experiments
selectedindices = get(handles.listofexperiments,'Value');
nrselectedexperiments = length(selectedindices);
% now get the current weight settings and do some checks (need to fit to
% currently nr of currently selected experiments
try
    setValues = eval(['[' get(handles.experimentweights,'String'), ']']);
catch
    warndlg('Incorrect weight setting.');
end
if length(setValues) > nrselectedexperiments,
    warndlg(sprintf('Number of weights exceeds number of selected experiments.\nPlease correct that.'));
    return
end
if length(setValues) < nrselectedexperiments,
    warndlg(sprintf('Number of selected experiments exceeds number of weights.\nPlease correct that.'));
    return
end
% Update all weights with the entered values
allWeights(selectedindices) = setValues;
handles.UserData.allExperimentWeights = allWeights;
% Update handles structure
guidata(hObject, handles);
return

%%%%%%%%%%%%%%%%%%%%%%%%%%%%%%%%%%%%%%%%%%%%%%%%%%%%%%%%%%%%%%%%%%%%%%%%%%
function handles = UpdateProjectInformation(hObject, eventdata, handles)
if handles.UserData.empty == 1,
    return
end
project = handles.UserData.project;
ps = struct(project);
% get model names
models = ps.models;
modelnames = {};
for k=1:length(models),
    ms = struct(models{k});
    modelnames{end+1} = ms.name;
end
% get experiment names
experimentnames = {};
for k=1:length(ps.experiments),
    es = struct(ps.experiments(k).experiment);
    experimentnames{end+1} = es.name;
end
% get estimation names
estimationnames = {};
estimationnotes = {};
for k=1:length(ps.estimations),
    est = ps.estimations{k};
    try
        estimationnames{k} = sprintf('%d: %s',k,est.name);
    catch
        estimationnames{k} = sprintf('Estimation #%d',k);
    end
    try
        estimationnotes{k} = est.notes;
    catch
        estimationnotes{k} = sprintf('No notes');
    end
end
% set the info
if handles.UserData.donotchangeexperimentsFlag ~= 1,
    set(handles.listofmodels,'String',modelnames);
    set(handles.listofexperiments,'String',experimentnames);
    % select all experiments by default
    set(handles.listofexperiments,'Value',[1:length(experimentnames)]);
end
% handle list of estimations
if isempty(estimationnames),
    InitializeParamSettings_Callback(hObject, eventdata, handles);
    % make a default estimation setting
    set(handles.estimationsettingnotes,'String',sprintf('default\nDefault estimation setting.'));
    handles = SaveEstimationSettings_Callback(hObject, eventdata, handles);
else 
    set(handles.listofestimations,'String',estimationnames);
    if get(handles.listofestimations,'Value') > length(estimationnames),
        set(handles.listofestimations,'Value',1);
    end
end
% update experiment weights
handles = UpdateExperimentWeights(hObject, eventdata, handles);
return

%%%%%%%%%%%%%%%%%%%%%%%%%%%%%%%%%%%%%%%%%
function estimation = getEstimationStructure(handles)
estimation = [];
% check if model and experiments in project
project = handles.UserData.project;
ps = struct(project);
% check if models present
if isempty(ps.models),
    errordlg('No models present in project.');
    return
end
% check if experiments in project
if isempty(ps.experiments),
    errordlg('No experiments present in project.');
    return
end
% get estimation structure content
% model, experiment, measurement related
estimation.modelindex = get(handles.listofmodels,'Value');
estimation.experiments.indices = get(handles.listofexperiments,'Value');
estimation.experiments.measurementindices = {};
estimation.experiments.weight = handles.UserData.allExperimentWeights(estimation.experiments.indices);
estimation.experiments.measuremenweight = {};
% parameter and initial condition related
result = getParamInfo(handles);
if isempty(result),
    estimation = [];
    return
end
estimation.parameters.names = result.paramnames;
estimation.parameters.lowbounds = result.paramlow;
estimation.parameters.highbounds = result.paramhigh;
estimation.parameterslocal.names = result.paramlocalnames;
estimation.parameterslocal.lowbounds = result.paramlocallow;
estimation.parameterslocal.highbounds = result.paramlocalhigh;
estimation.initialconditions.names = result.icnames;
estimation.initialconditions.lowbounds = result.iclow;
estimation.initialconditions.highbounds = result.ichigh;
% options related
estimation.optimization.method = handles.UserData.optimizernames{get(handles.optimizerlist,'Value')};
OPTIONS = [];
eval(handles.UserData.optimizeroptions{get(handles.optimizerlist,'Value')});
estimation.optimization.options = OPTIONS;
% integrator options
estimation.integrator.options = handles.UserData.INTEGRATOROPTIONS;
% flags
estimation.initialconditionsFlag = get(handles.initialConditionsFlag,'Value')-1;
estimation.displayFlag = get(handles.displayFlag,'Value')-1;
estimation.scalingFlag = get(handles.scalingFlag,'Value')-1;
estimation.timescalingFlag = get(handles.timeScalingFlag,'Value')-1;
return

%%%%%%%%%%%%%%%%%%%%%%%%%%%%%%%%%%%%%%%%%
function [result] = getParamInfo(handles)
result = [];
% get the three texts
help = get(handles.globalparaminfo,'String');
globalparaminfo = sprintf('%s',char([double(help) 10*ones(size(help,1),1)])');
help = get(handles.localparaminfo,'String');
localparaminfo = sprintf('%s',char([double(help) 10*ones(size(help,1),1)])');
help = get(handles.icinfo,'String');
icinfo = sprintf('%s',char([double(help) 10*ones(size(help,1),1)])');
paramglobaltext = ['{' globalparaminfo '};'];
paramlocaltext = ['{' localparaminfo '};'];
ictext = ['{' icinfo '};'];
% evaluate the texts
try
    paramglobal = eval(paramglobaltext);    
catch
    errordlg('Please check the definition of the global parameter settings.');
    return
end
try
    paramlocal = eval(paramlocaltext);
catch
    errordlg('Please check the definition of the local parameter settings.');
    return
end
try
    ic = eval(ictext);
catch
    errordlg('Please check the definition of the initial condition settings.');
    return
end
% assign output variables
if ~isempty(paramglobal),
    try
        result.paramnames = paramglobal(:,1);
        result.paramlow = cell2mat(paramglobal(:,2));
        result.paramhigh = cell2mat(paramglobal(:,3));
    catch
        errordlg('Please check the definition of the global parameter settings.');
        result = [];
        return
    end
else
    errordlg('You need to define at least one global parameter to consider.');
    result = [];
    return
end
if ~isempty(paramlocal),
    try
        result.paramlocalnames = paramlocal(:,1);
        result.paramlocallow = cell2mat(paramlocal(:,2));
        result.paramlocalhigh = cell2mat(paramlocal(:,3));
    catch
        errordlg('Please check the definition of the local parameter settings.');
        result = [];
        return
    end
else
    result.paramlocalnames = {};
    result.paramlocallow = [];
    result.paramlocalhigh = [];
end
if ~isempty(ic),
    try
        result.icnames = ic(:,1);
        result.iclow = cell2mat(ic(:,2));
        result.ichigh = cell2mat(ic(:,3));
    catch
        errordlg('Please check the definition of the initial condition settings.');
        result = [];
        return
    end
else
    result.icnames = {};
    result.iclow = [];
    result.ichigh = [];
end
% check low < high
if sum(result.paramlow > result.paramhigh) ~= 0,
    errordlg('At least on high bound < low bound in global parameters.');
    result = [];
    return
end
if sum(result.paramlocallow > result.paramlocalhigh) ~= 0,
    errordlg('At least on high bound < low bound in local parameters.');
    result = [];
    return
end
if sum(result.iclow > result.ichigh) ~= 0,
    errordlg('At least on high bound < low bound in initial conditions.');
    result = [];
    return
end
% check that params really model parameters
project = handles.UserData.project;
ps = struct(project);
m = get(handles.listofmodels,'Value');
model = ps.models{m};
try
    dummy = SBparameters(model,result.paramnames);
    dummy = SBparameters(model,result.paramlocalnames);
    % check that ics really model states
    dummy = SBinitialconditions(model,result.icnames);
catch
    errordlg(lasterr);
    result = [];
    return
end
% check that no double definition of local and global params
intersection = intersect(result.paramnames,result.paramlocalnames);
text = '';
for k=1:length(intersection),
    text = sprintf('%s%s,',text,intersection{k});
end
text = text(1:end-1);
if ~isempty(intersection),
	errordlg(sprintf('The following parameters are defined both as local and global:\n%s',text));
    result = [];
    return
end
% check elements appearing more than once
if length(unique(result.paramnames)) ~= length(result.paramnames),
    errordlg('Some global parameters appear more than once.');
    result = [];
    return
end
if length(unique(result.paramlocalnames)) ~= length(result.paramlocalnames),
    errordlg('Some local parameters appear more than once.');
    result = [];
    return
end
if length(unique(result.icnames)) ~= length(result.icnames),
    errordlg('Some initial conditions appear more than once.');
    result = [];
    return
end
return

%%%%%%%%%%%%%%%%%%%%%%%%%%%%%%%%%%%%%%%%%
function handles = initializeEstimationOptions(handles)
handles = setOptimizers(handles);
handles = prepareOptimizerOptions(handles);
% set flags
% initial conditions flag
String = {'0: use nominal model/experiment settings', '1: use averages from first time-point in measurements'};
set(handles.initialConditionsFlag,'String',String);
set(handles.initialConditionsFlag,'Value',2);
% Scaling flag
String = {'0: no scaling', '1: max values', '2: mean values', '3: (max-min) error bound sacaling'};
set(handles.scalingFlag,'String',String);
set(handles.scalingFlag,'Value',2);
% Timescaling flag
String = {'0: no timescaling', '1: strong timescaling', '2: less timescaling', '3: even less', '4: etc. ...', '5','6','7','8'};
set(handles.timeScalingFlag,'String',String);
set(handles.timeScalingFlag,'Value',1);
% Display flag
String = {'0: no messages', '1: final message', '2: iteration and final'};
set(handles.displayFlag,'String',String);
set(handles.displayFlag,'Value',3);
return

%%%%%%%%%%%%%%%%%%%%%%%%%%%%%%%%%%%%%%%%%
function handles = setOptimizers(handles)
% find the available optimizers in the SBTOOLBOX2 (non academic)
optimizersPath = [fileparts(which('installSB')) '/tools/optimization'];
old = pwd;
cd(optimizersPath);
all = dir('*.m');
cd(old);
optimizerfunctions = {all.name};
% find the available optimizers in the SBTOOLBOX2 (academic)
optimizersPath = [fileparts(which('installSB')) '/_ACADEMIC/tools/optimization'];
old = pwd;
cd(optimizersPath);
all = dir('*.m');
cd(old);
optimizerfunctionsACADEMIC = {all.name};
% merge
optimizerfunctions = [optimizerfunctions optimizerfunctionsACADEMIC];
% swap first with simplexSB
indexsimplex = strmatchSB('simplexSB',optimizerfunctions);
help = optimizerfunctions{1};
optimizerfunctions{1} = 'simplexSB.m';
optimizerfunctions{indexsimplex} = help;
% remove .m from the names
for k=1:length(optimizerfunctions),
    optimizerfunctions{k} = strrep(optimizerfunctions{k},'.m','');
end
optimizernames = {};
optimizerdescription = {};
% get description if existing
for k=1:length(optimizerfunctions),
    try
        help = feval(optimizerfunctions{k});
        isok = 1;
    catch
        isok = 0;
    end
    if isok,
        try 
            optimizernames{end+1} = optimizerfunctions{k};
            optimizerdescription{end+1} = sprintf('%s: %s',optimizerfunctions{k},help.description);
        catch
            optimizernames{end+1} = optimizerfunctions{k};
            optimizerdescription{end+1} = optimizerfunctions{k};
        end
    end
end
% set them into the pulldownmenu
set(handles.optimizerlist,'String',optimizerdescription);
% save the names of the optimizers to use them afterwards
handles.UserData.optimizernames = optimizernames;
return

%%%%%%%%%%%%%%%%%%%%%%%%%%%%%%%%%%%%%%%%%
function handles = prepareOptimizerOptions(handles)
% get optimizernames
optimizernames = handles.UserData.optimizernames;
% build optimizer-specific options text
optimizeroptions = {};
for k=1:length(optimizernames),
    text = '';
    % get optimizer decriptions and default options
    optinfo = feval(optimizernames{k});
    % add name of optimizer
    try 
        text = sprintf('%s%% Optimizer: %s\n',text,optinfo.name); 
    catch
        text = sprintf('%s%% Optimizer: %s\n',text,optimizernames{k});         
    end
    % add description
    try text = sprintf('%s%% %s\n\n',text,optinfo.description); catch end
    % add default settings
    try
        optnames = optinfo.defaultOptions.names;
        optvalues = optinfo.defaultOptions.values;
        optdescription = optinfo.defaultOptions.description;
        for k2=1:length(optnames),
            text = sprintf('%s%% %s:\nOPTIONS.%s = %s;\n',text,optdescription{k2},optnames{k2},optvalues{k2});
        end
    catch
    end
    % save the stuff
    optimizeroptions{k} = text;
end
handles.UserData.optimizeroptions = optimizeroptions;
return

%%%%%%%%%%%%%%%%%%%%%%%%%%%%%%%%%%%%%%%%%
function handles = disableAllButtons(handles)
% disable all but the run estimation and run fit analysis button
set(handles.plotmeasurements,'Enable','off');
set(handles.simulatesingleexperiment,'Enable','off');
set(handles.comparemeasurement,'Enable','off');
set(handles.manualtuning,'Enable','off');
set(handles.identifiabilityanalysis,'Enable','off');
set(handles.optimizerOptions,'Enable','off');
set(handles.InitializeParamSettings,'Enable','off');
set(handles.writeout,'Enable','off');
set(handles.residualanalysis,'Enable','off');
set(handles.boxplot,'Enable','off');
set(handles.clustering,'Enable','off');
set(handles.correlation,'Enable','off');
set(handles.histogram,'Enable','off');
set(handles.pairwisecorrelation,'Enable','off');
set(handles.significantcorrelation,'Enable','off');
set(handles.updateestimationsettings,'Enable','off');
set(handles.saveestimationsettings,'Enable','off');
set(handles.resetproject,'Enable','off');
set(handles.FileMenu,'Enable','off');
set(handles.ModelMenu,'Enable','off');
set(handles.ExperimentMenu,'Enable','off');
set(handles.EstimationMenu,'Enable','off');
set(handles.OtherMenu,'Enable','off');
set(handles.HelpMenu,'Enable','off');
return

%%%%%%%%%%%%%%%%%%%%%%%%%%%%%%%%%%%%%%%%%
function handles = enableAllButtons(handles)
% disable all but the run estimation and run fit analysis button
set(handles.plotmeasurements,'Enable','on');
set(handles.simulatesingleexperiment,'Enable','on');
set(handles.comparemeasurement,'Enable','on');
set(handles.manualtuning,'Enable','on');
set(handles.identifiabilityanalysis,'Enable','on');
set(handles.optimizerOptions,'Enable','on');
set(handles.InitializeParamSettings,'Enable','on');
set(handles.writeout,'Enable','on');
set(handles.residualanalysis,'Enable','on');
set(handles.boxplot,'Enable','on');
set(handles.clustering,'Enable','on');
set(handles.correlation,'Enable','on');
set(handles.histogram,'Enable','on');
set(handles.pairwisecorrelation,'Enable','on');
set(handles.significantcorrelation,'Enable','on');
set(handles.updateestimationsettings,'Enable','on');
set(handles.saveestimationsettings,'Enable','on');
set(handles.resetproject,'Enable','on');
set(handles.FileMenu,'Enable','on');
set(handles.ModelMenu,'Enable','on');
set(handles.ExperimentMenu,'Enable','on');
set(handles.EstimationMenu,'Enable','on');
set(handles.OtherMenu,'Enable','on');
set(handles.HelpMenu,'Enable','on');
return

%%%%%%%%%%%%%%%%%%%%%%%%%%%%%%%%%%%%%%%%%
function handles = applyEstimationSettings(handles,estimation)
% name and notes
try name = estimation.name; catch name = 'untitled estimation'; end
try notes = estimation.notes; catch notes = 'no estimation notes'; end
allnotestext = sprintf('%s\n%s',name,notes);
set(handles.estimationsettingnotes,'String',allnotestext);
% model index
set(handles.listofmodels,'Value',estimation.modelindex);
% experiment indices
set(handles.listofexperiments,'Value',estimation.experiments.indices);
% experiment weights
text = sprintf('%g,',estimation.experiments.weight);
set(handles.experimentweights,'String',text(1:end-1));
if handles.donotchangeParameters == 0,
    % global/local parameters + ics
    pgn = estimation.parameters.names;
    pglb = estimation.parameters.lowbounds;
    pgub = estimation.parameters.highbounds;
    pln = estimation.parameterslocal.names;
    pllb = estimation.parameterslocal.lowbounds;
    plub = estimation.parameterslocal.highbounds;
    icn = estimation.initialconditions.names;
    iclb = estimation.initialconditions.lowbounds;
    icub = estimation.initialconditions.highbounds;
    [ictext,paramtext,paramlocaltext] = helpparamictextSBPD(pgn,pglb,pgub,pln,pllb,plub,icn,iclb,icub);
    set(handles.globalparaminfo,'String',paramtext);
    set(handles.localparaminfo,'String',paramlocaltext);
    set(handles.icinfo,'String',ictext);
end
% optimization method
optindex = strmatchSB(estimation.optimization.method,handles.UserData.optimizernames,'exact');
set(handles.optimizerlist,'Value',optindex);
% optimization options
optoptionstext = getoptimizeroptionstext(estimation.optimization.options,estimation.optimization.method);
handles.UserData.optimizeroptions{optindex} = optoptionstext;
% flags
set(handles.initialConditionsFlag,'Value',estimation.initialconditionsFlag+1);
set(handles.displayFlag,'Value',estimation.displayFlag+1);
set(handles.scalingFlag,'Value',estimation.scalingFlag+1);
set(handles.timeScalingFlag,'Value',estimation.timescalingFlag+1);
return

%%%%%%%%%%%%%%%%%%%%%%%%%%%%%%%%%%%%%%%%%
function text = getoptimizeroptionstext(options,method)
text = '';
% get optimizer decriptions and default options
optinfo = feval(method);
% add name of optimizer
try
    text0 = sprintf('%s%% Optimizer: %s\n',text,optinfo.name);
catch
    text0 = sprintf('%s%% Optimizer: %s\n',text,method);
end
% add description
try text0 = sprintf('%s%% %s\n\nOPTIONS = [];',text0,optinfo.description); catch end
% parse the options structure and add to options text
text = getdatatextstructSBPD(options,'OPTIONS',text0);
return

%%%%%%%%%%%%%%%%%%%%%%%%%%%%%%%%%%%%%%%%%
function text = getdatatextstruct(root,roottext)
% converting given root level of a structure into text
text = '';
fn = fieldnames(root);
for k=1:length(fn),
    fv = getfield(root,fn{k});
    if isnumeric(fv),
        help = num2str(fv);
        if length(fv) == 1,
            text = sprintf('%s%s.%s = %s;\n',text,roottext,fn{k},help);
        else
            text = sprintf('%s%s.%s = [%s];\n',text,roottext,fn{k},help);
        end
    end
    if ischar(fv),
        text = sprintf('%s%s.%s = ''%s'';\n',text,roottext,fn{k},fv);
    end
    if iscell(fv),
        help = '';
        for k2 = 1:length(fv),
            if ischar(fv{k2}),
                help2 = ['''' fv{k2} ''''];
            elseif isnumeric(fv{k2}),
                help2 = num2str(fv{k2});
            else
                help2 = '';
            end
            help = sprintf('%s%s,',help,help2);
        end
        text = sprintf('%s%s.%s = {%s};\n',text,roottext,fn{k},help(1:end-1));
    end
end
return

%%%%%%%%%%%%%%%%%%%%%%%%%%%%%%%%%%%%%%%%%
function handles = clearProject(hObject, eventdata, handles)
% remove other things
handles.UserData = [];
handles.UserData.projectOrig = SBPDproject();  % empty project
handles.UserData.project = SBPDproject();      % empty project
handles.UserData.allExperimentWeights = [];
handles.UserData.estdata = [];
handles.UserData.donotchangeexperimentsFlag = 0;
handles.UserData.empty = 1;
handles.donotchangeParameters = 0;
% intergrator options
handles.UserData.INTEGRATOROPTIONS = [];
handles.UserData.INTEGRATOROPTIONS.abstol = 1e-6;
handles.UserData.INTEGRATOROPTIONS.reltol = 1e-6;
handles.UserData.INTEGRATOROPTIONS.minstep = 0;
handles.UserData.INTEGRATOROPTIONS.maxstep = inf;
handles.UserData.INTEGRATOROPTIONS.maxnumsteps = 1000;
% clear GUI
set(handles.experimentweights,'String',' ');
set(handles.globalparaminfo,'String','');
set(handles.localparaminfo,'String','');
set(handles.icinfo,'String','');
set(handles.estimationsettingnotes,'String','');
% initialize right hand options for estimation
handles = initializeEstimationOptions(handles);
set(handles.listofestimations,'String',' '); % intentionally a space
set(handles.listofmodels,'String',' '); % intentionally a space
set(handles.listofexperiments,'String',' '); % intentionally a space
set(handles.listofestimations,'Value',1); 
set(handles.listofmodels,'Value',1); 
set(handles.listofexperiments,'Value',1); 
return
```
