## Supplementary scripts for "A multi-scale *in silico* mouse model for insulin resistance and humanoid type 2 diabetes": SBPDplot.m

```
function varargout = SBPDplot(varargin)
% SBPDplot - allows to compare simulated experiments data to measurements
%
% USAGE:
% ======
% [] = SBPDplot(plotdata)
%
% plotdata: This datastructure is the output argument of the function 
% SBPDcomparemeasurements. 

% Information:
% ============
% SBPD Package - Systems Biology Parameter Determination Package
% Copyright 2008 by Henning Schmidt, henning@sbtoolbox2.org

%%%%%%%%%%%%%%%%%%%%%%%%%%%%%%%%%%%%%%%%%%%%%%%%%%%%%%%%%%%%%%%%%%%%%%%%%%
% INITIALIZATION CODE
%%%%%%%%%%%%%%%%%%%%%%%%%%%%%%%%%%%%%%%%%%%%%%%%%%%%%%%%%%%%%%%%%%%%%%%%%%
% Begin initialization code - DO NOT EDIT
gui_Singleton = 1;
gui_State = struct('gui_Name',       mfilename, ...
                   'gui_Singleton',  gui_Singleton, ...
                   'gui_OpeningFcn', @SBPDplot_OpeningFcn, ...
                   'gui_OutputFcn',  @SBPDplot_OutputFcn, ...
                   'gui_LayoutFcn',  [] , ...
                   'gui_Callback',   []);
if nargin && ischar(varargin{1})
    gui_State.gui_Callback = str2func(varargin{1});
end
if nargout
    [varargout{1:nargout}] = gui_mainfcn(gui_State, varargin{:});
else
    gui_mainfcn(gui_State, varargin{:});
end
% End initialization code - DO NOT EDIT

%%%%%%%%%%%%%%%%%%%%%%%%%%%%%%%%%%%%%%%%%%%%%%%%%%%%%%%%%%%%%%%%%%%%%%%%%%
% INTERFACE FUNCTIONS
%%%%%%%%%%%%%%%%%%%%%%%%%%%%%%%%%%%%%%%%%%%%%%%%%%%%%%%%%%%%%%%%%%%%%%%%%%
% --- Executes just before SBPDplot is made visible.
function SBPDplot_OpeningFcn(hObject, eventdata, handles, varargin)
academicWarningSBPD
if nargin ~= 4,
    error('Incorrect number of input arguments.');
end
handles.plotdata = varargin{1};
% set modelselection and choose first model
set(handles.modelselection,'String',{handles.plotdata.model.name});
set(handles.modelselection,'Value',1);
% set experimentselection for first model and first experiment
set(handles.experimentselection,'String',{handles.plotdata.model(1).experiment.name});
set(handles.experimentselection,'Value',1);
% select plottype 
handles.dataPlotType = 'plot';     
% set errorbarflag to 1
handles.errorbars = 1;
% Initialize export figure handle and grid flag
handles.exportFigureHandle = [];
handles.grid = 0;
% Doing a first plot
doPlot(handles);
% Choose default command line output for SBPDplot
handles.output = hObject;
% Update handles structure
guidata(hObject, handles);
return

% --- Outputs from this function are returned to the command line.
function varargout = SBPDplot_OutputFcn(hObject, eventdata, handles) 
%varargout{1} = handles.output;
return

%%%%%%%%%%%%%%%%%%%%%%%%%%%%%%%%%%%%%%%%%%%%%%%%%%%%%%%%%%%%%%%%%%%%%%%%%
% PLOT FUNCTION
%%%%%%%%%%%%%%%%%%%%%%%%%%%%%%%%%%%%%%%%%%%%%%%%%%%%%%%%%%%%%%%%%%%%%%%%%
function doPlot(handles)
colorvector = {'b','g','r','c','m','y','k'};
%markervector = {'o','x','+','*','s','d','v','^','<','>','p','h'};
warning off;
% get the data to plot
plotdata = handles.plotdata;
m = get(handles.modelselection,'Value');
e = get(handles.experimentselection,'Value');
edata = plotdata.model(m).experiment(e);
% general information
titletext = regexprep(edata.name,'_',' ');
xlabeltext = 'Time';
% simulated data information
sim_timevector = edata.timevector;
sim_componentnames = edata.componentnames;
sim_componentvalues = edata.componentvalues;
if isempty(sim_componentvalues),
    error('Please check if the names of the measured data appear in the model.');
end
% plot simulated data
feval(handles.dataPlotType,sim_timevector,sim_componentvalues,'linewidth',2); hold on;
% measured data information 
for meas=1:length(edata.measurement),
    meas_timevector = edata.measurement(meas).timevector;
    meas_componentnames = edata.measurement(meas).componentnames;
    meas_componentvalues = edata.measurement(meas).componentvalues;   
    meas_maxvalues = edata.measurement(meas).maxvalues;   
    meas_minvalues = edata.measurement(meas).minvalues;   
%     marker = markervector{mod(meas-1,length(markervector))+1};
%     feval(handles.dataPlotType,meas_timevector,meas_componentvalues,['--' marker]); hold on;
    feval(handles.dataPlotType,meas_timevector,meas_componentvalues,['*:'],'linewidth',2); hold on;
    if handles.errorbars == 1 && strcmp(handles.dataPlotType,'plot'),
        % plot error bounds
        for k=1:length(meas_componentnames),
            color = colorvector{mod(k-1,7)+1};
%             for k1 = 1:size(meas_timevector,1),
            for k1 = 1:length(meas_timevector),
                feval(handles.dataPlotType,[meas_timevector(k1),meas_timevector(k1)],[meas_minvalues(k1,k),meas_maxvalues(k1,k)],['.:',color]);
            end
        end
    end
end
hold off;
hlhlx = legend(sim_componentnames);
set(hlhlx,'Interpreter','none');

hlhlx = title(titletext);
set(hlhlx,'Interpreter','none');
hlhlx = xlabel(xlabeltext);
set(hlhlx,'Interpreter','none');
return

%%%%%%%%%%%%%%%%%%%%%%%%%%%%%%%%%%%%%%%%%%%%%%%%%%%%%%%%%%%%%%%%%%%%%%%%%%
% EXPORT FIGURE FUNCTIONS
%%%%%%%%%%%%%%%%%%%%%%%%%%%%%%%%%%%%%%%%%%%%%%%%%%%%%%%%%%%%%%%%%%%%%%%%%%
% Export the figure
function export_Callback(hObject, eventdata, handles)
warning off;
if isempty(handles.exportFigureHandle),
    figH = figure;
    handles.exportFigureHandle = figH;
    % Update handles structure
    guidata(hObject, handles);
else
    figH = handles.exportFigureHandle;
    figure(figH);
end
nrow = str2num(get(handles.nrow,'String'));
ncol = str2num(get(handles.ncol,'String'));
nnumber = str2num(get(handles.nnumber,'String'));
subplot(nrow,ncol,nnumber);
doPlot(handles);
if handles.grid == 1,
    grid;
end
% set axes
XLim = get(handles.plotarea,'Xlim');
YLim = get(handles.plotarea,'Ylim');
axis([XLim, YLim]);
return

% Request new figure for export
function newexportfigure_Callback(hObject, eventdata, handles)
handles.exportFigureHandle = [];
% Update handles structure
guidata(hObject, handles);
return

%%%%%%%%%%%%%%%%%%%%%%%%%%%%%%%%%%%%%%%%%%%%%%%%%%%%%%%%%%%%%%%%%%%%%%%%%%
% TRIVIAL FUNCTIONS
%%%%%%%%%%%%%%%%%%%%%%%%%%%%%%%%%%%%%%%%%%%%%%%%%%%%%%%%%%%%%%%%%%%%%%%%%%
% --- Executes on button press in zoombutton.
function errorbarbutton_Callback(hObject, eventdata, handles)
% toogle the errorbars in the figure
if handles.errorbars == 0,
    handles.errorbars = 1;
else
    handles.errorbars = 0;
end
% plot
doPlot(handles);
% Update handles structure
guidata(hObject, handles);
return

% --- Executes on button press in zoombutton.
function zoombutton_Callback(hObject, eventdata, handles)
% toogle the zoom in the figure
zoom
return

% --- Executes on button press in gridbutton.
function gridbutton_Callback(hObject, eventdata, handles)
% toogle the grid in the figure
grid
if handles.grid == 1,
    handles.grid = 0;
else
    handles.grid = 1;
end
% Update handles structure
guidata(hObject, handles);
return

% --- Executes on selection change in modelselection.
function modelselection_Callback(hObject, eventdata, handles)
try
    modelindex = get(handles.modelselection,'Value');
    set(handles.experimentselection,'String',{handles.plotdata.model(modelindex).experiment.name});
    doPlot(handles);
catch
    errordlg('This selection is not possible.','Error','on');               
end
return

% --- Executes on selection change in experimentselection.
function experimentselection_Callback(hObject, eventdata, handles)
try
    doPlot(handles);
catch
    errordlg('This selection is not possible.','Error','on');               
end
return

% --- Executes on button press in plot.
function plot_Callback(hObject, eventdata, handles)
handles.dataPlotType = 'plot';
% disable errorbarbutton
set(handles.errorbarbutton,'Visible','on');
% Update handles structure
guidata(hObject, handles);
doPlot(handles);
return

% --- Executes on button press in loglog.
function semilogx_Callback(hObject, eventdata, handles)
handles.dataPlotType = 'semilogx';
% disable errorbarbutton
set(handles.errorbarbutton,'Visible','off');
handles.errorbars = 0;
% Update handles structure
guidata(hObject, handles);
doPlot(handles);
return

% --- Executes on button press in semilogx.
function semilogy_Callback(hObject, eventdata, handles)
handles.dataPlotType = 'semilogy';
% disable errorbarbutton
set(handles.errorbarbutton,'Visible','off');
handles.errorbars = 0;
% Update handles structure
guidata(hObject, handles);
doPlot(handles);
return

% --- Executes on button press in loglog.
function loglog_Callback(hObject, eventdata, handles)
handles.dataPlotType = 'loglog';
% disable errorbarbutton
set(handles.errorbarbutton,'Visible','off');
handles.errorbars = 0;
% Update handles structure
guidata(hObject, handles);
doPlot(handles);
return
```
