## Supplementary scripts for "A multi-scale *in silico* mouse model for insulin resistance and humanoid type 2 diabetes": SBPDidentifiability.m

```
function [varargout] = SBPDidentifiability(project,parameters,varargin)
% SBPDidentifiability: Performs parameter identifiability analysis for a
% given project, based on SBPDsensitivity and SBPDparametercorrelation.
% The model and the experiments to consider can be chosen. 
% Timepoints to take into account are determined from the measurement
% data that are available in the project. More information can be found in
% the help text to the SBPDparametercorrelation function.
%
% USAGE:
% ======
% output = SBPDidentifiability(project, parameters)
% output = SBPDidentifiability(project, parameters, options)
%
% project: SBPDproject to analyze
% parameters: Cell-array of parameternames for which to determine the
%       identifiability
% options: structure with the following fields:
%       options.pValueFlag: =0: plot correlations, =1: plot p-values
%       options.pValueCutOff: pValue for which to make a decision if
%            correlated or not. (For plotting purposes the pValues below
%            the threshold are set to zero)
%       options.modelindex: Index of the model in the project to consider
%       options.experimentindices: Vector of indices indicating the experiments to
%                                  consider
%       options.integratoroptions.abstol: abs tolerance
%       options.integratoroptions.reltol: rel tolerance
%       options.integratoroptions.minstep: min step-size of integrator
%       options.integratoroptions.maxstep: max step-size of integrator
%       options.integratoroptions.maxnumsteps: maximum number of steps to be
%         taken by the solver in its attempt to reach the next
%         output time 

% DEFAULT VALUES:
% ===============
% options.pValueFlag:           0 (plot correlations)
% options.pValueCutOff:         0.05 
% options.modelindex:           1 (first model)
% options.experimentindices:    1:n (all experiments)
% options.integratoroptions.abstol: 1e-6
% options.integratoroptions.reltol: 1e-6
% options.integratoroptions.minstep: 0
% options.integratoroptions.maxstep: inf
% options.integratoroptions.maxnumsteps: 500
%
% Output Arguments:
% =================
% When called without an output argument the parameter correlation
% information is graphically represented. Both the correlations and the 
% P-values are plotted.
% To be more consistent with the coloring not the P-values but (1-Pvalues)
% are plotted. The lighter the color, the higher the correlation between
% the corresponding parameters. 
% 
% If an output argument is given, the results are returned as a
% MATLAB structure as follows:
%      output.parameters: cell-array with parameter names
%      output.correlationMatrix: parameter correlation matrix
%      output.pValues: a matrix of p-values for testing
%           the hypothesis of no correlation.  Each p-value is the probability
%           of getting a correlation as large as the observed value by random
%           chance, when the true correlation is zero.  If pValues(i,j) is small, say
%           less than 0.05, then the correlation correlationMatrix(i,j) is
%           significant.

% Information:
% ============
% SBPD Package - Systems Biology Parameter Determination Package
% Copyright 2008 by Henning Schmidt, henning@sbtoolbox2.org
academicWarningSBPD

global useSBPDguiFlag
if useSBPDguiFlag ~= 1,
    useSBPDguiFlag = 0;
end

projectstruct = SBPDstruct(project);

%%%%%%%%%%%%%%%%%%%%%%%%%%%%%%%%%%%%%%%%%%%%%%%
% HANDLE INPUT
%%%%%%%%%%%%%%%%%%%%%%%%%%%%%%%%%%%%%%%%%%%%%%%
% default values
modelindex = 1;
experimentindices = [1:length(projectstruct.experiments)];
pValueCutOff = 0.05;
pValueFlag = 0;
% varargins
if nargin < 2 || nargin > 3,
    error('Incorrect number of input arguments.');
end
if nargin == 3,
    options = varargin{1};
    if isfield(options,'modelindex'),
        modelindex = options.modelindex;
    end
    if isfield(options,'experimentindices'),
        experimentindices = options.experimentindices;
    end
    if isfield(options,'pValueCutOff'),
        pValueCutOff = options.pValueCutOff;
        if isempty(pValueCutOff),
            pValueCutOff = 0;
        end
    end
    if isfield(options,'pValueFlag'),
        pValueFlag = options.pValueFlag;
        if isempty(pValueFlag),
            pValueFlag = 0;
        end
    end
end
if modelindex < 0 || modelindex > length(projectstruct.models),
    error('''modelindex'' out of bounds.');
end
if min(experimentindices) < 1 || max(experimentindices) > length(projectstruct.experiments),
    error('''experimentindices'' out of bounds.');
end
% get integratoroptions
try integratoroptions = options.integratoroptions; catch integratoroptions = []; end

%%%%%%%%%%%%%%%%%%%%%%%%%%%%%%%%%%%%%%%%%%%%%%%
% MERGE MODEL WITH EXPERIMENTS, CHECK, AND PERFORM SENSITIVITY SIMULATION
%%%%%%%%%%%%%%%%%%%%%%%%%%%%%%%%%%%%%%%%%%%%%%%
modelexp = {};
senssimdata = [];        % senssimdata for each experiment
measuredcomponents = [];     % measured components for each experiment
measuredcomponents.states = {};
measuredcomponents.variables = {};

if useSBPDguiFlag,
    h = waitbar(0,'Calculating. Please wait...');
end

for e=1:length(experimentindices),
    if useSBPDguiFlag,
        waitbar(e/length(experimentindices),h)
    end
    modelexp{e} = SBmergemodexp(projectstruct.models{modelindex},projectstruct.experiments(experimentindices(e)).experiment);
    % check if all parameters in the modelexp ... if not then error
    getparamindicesSBPD(modelexp{e},parameters);
    % construct the simulation time vector
    timevector = [];
    componentnames = {};
    for m=1:length(projectstruct.experiments(experimentindices(e)).measurements),
        [timevectormeas, componentnamesmeas] = SBmeasurementdata(projectstruct.experiments(experimentindices(e)).measurements{m});
        timevector = [timevector(:); timevectormeas];
        componentnames = {componentnames{:} componentnamesmeas{:}};
    end
    timevector = sort(unique(timevector));
    componentnames = unique(componentnames);
    % perform sensitivity simulation for chosen parameters
    senssimdata{e} = SBPDsensitivity(modelexp{e},timevector, parameters,[],integratoroptions);
    % save measured states and variables for each experiment
    allmodelstates = SBstates(modelexp{e});
    allmodelvariables = SBvariables(modelexp{e});
    indexs = 1;
    indexv = 1;
    for k=1:length(componentnames),
        if ~isempty(strmatchSB(componentnames{k},allmodelstates,'exact')),
            measuredcomponents(e).states{indexs} = componentnames{k};
            indexs = indexs+1;
        end
        if ~isempty(strmatchSB(componentnames{k},allmodelvariables,'exact')),
            measuredcomponents(e).variables{indexv} = componentnames{k};
            indexv = indexv+1;
        end
    end
end
if useSBPDguiFlag,
    close(h);
end

%%%%%%%%%%%%%%%%%%%%%%%%%%%%%%%%%%%%%%%%%%%%%%%
% PERFORM PARAMETER CORRELATION
%%%%%%%%%%%%%%%%%%%%%%%%%%%%%%%%%%%%%%%%%%%%%%%
paramcorrdata = SBPDparametercorrelation(senssimdata,parameters,measuredcomponents);

%%%%%%%%%%%%%%%%%%%%%%%%%%%%%%%%%%%%%%%%%%%%%%%
% CONSTRUCT OUTPUT
%%%%%%%%%%%%%%%%%%%%%%%%%%%%%%%%%%%%%%%%%%%%%%%
if nargout ~= 0,
    output = [];
    output.parameters = paramcorrdata.parameters;
    output.correlationMatrix = paramcorrdata.correlationMatrix;
    output.pValues = paramcorrdata.pValues;
    output.corrcoefLB = paramcorrdata.corrcoefLB;
    output.corrcoefUB = paramcorrdata.corrcoefUB;
    varargout{1} = output;
else
    if pValueFlag == 0,
        % Plot the correlation matrix (absolute values)
        plotData = paramcorrdata.correlationMatrix;
        titleText = 'Parameter Correlation Matrix (absolute values)';
        % Plot the correlation matrix (absolute values)
        % Prepare plot matrix
        plotMatrix = [plotData zeros(size(plotData,1),1); -ones(1,size(plotData,2)+1)];
        plotMatrix = abs(plotMatrix);
        % Plot the result
        figH = figure; clf;
        axesH = gca(figH);
        pcolor(plotMatrix);
        axis square;
        colorbar('EastOutside','YTick',[-1,-0.8,-0.6,-0.4,-0.2,0,0.2,0.4,0.6,0.8,1]);
        xticklabel_rotate([1.5:size(plotData,1)+0.5],90,paramcorrdata.parameters);
        set(axesH,'YTick',[1.5:size(plotData,1)+0.5]);
        set(axesH,'YTickLabel',paramcorrdata.parameters);
        colormap('Bone');
        hlhlx = title(titleText);
        set(hlhlx,'Interpreter','none');
    else
        % Plot the P-Value matrix
        plotData = paramcorrdata.pValues;
        if ~isempty(pValueCutOff),
            plotData(find(plotData<pValueCutOff)) = 0;
            titleText = sprintf('(1-P)-values. Cut-off threshold: 1-%g',pValueCutOff);
        else
            titleText = '(1-P)-values.';
        end
        plotData = 1-plotData;
        plotData = plotData + eye(size(plotData));
        % Prepare plot matrix
        plotMatrix = [plotData zeros(size(plotData,1),1); -ones(1,size(plotData,2)+1)];
        plotMatrix = abs(plotMatrix);
        % Plot the result
        figH = figure; clf;
        axesH = gca(figH);
        pcolor(plotMatrix);
        axis square;
        colorbar('EastOutside','YTick',[-1,-0.8,-0.6,-0.4,-0.2,0,0.2,0.4,0.6,0.8,1]);
        xticklabel_rotate([1.5:size(plotData,1)+0.5],90,paramcorrdata.parameters);
        set(axesH,'YTick',[1.5:size(plotData,1)+0.5]);
        set(axesH,'YTickLabel',paramcorrdata.parameters);
        colormap('Bone');
        hlhlx = title(titleText);
        set(hlhlx,'Interpreter','none');
    end
end
```
