## Supplementary scripts for "A multi-scale *in silico* mouse model for insulin resistance and humanoid type 2 diabetes": SBPDparametercorrelation.m

```
function [varargout] = SBPDparametercorrelation(senssimdata,sensparameters,measuredcomponents)
% SBPDparametercorrelation: Function for determining parameter correlations 
%   based on parametric sensitivities. The result can be used to check 
%   a priori identifiability of parameters for given experimental settings.
%   Several experiments can be combined. Measured states AND measured
%   variables can be considered.
%
%   The method is based on:
%   Jacquez, J.A. and Greif, P. (1985) Numerical parameter identifiability
%   and estimability: Integrating identifiability, estimability, and
%   optimal sampling design, Mathematical Biosciences, 77, pp. 201-227
%
% This function determines correlations between parameters. The inputs to
% this function are parameter sensitivity trajectories returned from the
% SBAOsenssim function, reflecting the sensitivity of the states and variables
% to parameter changes during user-defined experiments. From this
% information a parameter correlation matrix is determined. Off-diagonal
% elements in this matrix that are close to +1 or -1 indicate problems in
% identifying the corresponding parameters independently. Elements that are
% close to zero indicate that there is no important correlation between the
% corresponding elements and thus these parameters should be identifiable
% independently without problem (for the defined experiments).
%
% A priori identifiability: The identifiability is a local property. For
% different sets of parameter values different correlation matrices can be
% obtained. Since unknown parameters are, by definition, unknown this might
% lead to problems interpreting the results. However, one possible approach
% is to run the identifiability analysis for different sets of parameter
% values, randomly chosen in certain intervals around a best initial
% guess.
%
% USAGE:
% ======
% output = SBPDparametercorrelation(senssimdata,sensparameters,measuredcomponents)
%
% senssimdata: cell-array with output arguments from the sensitivity analysis function
%       SBPDsensitivity. The simulation should reflect (wrt, e.g., sampling
%       time, stimuli) the experiments that are planned to obtain
%       measurement data for the parameter estimation. 
% sensparameters: cell-array with parameter names for which to determine
%       the correlations
% measuredcomponents: structure defining the measured states and variables:
%       measuredcomponents.states
%       measuredcomponents.variables
%       It is possible to specify just one set of measured components. But
%       it is also possible to specify one set per senssimdata.
%
% Output Arguments:
% =================
% When called without an output argument the parameter correlation matrix
% is graphically represented. For easier graphical interpretation the
% absolute values of the matrix elements are taken. White color indicates a
% perfect correlation and black color indicates no correlation between
% parameters. If an output argument is given, the results are returned as a
% MATLAB structure as follows:
%      output.parameters: cell-array with parameter names
%      output.correlationMatrix: parameter correlation matrix
%      output.G: stacked sensitivity matrix
%      output.pValues: a matrix of p-values for testing
%           the hypothesis of no correlation.  Each p-value is the probability
%           of getting a correlation as large as the observed value by random
%           chance, when the true correlation is zero.  If pValues(i,j) is small, say
%           less than 0.05, then the correlation correlationMatrix(i,j) is significant.

% Information:
% ============
% SBPD Package - Systems Biology Parameter Determination Package
% Copyright 2008 by Henning Schmidt, henning@sbtoolbox2.org
academicWarningSBPD

%%%%%%%%%%%%%%%%%%%%%%%%%%%%%%%%%%%%%%%%%%%%%%%
% HANDLE INPUT
%%%%%%%%%%%%%%%%%%%%%%%%%%%%%%%%%%%%%%%%%%%%%%%
if nargin ~= 3,
    error('Incorrect number of input arguments.');
end
if isstruct(senssimdata),
    senssimdata = {senssimdata};
end
if ischar(sensparameters),
    sensparameters = {sensparameters};
end
if length(measuredcomponents) == 1 && length(senssimdata) ~= 1,
    newmeascomp = [];
    for k=1:length(senssimdata),
        newmeascomp(k) = measuredcomponents;
    end
    measuredcomponents = newmeascomp;
elseif length(measuredcomponents) ~= length(senssimdata),
    error('Number of sensitivity datasets and measured component set does not match.');
end
% check if ok
if ~isfield(measuredcomponents,'states'),
    error('Measured states not defined (if none, set to empty).');
end
if ~isfield(measuredcomponents,'variables'),
    error('Measured variables not defined (if none, set to empty).');
end

%%%%%%%%%%%%%%%%%%%%%%%%%%%%%%%%%%%%%%%%%%%%%%%
% CHECK THAT ALL SENSPARAMETERS AND MEASURED ELEMENTS EXIST IN THE SENSSIMDATA
%%%%%%%%%%%%%%%%%%%%%%%%%%%%%%%%%%%%%%%%%%%%%%%
% Additionally the sensitivity data corresponding to the selected parameters is extracted
% and information about the indices of the state and variable
% elements is gathered since it might be different due to different
% experiments.
datainfo = [];
datainfo.sensparamindices = [];
datainfo.measuredstateindices = [];
datainfo.measuredvariableindices = [];
datainfo.timevector = [];
datainfo.sensestatetrajectories = [];
datainfo.sensevariabletrajectories = [];
for k = 1:length(senssimdata),
    senssimdatak = senssimdata{k};
    senssimparam = senssimdatak.sensparameters;
    senssimstates = senssimdatak.states;
    senssimvariables = senssimdatak.variables;
    % check sensparameters
    for k2=1:length(sensparameters),
        index = strmatchSB(sensparameters{k2},senssimparam,'exact');
        if isempty(index),
            error('Parameter ''%s'' does not exist in the simulated sensitivity data.',sensparameters{k2});
        else
            datainfo(k).sensparamindices(k2) = index;
        end
    end
    % check measured states
    for k2=1:length(measuredcomponents(k).states),
        index = strmatchSB(measuredcomponents(k).states{k2},senssimstates,'exact');
        if isempty(index),
            error('State ''%s'' does not exist in the simulated sensitivity data.',measuredcomponents(k).states{k2});
        else
            datainfo(k).measuredstateindices(k2) = index;
        end
    end
    % check measured variables
    for k2=1:length(measuredcomponents(k).variables),
        index = strmatchSB(measuredcomponents(k).variables{k2},senssimvariables,'exact');
        if isempty(index),
            error('Variables ''%s'' does not exist in the simulated sensitivity data.',measuredcomponents(k).variables{k2});
        else
            datainfo(k).measuredvariableindices(k2) = index;
        end
    end
    % get time vector for data 
    datainfo(k).timevector = senssimdatak.time;
    % get the sensitivities for the chosen parameters
    datainfo(k).sensestatetrajectories = senssimdatak.paramtrajectories.states(datainfo(k).sensparamindices);
    datainfo(k).sensevariabletrajectories = senssimdatak.paramtrajectories.variables(datainfo(k).sensparamindices);   
end

%%%%%%%%%%%%%%%%%%%%%%%%%%%%%%%%%%%%%%%%%%%%%%%%%%%%%%%%%%%%%%%%%%%%%%%%%%%%%%%%%%%%
% DETERMINE CORRELATIONS BY STACKING
%%%%%%%%%%%%%%%%%%%%%%%%%%%%%%%%%%%%%%%%%%%%%%%%%%%%%%%%%%%%%%%%%%%%%%%%%%%%%%%%%%%%
%%%%%%%%%%%%%%%%%%%%%%%%%%%%%%%%%%%%%%%%%%%%%%%
% DETERMINE THE STACKED SENSITIVITY MATRIX
%%%%%%%%%%%%%%%%%%%%%%%%%%%%%%%%%%%%%%%%%%%%%%%
G = [];
for kdata = 1:length(datainfo),
    for ktime = 1:length(datainfo(kdata).timevector),
        Systates = []; % measured states in columns, sensparameters in rows
        Syvariables = []; % measured variables in columns, sensparameters in rows
        for kparam = 1:length(datainfo(kdata).sensestatetrajectories),
            if ~isempty(datainfo(kdata).measuredstateindices),
                Systates(:,end+1) = datainfo(kdata).sensestatetrajectories{kparam}(ktime,datainfo(kdata).measuredstateindices)';
            end
        end
        for kparam = 1:length(datainfo(kdata).sensevariabletrajectories),
            if ~isempty(datainfo(kdata).measuredvariableindices),
                Syvariables(:,end+1) = datainfo(kdata).sensevariabletrajectories{kparam}(ktime,datainfo(kdata).measuredvariableindices)';
            end
        end
        G = [G; Systates; Syvariables];
    end
end

%%%%%%%%%%%%%%%%%%%%%%%%%%%%%%%%%%%%%%%%%%%%%%%
% DETERMINE THE PARAMETER CORRELATION MATRIX
% Take out parameters with zero variance!
%%%%%%%%%%%%%%%%%%%%%%%%%%%%%%%%%%%%%%%%%%%%%%%
[n,m] = size(G);
C = cov(G);
zerovarianceindices = find(diag(C)==0);
G(:,zerovarianceindices) = [];  % take out the parameters
allsensparameters = sensparameters;
sensparameters = sensparameters(setdiff([1:length(sensparameters)],zerovarianceindices));
[correlationMatrix,P,LB,UB] = corrcoef(G);

% %%%%%%%%%%%%%%%%%%%%%%%%%%%%%%%%%%%%%%%%%%%%%%%%%%%%%%%%%%%%%%%%%%%%%%%%%%%%%%%%%%%%
% % DETERMINE CORRELATIONS BY AVERAGING
% %%%%%%%%%%%%%%%%%%%%%%%%%%%%%%%%%%%%%%%%%%%%%%%%%%%%%%%%%%%%%%%%%%%%%%%%%%%%%%%%%%%%
% %%%%%%%%%%%%%%%%%%%%%%%%%%%%%%%%%%%%%%%%%%%%%%%
% % DETERMINE THE STACKED SENSITIVITY MATRIX FOR EACH EXPERIMENT
% %%%%%%%%%%%%%%%%%%%%%%%%%%%%%%%%%%%%%%%%%%%%%%%
% G = {};
% for kdata = 1:length(datainfo),
%     G{kdata} = [];
%     for ktime = 1:length(datainfo(kdata).timevector),
%         Systates = []; % measured states in columns, sensparameters in rows
%         Syvariables = []; % measured variables in columns, sensparameters in rows
%         for kparam = 1:length(datainfo(kdata).sensestatetrajectories),
%             if ~isempty(datainfo(kdata).measuredstateindices),
%                 Systates(:,end+1) = datainfo(kdata).sensestatetrajectories{kparam}(ktime,datainfo(kdata).measuredstateindices)';
%             end
%         end
%         for kparam = 1:length(datainfo(kdata).sensevariabletrajectories),
%             if ~isempty(datainfo(kdata).measuredvariableindices),
%                 Syvariables(:,end+1) = datainfo(kdata).sensevariabletrajectories{kparam}(ktime,datainfo(kdata).measuredvariableindices)';
%             end
%         end
%         G{kdata} = [G{kdata}; Systates; Syvariables];
%     end
% end
% 
% %%%%%%%%%%%%%%%%%%%%%%%%%%%%%%%%%%%%%%%%%%%%%%%
% % DETERMINE THE PARAMETER CORRELATION MATRIX
% % Take out parameters with zero variance!
% %%%%%%%%%%%%%%%%%%%%%%%%%%%%%%%%%%%%%%%%%%%%%%%
% cM = {};
% zVI_All = [];
% zVI = {};
% 
% for k=1:length(G),
%     Gk = G{k};
%     C = cov(Gk);
%     zerovarianceindices = find(diag(C)==0);
%     zVI{k} = zerovarianceindices
%     % get common zero variances
%     if k==1,
%         zVI_All = zerovarianceindices;
%     else
%         zVI_All = intersect(zVI_All,zerovarianceindices);
%     end
%     % remove the zero variance parameters from Gk
%     Gk(:,zerovarianceindices) = [];  % take out the parameters
%     [cM{k},P,LB,UB] = corrcoef(Gk);
% end
% 
% helpCM = zeros(size(G{1},2));
% correlationMatrix = zeros(size(G{1},2));
% for k=1:length(cM),
%     x = setdiff([1:size(G{k},2)],zVI{k});
%     helpCM(x,x) = cM{k};
%     correlationMatrix = correlationMatrix+helpCM;
% end
% correlationMatrix = correlationMatrix/length(G);
% correlationMatrix(:,zVI_All) = [];
% correlationMatrix(zVI_All,:) = [];
% allsensparameters = sensparameters;
% sensparameters = sensparameters(setdiff([1:length(sensparameters)],zVI_All));
% zerovarianceindices = zVI_All;


%%%%%%%%%%%%%%%%%%%%%%%%%%%%%%%%%%%%%%%%%%%%%%%
% DISPLAY NOTE IF PARAMTERS HAVE BEEN TAKEN OUT
%%%%%%%%%%%%%%%%%%%%%%%%%%%%%%%%%%%%%%%%%%%%%%%
if ~isempty(zerovarianceindices),
    text = '';
    for k=1:length(zerovarianceindices),
        text = sprintf('%sParameter ''%s'' shows 0 variance. Taken out of consideration.\n',text,allsensparameters{zerovarianceindices(k)});
    end
    disp(text);
end

%%%%%%%%%%%%%%%%%%%%%%%%%%%%%%%%%%%%%%%%%%%%%%%
% Handle the output
%%%%%%%%%%%%%%%%%%%%%%%%%%%%%%%%%%%%%%%%%%%%%%%
if nargout > 1,
    error('Incorrect number of output arguments.');
elseif nargout == 1,
    output = [];
    output.parameters = sensparameters;
    output.correlationMatrix = correlationMatrix;
    output.pValues = P;
    output.corrcoefLB = LB;
    output.corrcoefUB = UB;
    output.G = G;
    varargout{1} = output;
else
    % Plot the correlation matrix (absolute values)
    % Prepare plot matrix
    plotMatrix = [correlationMatrix zeros(size(correlationMatrix,1),1); -ones(1,size(correlationMatrix,2)+1)];
    plotMatrix = abs(plotMatrix);
    % Plot the result
    figH = figure; clf;
    axesH = gca(figH);
    pcolor(plotMatrix);
    axis square;
    colorbar('EastOutside','YTick',[-1,-0.8,-0.6,-0.4,-0.2,0,0.2,0.4,0.6,0.8,1]);
    xticklabel_rotate([1.5:size(correlationMatrix,1)+0.5],90,sensparameters);
    set(axesH,'YTick',[1.5:size(correlationMatrix,1)+0.5]);
    set(axesH,'YTickLabel',sensparameters);
    colormap('Bone');
    title('Parameter Correlation Matrix (absolute values)');
end
```
