## Supplementary scripts for "A multi-scale *in silico* mouse model for insulin resistance and humanoid type 2 diabetes": SBPDdirectoptss.m

```
function [modelopt] = SBPDdirectoptss(model,ssStates,ssReactions,extravariables)
% SBPDdirectoptss: This function applies the direct optimization method to 
% impose a desired steady-state (in terms of state concentrations and
% reaction rates) on the given model by adjusting the velocity rate
% parameters of the reactions. Due to the latter, the function is only
% applicable to models whos ODE right hand side are described by reactions
% and stoichiometric coefficients. The adjustment of the velocity
% parameters is done by multiplying determined numerical factors to the
% rate expressions. Example:
%
%       R = k1*A - k2*B
%
% is changed to:
% 
%       R = factor*(k1*A-k2*B)
%
% REFERENCE:
% ==========
% The function is based on the method presented and used in:
% F. Hynne, S. Dan�, P.G. S�rensen (2001) Full-scale model of glycolysis 
% in Saccharomyces cerevisiae, Biophysical Chemistry, 94, 121-163
%
% USAGE:
% ======
% [modelopt] = SBdirectoptss(model, ssStates, ssReactions)
%
% model:            SBmodel to optimize
% ssStates:         Desired steady-state of the model
% ssReactions:      Reaction rates at desired steady-state
%
% Output Arguments:
% =================
% modelopt:   optimizied model with the desired steady-state

% Information:
% ============
% SBPD Package - Systems Biology Parameter Determination Package
% Copyright 2008 by Henning Schmidt, henning@sbtoolbox2.org

% %%%%%%%%%%%%%%%%%%%%%%%%%%%%%%%%%%%%%%%%%%%%%%%
% % check if symbolic toolbox is present
% %%%%%%%%%%%%%%%%%%%%%%%%%%%%%%%%%%%%%%%%%%%%%%%
% if ~symbolicpresentSBPD,
%     error('The model reduction feature requires the presence of the symbolic toolbox.');
% end

academicWarningSBPD


%%%%%%%%%%%%%%%%%%%%%%%%%%%%%%%%%%%%%%%%%%%%%%%
% HANDLE NON-NUMERIC INITIAL CONDITIONS
%%%%%%%%%%%%%%%%%%%%%%%%%%%%%%%%%%%%%%%%%%%%%%%
% just by replacing them
model = SBconvertNonNum2NumIC(model);

%%%%%%%%%%%%%%%%%%%%%%%%%%%%%%%%%%%%%
% Parse all variables into reactions
%%%%%%%%%%%%%%%%%%%%%%%%%%%%%%%%%%%%%
%modelWork = substitutevarsSBPD(model);
modelWork = model;

%%%%%%%%%%%%%%%%%%%%%%%%%%%%%%%%%%%%%
% Define required data
%%%%%%%%%%%%%%%%%%%%%%%%%%%%%%%%%%%%%
states = SBstates(modelWork);
[reactions,reacformulas] = SBreactions(modelWork);
[parameters, paramvalues] = SBparameters(modelWork);

%%%%%%%%%%%%%%%%%%%%%%%%%%%%%%%%%%%%%
% Check input arguments against model
%%%%%%%%%%%%%%%%%%%%%%%%%%%%%%%%%%%%%
if length(ssStates) ~= length(states),
    error('The number of provided steady-states does not match the number of states in the model.');
end
if length(ssReactions) ~= length(reactions),
    error('The number of provided reaction steady-states does not match the number of reactions in the model.');
end

%%%%%%%%%%%%%%%%%%%%%%%%%%%%%%%%%%%%%
% Check that model fully determined by the stoichiometric matrix
%%%%%%%%%%%%%%%%%%%%%%%%%%%%%%%%%%%%%
silentFlag = 1;  % no output from ss function
rawFlag = 0; % value does not matter
[N,components] = SBstoichiometry(modelWork,rawFlag,silentFlag);
if length(states) ~= length(components),
    error('Not all state ODEs are solely defined by reaction rates.');
end

% %%%%%%%%%%%%%%%%%%%%%%%%%%%%%%%%%%%%%
% % Determine the names of the Vmax parameters for each reaction and their
% % current values
% %%%%%%%%%%%%%%%%%%%%%%%%%%%%%%%%%%%%%
% VmaxParam = {};
% VmaxParamValues = [];
% states = SBstates(modelWork);
% for k = 1:length(reactions),
%     VmaxParam{k} = getVmaxParam(reacformulas{k},states,extravariables);
%     if ~isempty(VmaxParam{k}),
%         VmaxParamValues(k) = SBparameters(modelWork,VmaxParam{k});
%     end
% end

%%%%%%%%%%%%%%%%%%%%%%%%%%%%%%%%%%%%%
% Set the initialconditions of the model to the desired steady-state
%%%%%%%%%%%%%%%%%%%%%%%%%%%%%%%%%%%%%
modelWork = SBinitialconditions(modelWork,ssStates);

%%%%%%%%%%%%%%%%%%%%%%%%%%%%%%%%%%%%%
% Determine the resulting reaction rates 
% and the factors for the Vmax parameters as 
% ration between desired and present
%%%%%%%%%%%%%%%%%%%%%%%%%%%%%%%%%%%%%
[dummy1,dummy2,dummy3,dummy4,nonssRates] = SBreactions(modelWork,ssStates);
factors = ssReactions./nonssRates;

%%%%%%%%%%%%%%%%%%%%%%%%%%%%%%%%%%%%%
% update the model
%%%%%%%%%%%%%%%%%%%%%%%%%%%%%%%%%%%%%
sbs = SBstruct(modelWork);
infotext = '';
for k = 1:length(sbs.reactions),
%     VmaxParameter = VmaxParam{k};
%     % if Vmax parameter exists in reaction then change this parameter
%     % otherwise just ad a numeric factor in front of the reaction
%     % expression
%     if ~isempty(VmaxParameter),
%         % change the parameters value
%         index = strmatchSB(VmaxParameter,parameters,'exact');
%         sbs.parameters(index).value = factors(k)*VmaxParamValues(k);
%         sbs.parameters(index).notes = sprintf('%s (directopt factor: %g)',sbs.parameters(index).notes,factors(k));
%     else
        if factor(k) ~= 1,
            formula = sbs.reactions(k).formula;
            newformula = sprintf('%f*(%s)',factors(k),formula);
            sbs.reactions(k).formula = newformula;
%            infotext = sprintf('%sReaction ''%s'' obtained a numeric factor.\n',infotext,sbs.reactions(k).name);
        end
%     end    
end
if ~isempty(infotext),
    disp(infotext);
end

%%%%%%%%%%%%%%%%%%%%%%%%%%%%%%%%%%%%%
% build and return optimized model
%%%%%%%%%%%%%%%%%%%%%%%%%%%%%%%%%%%%%
modelopt = SBmodel(sbs);
return

% %%%%%%%%%%%%%%%%%%%%%%%%%%%%%%%%%%%%%%%%%%%%%%%%%%%%%%%%%%%%%%%%%%%%%%%%%%
% % Function determining the Vmax param name for given reaction expression
% % If no Vmx param can be found [] is returned.
% %%%%%%%%%%%%%%%%%%%%%%%%%%%%%%%%%%%%%%%%%%%%%%%%%%%%%%%%%%%%%%%%%%%%%%%%%%
% function [VmaxParameter] = getVmaxParam(formula,statenames,extravariables)
% % define all specie names that should not be taken as parameters
% % (states + extravariables)
% allnames = {statenames{:} extravariables{:}};
% variablessym = maplearraySBPD(allnames);
% formulasym = sym(formula);
% % determine the num and den and expand it
% [numFsym, denFsym] = numden(formulasym);
% % Get a symbolic expression with all the variable names (not being coefficients)
% % Determine the coefficients in the num and den
% for k = 1:length(allnames),
%     numFsym = subs(numFsym,allnames{k},rand(1));
%     denFsym = subs(denFsym,allnames{k},rand(1));
% end
% numF = char(numFsym);
% denF = char(denFsym);
% if denFsym == 1,
%     denF = '';
% end
% par = 0;
% for k = 1:length(numF),
%     if numF(k) == '(',
%         par = par + 1;
%     end
%     if numF(k) == ')',
%         par = par - 1;
%     end
%     if (numF(k) == '+' || numF(k) == '-') && par == 0,
%         numF(k) = ',';
%     end
% end
% par = 0;
% for k = 1:length(denF),
%     if denF(k) == '(',
%         par = par + 1;
%     end
%     if denF(k) == ')',
%         par = par - 1;
%     end
%     if (denF(k) == '+' || denF(k) == '-') && par == 0,
%         denF(k) = ',';
%     end
% end
% numCoeffs = explodePCSB(numF);
% % check if a denominator is present
% if ~isempty(denF),
%     denCoeffs = explodePCSB(denF);
% else
%     denCoeffs = [];
% end
% % delete empty elements (that can happen due to sign stuff ... symbolic toolbox ... argh!
% temp = {};
% for k = 1:length(numCoeffs),
%     if ~isempty(numCoeffs{k}),
%         temp{end+1} = numCoeffs{k};
%     end
% end
% numCoeffs = temp;
% temp = {};
% for k = 1:length(denCoeffs),
%     if ~isempty(denCoeffs{k}),
%         temp{end+1} = denCoeffs{k};
%     end
% end
% denCoeffs = temp;
% % find all parameters that appear in num and den
% numParam = {};
% for k = 1:length(numCoeffs),
%     add = explodePCSB(char(findsym(sym(numCoeffs{k}))));
%     numParam = unique({numParam{:} add{:}});
% end
% denParam = {};
% for k = 1:length(denCoeffs),
%     add = explodePCSB(char(findsym(sym(denCoeffs{k}))));
%     denParam = unique({denParam{:} add{:}});
% end
% allParam = unique({numParam{:} denParam{:}});
% % check which of these parameters appears in
% %   a) all terms in nom and not in den
% %   b) in all terms in den and not in nom
% numVpossible = {};
% denVpossible = {};
% for k = 1:length(allParam),
%     found = 1;
%     for k2 = 1:length(numCoeffs),
%         test = ['#',numCoeffs{k2},'#'];
%         if isempty(regexp(test,['\W', allParam{k}, '\W'])),
%             found = 0;
%             break
%         end
%     end
%     if found == 1,
%         numVpossible{end+1} = allParam{k};
%     end
%     found = 1;
%     for k2 = 1:length(denCoeffs),
%         test = ['#',denCoeffs{k2},'#'];
%         if isempty(regexp(test,['\W', allParam{k}, '\W'])),
%             found = 0;
%             break
%         end
%     end
%     if found == 1,
%         denVpossible{end+1} = allParam{k};
%     end
% end
% % Now check if elements in numVpossible appear in den and vice versa.
% % If yes, then they are no possible
% numVpossible2 = {};
% denVpossible2 = {};
% for k = 1:length(numVpossible),
%     found = 0;
%     for k2 = 1:length(denParam),
%         if strcmp(numVpossible{k},denParam{k2}),
%             found = 1;
%             break;
%         end
%     end
%     if found == 0,
%         numVpossible2{end+1} = numVpossible{k};
%     end
% end
% for k = 1:length(denVpossible),
%     found = 0;
%     for k2 = 1:length(numParam),
%         if strcmp(denVpossible{k},numParam{k2}),
%             found = 1;
%             break;
%         end
%     end
%     if found == 0,
%         denVpossible2{end+1} = denVpossible{k};
%     end
% end
% % Finally we need to divide each element in the num (den) by each element
% % in the numV array to check that it appears only once.
% numV = {};
% denV = {};
% for k = 1:length(numVpossible2),
%     found = 0;
%     for k2 = 1:length(numCoeffs),
%         test = ['#' char(sym(numCoeffs{k2})/sym(numVpossible2{k})) '#'];
%         if ~isempty(regexp(test,['\W', numVpossible2{k}, '\W'])),
%             found = 1;
%         end
%     end
%     if found == 0,
%         numV{end+1} = numVpossible2{k};
%     end
% end
% for k = 1:length(denVpossible2),
%     found = 0;
%     for k2 = 1:length(denCoeffs),
%         test = ['#' char(sym(denCoeffs{k2})/sym(denVpossible2{k})) '#'];
%         if ~isempty(regexp(test,['\W', denVpossible2{k}, '\W'])),
%             found = 1;
%         end
%     end
%     if found == 0,
%         denV{end+1} = denVpossible2{k};
%     end
% end
% allV = {numV{:} denV{:}};
% try
%     VmaxParameter = allV{1};
% catch
%     VmaxParameter = '';
% end
% return
```
