## Supplementary scripts for "A multi-scale *in silico* mouse model for insulin resistance and humanoid type 2 diabetes": addparameterindices.m

```
%%%%%%%%%%%%%%%%%%%%%%%%%%%%%%%%%%%%%%%%%%%%%%%%%%%%%%%%%%%%%%%%%%%%%%%%%%
% ADD PARAMETER INDICES AND NOMINAL VALUES TO WORKESTIMATION STRUCTURE
% Could be different indices for different experiments ... so its done here
%%%%%%%%%%%%%%%%%%%%%%%%%%%%%%%%%%%%%%%%%%%%%%%%%%%%%%%%%%%%%%%%%%%%%%%%%%
function [workestimation] = addparameterindices(workestimation,parameters,parameterslocal)
for k=1:length(workestimation),
    [allparameters,nominalparamvalues] = SBparameters(workestimation(k).SBmodel);
    paramindices = getnamevectorindices(allparameters,parameters.names);
    paramindiceslocal = getnamevectorindices(allparameters,parameterslocal.names);
    workestimation(k).paramindices = paramindices;
    workestimation(k).paramindiceslocal = paramindiceslocal;
    workestimation(k).paramnominal = nominalparamvalues;
end
return
```
