## Supplementary scripts for "A multi-scale *in silico* mouse model for insulin resistance and humanoid type 2 diabetes": addstateicoptimindices.m

```
%%%%%%%%%%%%%%%%%%%%%%%%%%%%%%%%%%%%%%%%%%%%%%%%%%%%%%%%%%%%%%%%%%%%%%%%%%
% ADD INDICES OF THE STATES FOR WHICH TO OPTIMIZE THE INITIAL CONDITIONS
%%%%%%%%%%%%%%%%%%%%%%%%%%%%%%%%%%%%%%%%%%%%%%%%%%%%%%%%%%%%%%%%%%%%%%%%%%
function [workestimation] = addstateicoptimindices(workestimation,initialconditions)
for k=1:length(workestimation),
    stateindicesicoptim = getnamevectorindices(SBstates(workestimation(k).model),initialconditions.names);
    workestimation(k).stateindicesicoptim = stateindicesicoptim;
end
```
