## Supplementary scripts for "A multi-scale *in silico* mouse model for insulin resistance and humanoid type 2 diabetes": boundsconstructreportlocal.m

```
%%%%%%%%%%%%%%%%%%%%%%%%%%%%%%%%%%%%%%%%%%%%%%%%%%%%%%%%%%%%%%%%%%%%%%%%%%
% LOCAL PARAMETER BOUNDS REPORT
%%%%%%%%%%%%%%%%%%%%%%%%%%%%%%%%%%%%%%%%%%%%%%%%%%%%%%%%%%%%%%%%%%%%%%%%%%
function [text] = boundsconstructreportlocal(parameterslocal,PLOCALopt)
if isempty(PLOCALopt), 
    text = '';
    return
end
text = sprintf('Estimated local parameters\n==========================\n');
for k=1:length(PLOCALopt),
    % check if lower or higher bound tested
    tol = 0.00001;
    if str2num(sprintf('%g',PLOCALopt(k))) <= parameterslocal.pllowerbounds(k)*(1+tol),
        boundtext = sprintf('%% At lower bound');
    elseif str2num(sprintf('%g',PLOCALopt(k))) >= parameterslocal.plhigherbounds(k)*(1-tol),
        boundtext = sprintf('%% At upper bound');
    else
        boundtext = '';
    end
    text = sprintf('%s%s = %g   %s\n',text,parameterslocal.names{mod(k-1,length(parameterslocal.names))+1},PLOCALopt(k),boundtext);
end
return
```
