## Supplementary scripts for "A multi-scale *in silico* mouse model for insulin resistance and humanoid type 2 diabetes": checkandprocessinput.m

```
%%%%%%%%%%%%%%%%%%%%%%%%%%%%%%%%%%%%%%%%%%%%%%%%%%%%%%%%%%%%%%%%%%%%%%%%%%
% DETAILED CHECK AND PROCESSING OF INPUT ARGUMENTS 
%%%%%%%%%%%%%%%%%%%%%%%%%%%%%%%%%%%%%%%%%%%%%%%%%%%%%%%%%%%%%%%%%%%%%%%%%%
function [model,experiments,parameters,parameterslocal,initialconditions,optimization,costfunction,estimation,experimentmeasurementweights] = checkandprocessinput(project,projectstruct,estimation)
global displayFlag initialconditionsFlag scalingFlag 
global timescalingFlag optimizeinitialconditionsFlag logscalingResidualsFlag

%%%%%%%%%%%%%%%%%%%%%%%%%%%%%%%%%%%%%%%%%%%%%%%
% CHECKING THE FIELDS OF ESTIMATION AND HANDLING DEFAULT VALUES
%%%%%%%%%%%%%%%%%%%%%%%%%%%%%%%%%%%%%%%%%%%%%%%
modelindex = 1; % default: model 1
experimentindices = []; % default: all experiments
experimentmeasurementindices = {}; % default: all measurements for all experiments
experimentweights = []; % default: 1
experimentmeasurementweights = {}; % default: 1
parameternames = {}; % default: all parameters in the model 
parameterlowbounds = 1e-3; % default: 1e-3*parameterinitialguesses
parameterhighbounds = 1e3; % default: 1e3*parameterinitialguesses
parameternameslocal = {}; % default: no parameters to be estimated locally
parameterlowboundslocal = 1e-3; % default: 1e-3*parameterinitialguesseslocal
parameterhighboundslocal = 1e3; % default: 1e3*parameterinitialguesseslocal
icnames = {}; % default: all unmeasured and unset states in the model
iclowbounds = 1e-3; % default: 1e-3*nomvalue
ichighbounds = 1e3; % default: 1e3*nomvalue
optimizationmethod = 'simplexSB'; % default: simplexSB
optimizationoptions = []; % default: no additional options for the optimization method
initialconditionsFlag = 1; % 0=nominal from model or experiment description, 1=average from first timepoint in measurements
displayFlag = 2; % default: final message + iteration
scalingFlag = 2; % 0=noscaling, 1=scaling by max(abs()) values in measurements, 2=scaling by mean values of measurements,3=scaling by difference between max and min values
timescalingFlag = 0; % 0=no scaling, 1=log scaling
optimizeinitialconditionsFlag = 0; % 0=no, 1=optimize initial conditions for states for which no measurements 
                                   % and no experiment settings are available. estimated for each measurement 
                                   % in each experiment
costfunction = 'defaultcostparameterestimationSBPD';
logscalingResidualsFlag = 0;
try modelindex = estimation.modelindex; catch end
try experimentweights = estimation.experiments.weight; catch end
try experimentmeasurementweights = estimation.experiments.measurementweight; catch end
try experimentindices = estimation.experiments.indices; catch end
try experimentmeasurementindices = estimation.experiments.measurementindices; catch end
try parameternames = estimation.parameters.names; catch end
try parameterlowbounds = estimation.parameters.lowbounds; catch end
try parameterhighbounds = estimation.parameters.highbounds; catch end
try parameternameslocal = estimation.parameterslocal.names; catch end
try parameterlowboundslocal = estimation.parameterslocal.lowbounds; catch end
try parameterhighboundslocal = estimation.parameterslocal.highbounds; catch end
try icnames = estimation.initialconditions.names; catch end
try iclowbounds = estimation.initialconditions.lowbounds; catch end
try ichighbounds = estimation.initialconditions.highbounds; catch end
try optimizationmethod = estimation.optimization.method; catch end
try optimizationoptions = estimation.optimization.options; catch end
try displayFlag = estimation.displayFlag; catch end
try initialconditionsFlag = estimation.initialconditionsFlag; catch end
try scalingFlag = estimation.scalingFlag; catch end
try timescalingFlag = estimation.timescalingFlag; catch end
try costfunction = estimation.costfunction; catch end
try logscalingResidualsFlag = estimation.logscalingResidualsFlag; catch end
if displayFlag == 3,
    disp('Checking and processing input arguments ...');
end
%%%%%%%%%%%%%%%%%%%%%%%%%%%%%%%%%%%%%%%%%%%%%%%
% CHECK FLAGS
%%%%%%%%%%%%%%%%%%%%%%%%%%%%%%%%%%%%%%%%%%%%%%%
if scalingFlag < 0 || scalingFlag > 3,
    error('''estimation.scalingFlag'': Not set correctly.');
end
if timescalingFlag < 0,
    error('''estimation.timescalingFlag'': Not set correctly.');
end
if initialconditionsFlag < 0 || initialconditionsFlag > 1,
    error('''estimation.initialconditionsFlag'': Not set correctly.');
end
if displayFlag < 0 || displayFlag > 3,
    error('''estimation.displayFlag'': Not set correctly.');
end
%%%%%%%%%%%%%%%%%%%%%%%%%%%%%%%%%%%%%%%%%%%%%%%
% CHECK AND PROCESS INPUT ARGUMENTS
%%%%%%%%%%%%%%%%%%%%%%%%%%%%%%%%%%%%%%%%%%%%%%%
% CHECK AND MODEL
if length(modelindex) > 1,
    % more than one model is specified
    error('''estimation.modelindex'': Only one model at a time can be specified.');
else
    % get the model
    model = SBPDgetmodel(project,modelindex);
end
estimation.modelindex = modelindex;
% CHECK AND GET EXPERIMENTS AND MEASUREMENTS
if ~isempty(find(experimentindices<1)) || ~isempty(find(experimentindices>length(projectstruct.experiments))),
    % experiment indices out of bounds
    error('''estimation.experiments.indices'': Out of bounds.');
end
if isempty(experimentindices),
    % if experimentindices is empty then use all experiments (default setting)
    experimentindices = 1:length(projectstruct.experiments);
end


% CHECK EXPERIMENT AND MEASUREMENT WEIGHTS
% check that every experiment has weights
if ~isempty(experimentweights),
    if length(experimentweights) ~= length(experimentindices),
        % numbers of experiments and experimentweight do not fit
        error('''estimation.experiments.weight'': Number of elements does not fit with number of elements in ''estimation.experiments.indices''.');
    end
end
if ~isempty(experimentmeasurementweights),
    if length(experimentmeasurementweights) ~= length(experimentindices),
        % numbers of experiments and experimentweight do not fit
        error('''estimation.experiments.measurementweight'': Number of elements does not fit with number of elements in ''estimation.experiments.experimentindices''.');
    end
    if ~isempty(experimentmeasurementindices),
        for k=1:length(experimentindices),
            if length(experimentmeasurementindices{k})~= length(experimentmeasurementweights{k}),
                error(['''estimation.experiments.measurementweight{',num2str(k),'}'': Number of elements does not fit with number of elements in ''estimation.experiments.measurementindices{',num2str(k),'}''.']);
            end
        end
    else
        for k=1:length(experimentindices),
            experimentindex = experimentindices(k);
            if length(experimentmeasurementweights{k}) ~= length(projectstruct.experiments(experimentindex).measurements),
                error(['''estimation.experiments.measurementweight{',num2str(k),'}'': Number of elements does not fit with number of elements in ''estimation.experiments.measurementindices{',num2str(k),'}''.']);
            end
            % check if elements are vectors
            if ~isnumeric(experimentmeasurementweights{k}),
                error('''estimation.experiments.measurementweight'': The elements in here should be scalars or vectors, but no cell-arrays.');
            end
        end
    end
else
    % experimentmeasurementweights is empty ...
    % assign 1 if weights are not specified and experiment weight to all
    % measurements of the experiment
    if isempty(experimentweights),
        experimentweights=ones(1,length(experimentindices));
    end
    for k=1:length(experimentindices),
        experimentindex = experimentindices(k);
        experimentmeasurementweights{end+1}=experimentweights(k)*ones(1,length(projectstruct.experiments(experimentindex).measurements));
    end
end
% check length of experiment weights and indices
if length(experimentmeasurementweights) ~= length(experimentindices),
    % numbers of experiments and experimentweight do not fit
    error('''estimation.experiments.measurementweight'': Numbers of elements do not fit with numbers of elements in ''estimation.experiments.measurementindices''.');
end


%%%%%%%%%%%%%%%%%%%%%%%%%%%%%%%%%%%%%%%%%%%%%%%
% CHECK WHICH EXPERIMENTS DO NOT HAVE MEASUREMENT DATA ASSIGNED TO
% THESE ARE SKIPPED FROM THE CONSIDERATION
%%%%%%%%%%%%%%%%%%%%%%%%%%%%%%%%%%%%%%%%%%%%%%%
experimentindices_checked = [];
experimentmeasurementweights_checked = {};
ind=1;
for e=1:length(experimentindices),
    index = experimentindices(e);
    if isempty(projectstruct.experiments(index).measurements),
        disp(sprintf('Experiment %d has no measurements assigned to ... not considered here.\n',index));
    else
        % delete experiment from consideration
        experimentindices_checked = [experimentindices_checked index];
        experimentmeasurementweights_checked{ind} = experimentmeasurementweights{e};
        ind=ind+1;
    end
end
experimentindices = experimentindices_checked;
experimentmeasurementweights = experimentmeasurementweights_checked;
if isempty(experimentindices),
    error('No measurements present in the project. No estimation possible.');
end
% go on
if isempty(experimentmeasurementindices),
    % if experimentmeasurementindices then all measurements for all
    % experiments given in experimentindices
    for k=1:length(experimentindices),
        experimentindex = experimentindices(k);
        experimentmeasurementindices{end+1} = 1:length(projectstruct.experiments(experimentindex).measurements);
    end
end
if length(experimentindices) ~= length(experimentmeasurementindices),
    % numbers of experiments and experimentmeasurements do not fit
    error('''estimation.experiments.measurementindices'': Numbers of elements do not fit with numbers of elements in ''estimation.experiments.indices''.');
end
for k=1:length(experimentindices),
    experimentindex = experimentindices(k);
    if isempty(experimentmeasurementindices{k}),
        % if is empty then use all experiments for current experiment
        experimentmeasurementindices{k} = 1:length(projectstruct.experiments(experimentindex).measurements);
    elseif ~isempty(find(experimentmeasurementindices{k}<1)) || ~isempty(find(experimentmeasurementindices{k}>length(projectstruct.experiments(experimentindex).measurements))),
        % experimentmeasurementindices are out of bounds
        error('''estimation.experiments.measurementindices{%d}'': Out of bounds.',k);
    end
end
for k=1:length(experimentindices),
    % get experiments and measurements
    experimentindex = experimentindices(k);
    experiments(k).experiment = SBPDgetexperiment(project,experimentindex);
    measurements = SBPDgetmeasurement(project,experimentindex,experimentmeasurementindices{k});
    if ~iscell(measurements),
        % convert also single measurements to a cell-array for easier handling
        measurements = {measurements};
    end
    experiments(k).measurements = measurements;
end
% CHECK AND GET PARAMETERNAMES AND PARAMETERINITIALVALUES
[modelparameters,modelparametervalues] = SBparameters(model);
if isempty(parameternames),
    % if no parameternames defined then use all in the model
    parameters.names = modelparameters;
else
    parameters.names = parameternames;
end
% just call SBparameters with the parameters.names .... this checks
% if all given parameters exist in the model and additionally gets 
% possible start values if none provided.
try
    [selectedparametervalues] = SBparameters(model,parameters.names);
catch
    error('Error in parameters to be estimated: %s', lasterr);
end
% take them from the model
parameters.initialguesses = selectedparametervalues;
% CHECK AND GET LOWBOUNDS AND HIGHBOUNDS FOR PARAMETERS 
if length(parameterlowbounds) == 1,
    if length(parameters.names) == 1,
        parameters.lowbounds = parameterlowbounds;
    else
        parameters.lowbounds = parameters.initialguesses*parameterlowbounds;
    end
else
    if length(parameterlowbounds) ~= length(parameters.names),
        error('''estimation.parameters.lowbounds'': Incorrect number of elements.');
    end
    parameters.lowbounds = parameterlowbounds;
end
if length(parameterhighbounds) == 1,
    if length(parameters.names) == 1,
        parameters.highbounds = parameterhighbounds;
    else
        parameters.highbounds = parameters.initialguesses*parameterhighbounds;
    end
else
    if length(parameterhighbounds) ~= length(parameters.names),
        error('''estimation.parameters.highbounds'': Incorrect number of elements.');
    end
    parameters.highbounds = parameterhighbounds;
end
% CHECK AND GET LOCAL PARAMETERNAMES AND PARAMETERINITIALVALUES 
parameterslocal.names = parameternameslocal;
try
    dummy = SBparameters(model,parameterslocal.names);  % just an error check (SBparameters function returns 
                                                        % error if parameter not defined in model)
catch
    error('Error in local parameters to be estimated: %s',lasterr);
end
% CHECK AND GET LOWBOUNDS AND HIGHBOUNDS FOR PARAMETERS 
if length(parameterlowboundslocal) == 1,
    parameterslocal.lowbounds = parameterlowboundslocal;
else
    if length(parameterlowboundslocal) ~= length(parameterslocal.names),
        error('''estimation.parameterslocal.lowbounds'': Incorrect number of elements.');
    end
    parameterslocal.lowbounds = parameterlowboundslocal;
end
if length(parameterhighboundslocal) == 1,
    parameterslocal.highbounds = parameterhighboundslocal;
else
    if length(parameterhighboundslocal) ~= length(parameterslocal.names),
        error('''estimation.parameterslocal.highbounds'': Incorrect number of elements.');
    end
    parameterslocal.highbounds = parameterhighboundslocal;
end
% CHECK AND GET ICNAMES (if given the latter)
try
    icmodel = SBinitialconditions(model,icnames);  % just an error check (SBstates function returns 
                                                   % error if state not defined in model)
catch
    error('Error in initial conditions to be estimated: %s',lasterr);
end
initialconditions.names = icnames;
% set iclowbounds and ichighbounds to empty if no icnames given!
if isempty(icnames),
    iclowbounds = [];
    ichighbounds = [];
end
% CHECK AND GET LOWBOUNDS and HIGHBOUNDS
if length(iclowbounds) == 1,
    if length(icnames) == 1,
        initialconditions.lowbounds = iclowbounds;
    else
        initialconditions.lowbounds = iclowbounds*icmodel(:);
    end
else
    if length(iclowbounds) ~= length(initialconditions.names),
        error('''estimation.initialconditions.lowbounds'': Incorrect number of elements.');
    end
    initialconditions.lowbounds = iclowbounds(:);
end
if length(ichighbounds) == 1,
    if length(icnames) == 1,
        initialconditions.highbounds = ichighbounds;
    else
        initialconditions.highbounds = ichighbounds*icmodel(:);
    end    
else
    if length(ichighbounds) ~= length(initialconditions.names),
        error('''estimation.initialconditions.highbounds'': Incorrect number of elements.');
    end
    initialconditions.highbounds = ichighbounds(:);
end
% SET OPTIMIZE INITIALCONDITIONS FLAG
if length(icnames) ~= 0,
    optimizeinitialconditionsFlag = 1;
else 
    optimizeinitialconditionsFlag = 0;
end
% CHECK AND GET OPTIMIZATION METHOD AND OPTIONS
if isempty(optimizationmethod),
    optimizationmethod = 'brentSB';
end
if isfield(optimizationoptions,'lowbounds'),
    warning('''estimation.optimization.options.lowbounds'': This setting is ignored. Please use ''estimation.parameters.lowbounds''.');
end
if isfield(optimizationoptions,'highbounds'),
    warning('''estimation.optimization.options.highbounds'': This setting is ignored. Please use ''estimation.parameters.highbounds''.');
end
if ~exist(optimizationmethod),
    error('''estimation.optimization.method'': Method does not exist.');
else
    optimization.method = optimizationmethod;
    optimization.options = optimizationoptions;
end
% CHECK COSTFUNCTION
if exist(costfunction) ~= 2 && exist(costfunction)~=3,
    error('''estimation.costfunction'': Function does not exist.');
end    
% Finally check if global and local parameters intersect with a non empty set
check = intersect(parameters.names,parameterslocal.names);
if ~isempty(check),
    text = sprintf('The following global and local parameters to be estimated do intersect:\n');
    for k=1:length(check),
        text = sprintf('%s%s\n',text,check{k});
    end
    error(text);
end
% Finally Finally update the estimation structure (if necessary)
estimation.experiments.indices = experimentindices;
return
```
