## Supplementary scripts for "A multi-scale *in silico* mouse model for insulin resistance and humanoid type 2 diabetes": checkstopbutton.m

```
%%%%%%%%%%%%%%%%%%%%%%%%%%%%%%%%%%%%%%%%%%%%%%%%%%%%%%%%%%%%%%%%%%%%%%%%%%
% CHECK STOP BUTTON
%%%%%%%%%%%%%%%%%%%%%%%%%%%%%%%%%%%%%%%%%%%%%%%%%%%%%%%%%%%%%%%%%%%%%%%%%%
function [] = checkstopbutton()
% Showing a button that allows stopping the estimation
global stopOptimization fh
if gcf == fh,
    stopOptimization = 1;
    close(fh);
    disp('User Interrupt requested ... please wait!');
end
drawnow;
return
```
