## Supplementary scripts for "A multi-scale *in silico* mouse model for insulin resistance and humanoid type 2 diabetes": createstopbutton.m

```
%%%%%%%%%%%%%%%%%%%%%%%%%%%%%%%%%%%%%%%%%%%%%%%%%%%%%%%%%%%%%%%%%%%%%%%%%%
% CREATE STOP BUTTON
%%%%%%%%%%%%%%%%%%%%%%%%%%%%%%%%%%%%%%%%%%%%%%%%%%%%%%%%%%%%%%%%%%%%%%%%%%
function [] = createstopbutton()
global fh 
fh = figure(999);
set(fh,'Position',[800 600 120 90],'MenuBar','none','NumberTitle','off','Name','Click to stop estimation','Toolbar','none','Color',[1 1 0])
uicontrol('Style', 'pushbutton', 'String', 'Stop Estimation','Position', [10 10 100 70], 'BackgroundColor',[1 0 0],'FontWeight','bold');
fh2 = figure(998);
set(fh2,'Visible','off')
drawnow;
return
```
