## Supplementary scripts for "A multi-scale *in silico* mouse model for insulin resistance and humanoid type 2 diabetes": geticdata.m

```
%%%%%%%%%%%%%%%%%%%%%%%%%%%%%%%%%%%%%%%%%%%%%%%%%%%%%%%%%%%%%%%%%%%%%%%%%%
% Construct initial guess vector from workestimation.initialconditions  
% for each experiment. Further, construct lowbound and highbounds vector.
% Add indices in the vectors for each experiment to the workestimation structure
%%%%%%%%%%%%%%%%%%%%%%%%%%%%%%%%%%%%%%%%%%%%%%%%%%%%%%%%%%%%%%%%%%%%%%%%%%
function [initialconditions,workestimation] = geticdata(workestimation,initialconditions)
global optimizeinitialconditionsFlag
ic0 = [];
iclowerbounds = [];
icupperbounds = [];
if optimizeinitialconditionsFlag == 1,
    for e=1:length(workestimation),
        ic0e = workestimation(e).initialconditions(workestimation(e).stateindicesicoptim);
        ic0 = [ic0(:); ic0e(:)];
        indicesinICvector = length(ic0)+[1-length(ic0e):0];
        workestimation(e).indicesinICvector = indicesinICvector;
        iclowerbounds = [iclowerbounds(:); initialconditions.lowbounds]; 
        icupperbounds = [icupperbounds(:); initialconditions.highbounds]; 
    end
    % determine lower/upper bounds
    iclowerbounds(find(iclowerbounds==0)) = -eps;
    icupperbounds(find(icupperbounds==0)) = 1e10;
else
    for e=1:length(workestimation),
        workestimation(e).indicesinICvector = [];
    end
end
initialconditions.ic0 = ic0;
initialconditions.iclowerbounds = iclowerbounds;
initialconditions.icupperbounds = icupperbounds;
return
```
