## Supplementary scripts for "A multi-scale *in silico* mouse model for insulin resistance and humanoid type 2 diabetes": getnamevectorindices.m

```
%%%%%%%%%%%%%%%%%%%%%%%%%%%%%%%%%%%%%%%%%%%%%%%%%%%%%%%%%%%%%%%%%%%%%%%%%%
% OBTAIN INDICES FOR GIVEN LISTS OF ALLNAMES AND NAMES
%%%%%%%%%%%%%%%%%%%%%%%%%%%%%%%%%%%%%%%%%%%%%%%%%%%%%%%%%%%%%%%%%%%%%%%%%%
function [indices] = getnamevectorindices(allnames,names)
indices = [];
% cycle through names and add new values to output
for k = 1:length(names),
    index = strmatchSB(names{k},allnames,'exact');
    if ~isempty(index),
        indices(end+1) = index;
    end
end
return
```
