## Supplementary scripts for "A multi-scale *in silico* mouse model for insulin resistance and humanoid type 2 diabetes": SBPDfacorr.m

```
function [] = SBPDfacorr(estdata, varargin)
% SBPDfacorr: This function determines the correlation matrix for the
% parameter sets determined with the SBPDparameterfitanalysis function.
% The closer the magnitude of the values is to one, the more correlated the
% parameters. 
%
% Results are generated only for the global parameters.
%
% USAGE:
% ======
% SBPDfacorr(estdata)
%
% estdata:  The estimation data returned by the function SBPDparameterfitanalysis

% Information:
% ============
% SBPD Package - Systems Biology Parameter Determination Package
% Copyright 2008 by Henning Schmidt, henning@sbtoolbox2.org
academicWarningSBPD

% Get the parameter information
parameters = estdata.parameters;
G = estdata.Popt;

%%%%%%%%%%%%%%%%%%%%%%%%%%%%%%%%%%%%%%%%%%%%%%%
% DETERMINE THE PARAMETER CORRELATION MATRIX
% Take out parameters with zero variance!
%%%%%%%%%%%%%%%%%%%%%%%%%%%%%%%%%%%%%%%%%%%%%%%
[n,m] = size(G);
C = cov(G);
zerovarianceindices = find(diag(C)==0);
G(:,zerovarianceindices) = [];  % take out these parameters
allparameters = parameters;
parameters = parameters(setdiff([1:length(parameters)],zerovarianceindices));
[correlationMatrix,P,LB,UB] = corrcoef(G);

%%%%%%%%%%%%%%%%%%%%%%%%%%%%%%%%%%%%%%%%%%%%%%%
% DISPLAY NOTE IF PARAMTERS HAVE BEEN TAKEN OUT
%%%%%%%%%%%%%%%%%%%%%%%%%%%%%%%%%%%%%%%%%%%%%%%
if ~isempty(zerovarianceindices),
    text = '';
    for k=1:length(zerovarianceindices),
        text = sprintf('%sParameter ''%s'' shows 0 variance. Taken out of consideration.\n',text,allparameters{zerovarianceindices(k)});
    end
    disp(text);
end

%%%%%%%%%%%%%%%%%%%%%%%%%%%%%%%%%%%%%%%%%%%%%%%
% Handle the output
%%%%%%%%%%%%%%%%%%%%%%%%%%%%%%%%%%%%%%%%%%%%%%%
% Plot the correlation matrix (absolute values)
% Prepare plot matrix
plotMatrix = [correlationMatrix zeros(size(correlationMatrix,1),1); 0*ones(1,size(correlationMatrix,2)+1)];
plotMatrix = abs(plotMatrix);
% Plot the result
figH = figure; clf;
axesH = gca(figH);
pcolor(plotMatrix);
axis square;
colorbar('EastOutside','YTick',[-1,-0.8,-0.6,-0.4,-0.2,0,0.2,0.4,0.6,0.8,1]);
xticklabel_rotate([1.5:size(correlationMatrix,1)+0.5],45,parameters);
set(axesH,'YTick',[1.5:size(correlationMatrix,1)+0.5]);
set(axesH,'YTickLabel',parameters);
colormap('Bone');
title('Parameter Correlation Matrix (absolute values)');
```
