## Supplementary scripts for "A multi-scale *in silico* mouse model for insulin resistance and humanoid type 2 diabetes": SBPDfahist.m

```
function [] = SBPDfahist(estdata,varargin)
% SBPDfahist: This function plots histograms for the parameter values that 
% have been estimated using the SBPDparameterfitanalysis function. This
% gives a first impression over how well the parameters can be determined.
%
% The bins are equally distributed over the parameter range given by the
% upper and lower bounds.
%
% Results are displayed separately for global parameters, local parameters,
% and initial conditions. For each estimated local parameter and initial
% condition a new figure is displayed, since usually there will be several
% experiments.
%
% USAGE:
% ======
% SBPDfahist(estdata)        
% SBPDfahist(estdata,nrbins)        
%
% estdata:  The estimation data returned by the function SBPDparameterfitanalysis
% nrbins:   Number of bins to sort the values into

% Information:
% ============
% SBPD Package - Systems Biology Parameter Determination Package
% Copyright 2008 by Henning Schmidt, henning@sbtoolbox2.org

academicWarningSBPD

%%%%%%%%%%%%%%%%%%%%%%%%%%%%%%%%%%%%%%%%%%%%%%%
% HANDLE VARIABLE INPUT ARGUMENTS
%%%%%%%%%%%%%%%%%%%%%%%%%%%%%%%%%%%%%%%%%%%%%%%
nrbins = 15;
if nargin == 2,
    nrbins = varargin{1};
end

%%%%%%%%%%%%%%%%%%%%%%%%%%%%%%%%%%%%%%%%%%%%%%%
% HANDLE GLOBAL PARAMETERS
%%%%%%%%%%%%%%%%%%%%%%%%%%%%%%%%%%%%%%%%%%%%%%%
Popt = estdata.Popt;
Pnames = estdata.parameters;
if ~isempty(Popt),
    figure; clf;
    nrPlots = size(Popt,2);
    nrCols = ceil(sqrt(nrPlots));
    nrRows = ceil(nrPlots/nrCols);
    for k=1:size(Popt,2),
        subplot(nrRows,nrCols,k);
        % create the bin center vector
        dn = estdata.parameterslowbounds(k);
        up = estdata.parametershighbounds(k);
        delta=(up-dn)/nrbins; 
        centervector = [dn+delta/2:delta:up-delta/2];
        hist(Popt(:,k),centervector);
        [N,X] = hist(Popt(:,k),centervector);
        hlhlx = title(Pnames{k});
        set(hlhlx,'Interpreter','none');
        axis([dn up 0 max(N)*1.05]);
    end
end

%%%%%%%%%%%%%%%%%%%%%%%%%%%%%%%%%%%%%%%%%%%%%%%
% HANDLE LOCAL PARAMETERS
%%%%%%%%%%%%%%%%%%%%%%%%%%%%%%%%%%%%%%%%%%%%%%%
PLOCALopt = estdata.PLOCALopt;
PLOCALnames = estdata.parameterslocal;
if ~isempty(PLOCALopt),
    for k0 = 1:length(PLOCALnames),
        figure; clf;       
        dataindex = [k0:length(PLOCALnames):size(PLOCALopt,2)];
        nrPlots = length(dataindex);
        nrCols = ceil(sqrt(nrPlots));
        nrRows = ceil(nrPlots/nrCols);
        for k=1:length(dataindex),
            subplot(nrRows,nrCols,k);
            % create the bin center vector
            dn = estdata.parameterslocallowbounds(dataindex(k));
            up = estdata.parameterslocalhighbounds(dataindex(k));
            delta=(up-dn)/nrbins; 
            centervector = [dn+delta/2:delta:up-delta/2];
            hist(PLOCALopt(:,dataindex(k)),centervector);
            [N,X] = hist(PLOCALopt(:,dataindex(k)),centervector);
            hlhlx = title(sprintf('%s - Experiment %d',PLOCALnames{k0},k));
            set(hlhlx,'Interpreter','none');
            delta = (X(2)-X(1))/2;
            axis([dn up 0 max(N)*1.05]);
        end
    end
end

%%%%%%%%%%%%%%%%%%%%%%%%%%%%%%%%%%%%%%%%%%%%%%%
% HANDLE INITIAL CONDITIONS
%%%%%%%%%%%%%%%%%%%%%%%%%%%%%%%%%%%%%%%%%%%%%%%
ICopt = estdata.ICopt;
icnames = estdata.icnames;
if ~isempty(ICopt),
    for k0 = 1:length(icnames),
        figure; clf;       
        dataindex = [k0:length(icnames):size(ICopt,2)];
        nrPlots = length(dataindex);
        nrCols = ceil(sqrt(nrPlots));
        nrRows = ceil(nrPlots/nrCols);
        for k=1:length(dataindex),
            subplot(nrRows,nrCols,k);
            % create the bin center vector
            dn = estdata.iclowbounds(dataindex(k));
            up = estdata.ichighbounds(dataindex(k));
            delta=(up-dn)/nrbins; 
            centervector = [dn+delta/2:delta:up-delta/2];
            hist(ICopt(:,dataindex(k)),centervector);
            [N,X] = hist(ICopt(:,dataindex(k)),centervector);
            hlhlx = title(sprintf('%s - Experiment %d',icnames{k0},k));
            set(hlhlx,'Interpreter','none');
            delta = (X(2)-X(1))/2;
            axis([dn up 0 max(N)*1.05]);
        end
    end
end
```
