## Supplementary scripts for "A multi-scale *in silico* mouse model for insulin resistance and humanoid type 2 diabetes": SBPDfasigncorr.m

```
function [] = SBPDfasigncorr(estdata, varargin)
% SBPDfasigncorr: A matrix of p-values for testing
% the hypothesis of no significant correlation is computed based on the 
% results generated by SBPDparameterfitanalysis and displayed.
% Each p-value is the probability of getting a correlation 
% as large as the observed value by random chance, when 
% the true correlation is zero.  If P(i,j) is small then the
% correlation between these two parameters is significant. 
%
% Results are generated only for the global parameters.
%
% USAGE:
% ======
% SBPDfasigncorr(estdata)
% SBPDfasigncorr(estdata,alpha)
%
% estdata:  The estimation data returned by the function SBPDparameterfitanalysis
% alpha:    A number between 0 and 1 to specify a confidence
%                   level of 100*(1-alpha)%.  
%
%           Default: alpha=0.05

% Information:
% ============
% SBPD Package - Systems Biology Parameter Determination Package
% Copyright 2008 by Henning Schmidt, henning@sbtoolbox2.org
academicWarningSBPD

%%%%%%%%%%%%%%%%%%%%%%%%%%%%%%%%%%%%%%%%%%%%%%%
% HANDLE VARIABLE INPUT ARGUMENTS
%%%%%%%%%%%%%%%%%%%%%%%%%%%%%%%%%%%%%%%%%%%%%%%
alpha = 0.05;
if nargin == 2,
    alpha = varargin{1};
    if alpha > 1 || alpha < 0,
        error('Wrong value for alpha');
    end
end

% Get the parameter information
parameters = estdata.parameters;
G = estdata.Popt;

%%%%%%%%%%%%%%%%%%%%%%%%%%%%%%%%%%%%%%%%%%%%%%%
% DETERMINE THE PARAMETER CORRELATION MATRIX
% Take out parameters with zero variance!
%%%%%%%%%%%%%%%%%%%%%%%%%%%%%%%%%%%%%%%%%%%%%%%
[n,m] = size(G);
C = cov(G);
zerovarianceindices = find(diag(C)==0);
G(:,zerovarianceindices) = [];  % take out these parameters
allparameters = parameters;
parameters = parameters(setdiff([1:length(parameters)],zerovarianceindices));
[correlationMatrix,P,LB,UB] = corrcoef(G,'alpha',alpha);

%%%%%%%%%%%%%%%%%%%%%%%%%%%%%%%%%%%%%%%%%%%%%%%
% DISPLAY NOTE IF PARAMTERS HAVE BEEN TAKEN OUT
%%%%%%%%%%%%%%%%%%%%%%%%%%%%%%%%%%%%%%%%%%%%%%%
if ~isempty(zerovarianceindices),
    text = '';
    for k=1:length(zerovarianceindices),
        text = sprintf('%sParameter ''%s'' shows 0 variance. Taken out of consideration.\n',text,allparameters{zerovarianceindices(k)});
    end
    disp(text);
end

%%%%%%%%%%%%%%%%%%%%%%%%%%%%%%%%%%%%%%%%%%%%%%%
% Handle the output
%%%%%%%%%%%%%%%%%%%%%%%%%%%%%%%%%%%%%%%%%%%%%%%
% Plot the P matrix 
% Prepare plot matrix
plotMatrix = abs([P zeros(size(P,1),1); 0*ones(1,size(P,2)+1)]);
% Plot the result
figH = figure; clf;
axesH = gca(figH);
pcolor(plotMatrix);
axis square;
colorbar('EastOutside','YTick',[-1,-0.8,-0.6,-0.4,-0.2,0,0.2,0.4,0.6,0.8,1]);
xticklabel_rotate([1.5:size(correlationMatrix,1)+0.5],45,parameters);
set(axesH,'YTick',[1.5:size(correlationMatrix,1)+0.5]);
set(axesH,'YTickLabel',parameters);
colormap('Bone');
title(sprintf('Significant Correlations (p-values with alpha=%g)',alpha));
```
