## Supplementary scripts for "A multi-scale *in silico* mouse model for insulin resistance and humanoid type 2 diabetes": getparamictextSBPD.m

```
function [varargout] = getparamictextSBPD(varargin)
% getparamictextSBPD: This function aids in constructing the text that is 
% needed to define the global and local parameters and the initial
% conditions for parameter estimation purposes. It works both on project
% and models.
%
% USAGE:
% ======
% getparamictextSBPD(model)
% getparamictextSBPD(project)
% getparamictextSBPD(project,modelindex)
% getparamictextSBPD(model,OPTIONS)
% getparamictextSBPD(project,OPTIONS)
% getparamictextSBPD(project,modelindex,OPTIONS)
% [output] = getparamictextSBPD(model)
% [output] = getparamictextSBPD(project)
% [output] = getparamictextSBPD(project,modelindex)
% [output] = getparamictextSBPD(model,OPTIONS)
% [output] = getparamictextSBPD(project,OPTIONS)
% [output] = getparamictextSBPD(project,modelindex,OPTIONS)
% 
% model: SBmodel
% project: SBPDproject
% modelindex: The index of the model in an SBPDproject to use
% OPTIONS: a structure with additional informations
%   OPTIONS.lowerbounds: scalar factor, determining the lower bound for a
%       parameter by: factor*"original parameter value".
%   OPTIONS.highbounds: scalar factor, determining the upper bound for a
%       parameter by: factor*"original parameter value".
%
% DEFAULT VALUES:
% ===============
% modelindex: 1
% OPTIONS.lowbounds: 0.1
% OPTIONS.highbounds: 10
%
% Output Arguments:
% =================
% If no output argument is specified, the determined text it written out in
% the matlab command window. Otherwise, the information is returned in a
% structure:
%
% output.completeText: The complete text.
% output.parametersText: Only the parameters with bounds
% output.initialConditionsText: Only the initial conditions with bounds
%
% Note that automatically no distinction between parameters can be made
% that are to be estimated locally or globally. Therefore, all parameters
% appear in the complete text in the global parameter section. Just copy
% and paste when you need it!

% Information:
% ============
% SBPD Package - Systems Biology Parameter Determination Package
% Copyright 2008 by Henning Schmidt, henning@sbtoolbox2.org
academicWarningSBPD

%%%%%%%%%%%%%%%%%%%%%%%%%%%%%%%%%%%%%%%%%%%%%%%
% HANDLE VARIABLE INPUT ARGUMENTS
%%%%%%%%%%%%%%%%%%%%%%%%%%%%%%%%%%%%%%%%%%%%%%%
if nargin < 1 || nargin > 3,
    error('Incorrect number of input arguments.');
end
modelindex = 1;
OPTIONS = [];
if nargin == 2,
    if isstruct(varargin{2}),
        OPTIONS = varargin{2};
    else
        modelindex = varargin{2};
    end
end
if nargin == 3,
    modelindex = varargin{2};
    OPTIONS = varargin{3};
end
if isSBmodel(varargin{1}),
    model = varargin{1};
elseif isSBPDproject(varargin{1}),
    project = varargin{1};
    model = SBPDgetmodel(project,modelindex);
else
    error('Incorrect input arguments.');
end

%%%%%%%%%%%%%%%%%%%%%%%%%%%%%%%%%%%%%%%%%%%%%%%
% HANDLE NON-NUMERIC INITIAL CONDITIONS
%%%%%%%%%%%%%%%%%%%%%%%%%%%%%%%%%%%%%%%%%%%%%%%
% just by replacing them
% + warning ... as user feedback
if ~hasonlynumericICsSB(model),
    model = SBconvertNonNum2NumIC(model);
    disp('Warning: The model contains non-numeric initial conditions. For this analysis these are replaced');
    disp('by numeric initial conditions, determined from the non-numeric ones.');
end

%%%%%%%%%%%%%%%%%%%%%%%%%%%%%%%%%%%%%%%%%%%%%%%
% GET LOWER AND UPPER BOUND FACTORS
%%%%%%%%%%%%%%%%%%%%%%%%%%%%%%%%%%%%%%%%%%%%%%%
lowbounds = 0.1;
highbounds = 10;
try lowbounds = OPTIONS.lowbounds; catch end
try highbounds = OPTIONS.highbounds; catch end

%%%%%%%%%%%%%%%%%%%%%%%%%%%%%%%%%%%%%%%%%%%%%%%
% GET STATENAMES, ICs, PARAMNAMES, VALUES
%%%%%%%%%%%%%%%%%%%%%%%%%%%%%%%%%%%%%%%%%%%%%%%
[sn,dummy,ic] = SBstates(model);
[pn,pv] = SBparameters(model);

%%%%%%%%%%%%%%%%%%%%%%%%%%%%%%%%%%%%%%%%%%%%%%%
% CONSTRUCT IC and PARAM TEXTs
%%%%%%%%%%%%%%%%%%%%%%%%%%%%%%%%%%%%%%%%%%%%%%%
pgn = pn;
pln = {};
icn = sn;
pglb = pv*lowbounds;
pgub = pv*highbounds;
pllb = [];
plub = [];
iclb = ic*lowbounds;
icub = ic*highbounds;

%%%%%%%%%%%%%%%%%%%%%%%%%%%%%%%%%%%%%%%%%%%%%%%
% HANDLE ZERO VALUE NOMINAL VALUES
%%%%%%%%%%%%%%%%%%%%%%%%%%%%%%%%%%%%%%%%%%%%%%%
pgub(find(pv==0)) = 100;
icub(find(ic==0)) = 100;

%%%%%%%%%%%%%%%%%%%%%%%%%%%%%%%%%%%%%%%%%%%%%%%
% GET TEXT PARTS
%%%%%%%%%%%%%%%%%%%%%%%%%%%%%%%%%%%%%%%%%%%%%%%
[ictext,paramtext,paramlocaltext,maxlength] = helpparamictextSBPD(pgn,pglb,pgub,pln,pllb,plub,icn,iclb,icub);

%%%%%%%%%%%%%%%%%%%%%%%%%%%%%%%%%%%%%%%%%%%%%%%
% CONSTRUCT COMPLETE TEXT
%%%%%%%%%%%%%%%%%%%%%%%%%%%%%%%%%%%%%%%%%%%%%%%
add = maxlength-length('Name');
addText = char(32*ones(1,add));
add2 = maxlength-length('Lower bounds');
addText2 = char(32*ones(1,add2));
completeText = '';
completeText = sprintf('%s%%%% SELECT PARAMETERS/STATES TO ESTIMATE AND CORRESPONDING BOUNDS\n',completeText);
completeText = sprintf('%s%% Global parameters\n',completeText);
completeText = sprintf('%s%% Names%s  Lower bounds%s  Upper bounds\n',completeText,addText,addText2);
completeText = sprintf('%sparamdata = {\n',completeText);
completeText = sprintf('%s%s',completeText,paramtext);
completeText = sprintf('%s};\n\n',completeText);

completeText = sprintf('%s%% Local (experiment dependend) parameters\n',completeText);
completeText = sprintf('%s%% Names%s  Lower bounds%s  Upper bounds\n',completeText,addText,addText2);
completeText = sprintf('%sparamdatalocal = {\n',completeText);
completeText = sprintf('%s};\n\n',completeText);

completeText = sprintf('%s%% Initial conditions (always experiment dependend)\n',completeText);
completeText = sprintf('%s%% Names%s  Lower bounds%s  Upper bounds\n',completeText,addText,addText2);
completeText = sprintf('%sicdata = {\n',completeText);
completeText = sprintf('%s%s',completeText,ictext);
completeText = sprintf('%s};\n\n',completeText);

%%%%%%%%%%%%%%%%%%%%%%%%%%%%%%%%%%%%%%%%%%%%%%%
% HANDLE THE OUTPUT
%%%%%%%%%%%%%%%%%%%%%%%%%%%%%%%%%%%%%%%%%%%%%%%
if nargout == 0,
    disp(completeText);
else
    output = [];
    output.completeText = completeText;
	output.parametersText = paramtext;
	output.initialConditionsText = ictext;
    varargout{1} = output;
end
```
