## Supplementary scripts for "A multi-scale *in silico* mouse model for insulin resistance and humanoid type 2 diabetes": SBPDmanualtuning.m

```
function varargout = SBPDmanualtuning(varargin)
% SBPDmanualtuning: Allows to compare simulated experiments data to
% measurements and perform manual parameter tuning. Additionally it is
% possible to run simulations of selected experiments directly from the 
% SBPDmanualtuning window, allowing for a deeper analysis of what happens 
% in the system.
%
% USAGE:
% ======
% [project] = SBPDmanualtuning(project)
% [project] = SBPDmanualtuning(project,modelindex)
% [project] = SBPDmanualtuning(project,estimation)
% [project] = SBPDmanualtuning(project,modelindex,additionalcomponents)
% [project] =
% SBPDmanualtuning(project,estimation,additionalcomponents)
%
% project: SBPDproject to tune manually. 
% modelindex: The index of the model in the project to use for tuning.
% estimation: Same structure as used for parameter estimation
%   (SBPDparameterestimation), defining the (global) parameters and their
%   bounds, and modelindex.
% additionalcomponents: Cell-array containing the names of components
%   (states or variables) that have not been measured but which should also
%   be plotted in SBPDmanualtuning.
%
% DEFAULT VALUES:
% ===============
% modelindex: 1:n, where n is the number of the models in the project. This
%             means that tuning is carried out for all models in the
%             project if modelindex is not given
% estimation: all global parameters and all models, bounds: nominalvalue*[0.01 100]
% additionalcomponents: {} (none)
%
% Output Arguments:
% =================
% The manually tuned project is given back.

% Information:
% ============
% SBPD Package - Systems Biology Parameter Determination Package
% Copyright 2008 by Henning Schmidt, henning@sbtoolbox2.org


%%%%%%%%%%%%%%%%%%%%%%%%%%%%%%%%%%%%%%%%%%%%%%%%%%%%%%%%%%%%%%%%%%%%%%%%%%
% INITIALIZATION CODE
%%%%%%%%%%%%%%%%%%%%%%%%%%%%%%%%%%%%%%%%%%%%%%%%%%%%%%%%%%%%%%%%%%%%%%%%%%
% Begin initialization code - DO NOT EDIT
gui_Singleton = 1;
gui_State = struct('gui_Name',       mfilename, ...
                   'gui_Singleton',  gui_Singleton, ...
                   'gui_OpeningFcn', @SBPDmanualtuning_OpeningFcn, ...
                   'gui_OutputFcn',  @SBPDmanualtuning_OutputFcn, ...
                   'gui_LayoutFcn',  [] , ...
                   'gui_Callback',   []);
if nargin && ischar(varargin{1})
    gui_State.gui_Callback = str2func(varargin{1});
end
if nargout
    [varargout{1:nargout}] = gui_mainfcn(gui_State, varargin{:});
else
    gui_mainfcn(gui_State, varargin{:});
end
% End initialization code - DO NOT EDIT

%%%%%%%%%%%%%%%%%%%%%%%%%%%%%%%%%%%%%%%%%%%%%%%%%%%%%%%%%%%%%%%%%%%%%%%%%%
% INTERFACE FUNCTIONS
%%%%%%%%%%%%%%%%%%%%%%%%%%%%%%%%%%%%%%%%%%%%%%%%%%%%%%%%%%%%%%%%%%%%%%%%%%
% --- Executes just before SBPDmanualtuning is made visible.
function SBPDmanualtuning_OpeningFcn(hObject, eventdata, handles, varargin)
academicWarningSBPD
% Handle variable input arguments
estimation = [];
if nargin >= 4,
    project = varargin{1};
    if ~isSBPDproject(project), error('Input argument is not an SBPDproject.'); end
    projectstruct = SBPDstruct(project);
    modelindex = [1:length(projectstruct.models)];
end
if nargin >= 5,
    if ~isstruct(varargin{2}),
        modelindex = varargin{2};
    else
        estimation = varargin{2};
        modelindex = 1; % default value
        try modelindex = estimation.modelindex; catch end
        %%%%%%%%%%%%%%%%%%%%%%%%%%%%%%%%%%%%%%%%%%%%%%%
        % HANDLE PARAM DATA MATRIX
        %%%%%%%%%%%%%%%%%%%%%%%%%%%%%%%%%%%%%%%%%%%%%%%
        if iscell(estimation.parameters),
            if ~isempty(estimation.parameters),
                paramnames = estimation.parameters(:,1);
                paramlowbounds = cell2mat(estimation.parameters(:,2));
                paramhighbounds = cell2mat(estimation.parameters(:,3));
            else
                paramnames = {};
                paramlowbounds = [];
                paramhighbounds = [];
            end
            estimation.parameters = [];
            estimation.parameters.names = paramnames;
            estimation.parameters.lowbounds = paramlowbounds;
            estimation.parameters.highbounds = paramhighbounds;
        end
        if iscell(estimation.parameterslocal),
            if ~isempty(estimation.parameterslocal),
                paramnameslocal = estimation.parameterslocal(:,1);
                paramlowboundslocal = cell2mat(estimation.parameterslocal(:,2));
                paramhighboundslocal = cell2mat(estimation.parameterslocal(:,3));
            else
                paramnameslocal = {};
                paramlowboundslocal = [];
                paramhighboundslocal = [];
            end
            estimation.parameterslocal = [];
            estimation.parameterslocal.names = paramnameslocal;
            estimation.parameterslocal.lowbounds = paramlowboundslocal;
            estimation.parameterslocal.highbounds = paramhighboundslocal;
        end
        if iscell(estimation.initialconditions),
            if ~isempty(estimation.initialconditions),
                icnames = estimation.initialconditions(:,1);
                iclowbounds = cell2mat(estimation.initialconditions(:,2));
                ichighbounds = cell2mat(estimation.initialconditions(:,3));
            else
                icnames = {};
                iclowbounds = [];
                ichighbounds = [];
            end
            estimation.initialconditions = [];
            estimation.initialconditions.names = icnames;
            estimation.initialconditions.lowbounds = iclowbounds;
            estimation.initialconditions.highbounds = ichighbounds;
        end
    end
end
if nargin >= 6,
    additionalPlotNames = varargin{3};
else 
    additionalPlotNames = {};
end
if nargin<3 || nargin>6,
    error('Incorrect number of input arguments.');
end

% get integrator options
try
    OPTIONS = estimation.integrator.options; 
catch
    OPTIONS = [];
end

handles.modelindex = modelindex;
handles.projectstruct = struct(project);
handles.estimation = estimation;
handles.integratoroptions = OPTIONS;
handles.boundsaxis = NaN;
set(handles.bounds,'String','Nominal');

%%%%%%%%%%%%%%%%%%%%%%%%%%%%%%%%%%%%%%%
%%%%%%%%%%%%%%%%%%%%%%%%%%%%%%%%%%%%%%%
% Determine ALL parameters changed by events (in all models and in all experiments)
%%%%%%%%%%%%%%%%%%%%%%%%%%%%%%%%%%%%%%%
% Parameters that are changed by events are not allowed to be changed by the user during tuning
pnames = {};
for k=1:length(handles.projectstruct.models),
    model = handles.projectstruct.models{k};
    ms = struct(model);
    pnames = {pnames{:} ms.parameters.name};
end
pnames = unique(pnames);
apnames = {};
% MODELS FIRST:
for k1=1:length(handles.projectstruct.models),
    model = handles.projectstruct.models{k1};
    ms = struct(model);
    % collect all assignment variables in all events that are parameters
    for k=1:length(ms.events),
        for k2=1:length(ms.events(k).assignment),
            vname = ms.events(k).assignment(k2).variable;
            if ~isempty(strmatchSB(vname,pnames,'exact')),
                apnames{end+1} = vname;
            end
        end
    end
end
% EXPERIMENTS SECOND:
for k1=1:length(handles.projectstruct.experiments),
    experiment = handles.projectstruct.experiments(k1).experiment;
    es = struct(experiment);
    % collect all assignment variables in all events that are parameters
    for k=1:length(es.stateevents),
        for k2=1:length(es.stateevents(k).assignment),
            vname = es.stateevents(k).assignment(k2).variable;
            if ~isempty(strmatchSB(vname,pnames,'exact')),
                apnames{end+1} = vname;
            end
        end
    end
end
% apnames are the names of the parameters that are changed by events.
% these are not allowed to be tuned
apnames = unique(apnames);
% Save the info in the 
handles.event_param_names = apnames;
%%%%%%%%%%%%%%%%%%%%%%%%%%%%%%%%%%%%%%%
%%%%%%%%%%%%%%%%%%%%%%%%%%%%%%%%%%%%%%%

% handle experimentindices
try 
    experimentindices = estimation.experiments.indices; 
catch
    experimentindices = [1:length(handles.projectstruct.experiments)];
end
handles.nrsliders = 7;  % not really used everywhere yet
%%%%%%%%%%%%%%%%%%%%%%%%%%%%%%%%%%%%%%%%%%%%%%%
% ADD EXTRA PLOT NAMES TO THE MEASUREMENT STRUCTURES
%%%%%%%%%%%%%%%%%%%%%%%%%%%%%%%%%%%%%%%%%%%%%%%
% additionally save the unchanged project structure for output
handles.saveORIGprojectstruct = handles.projectstruct;
for e=1:length(handles.projectstruct.experiments),
    measurements = handles.projectstruct.experiments(e).measurements;
    for m=1:length(measurements),
        msm = struct(measurements{m});
        for k=1:length(additionalPlotNames),
            % check if additional plot name is already present
            if isempty(strmatchSB(additionalPlotNames{k},{msm.data(1:end).name},'exact')),
                msm.data(end+1).name = additionalPlotNames{k};
                msm.data(end).notes = 'User-selected additional component for plotting';
                msm.data(end).values = NaN*ones(length(msm.time),1);
                msm.data(end).maxvalues = NaN*ones(length(msm.time),1);
                msm.data(end).minvalues = NaN*ones(length(msm.time),1);
            end
        end
        measurements{m} = SBmeasurement(msm);
    end
    handles.projectstruct.experiments(e).measurements = measurements;
end
%%%%%%%%%%%%%%%%%%%%%%%%%%%%%%%%%%%%%%%%%%%%%%%
% CHECK WHICH EXPERIMENTS DO NOT HAVE MEASUREMENT DATA ASSIGNED TO
% THESE ARE SKIPPED FROM THE CONSIDERATION
%%%%%%%%%%%%%%%%%%%%%%%%%%%%%%%%%%%%%%%%%%%%%%%
text = '';
useexperimentindices = [];
for e=1:length(experimentindices),
    if isempty(handles.projectstruct.experiments(experimentindices(e)).measurements),
        text = sprintf('%sExperiment %d has no measurements assigned to ... not considered here.\n',text,experimentindices(e));
    else
        useexperimentindices = [useexperimentindices experimentindices(e)];
    end
end
if ~isempty(text),
    disp(text);
end
if isempty(useexperimentindices),
    error('No measurements present in the project. No comparison possible.');
end
handles.experimentindices = useexperimentindices;
handles.plotdata = initializePlotdata(handles.projectstruct,modelindex,handles);
% set modelselection and choose first model
set(handles.modelselection,'String',{handles.plotdata.model.name});
set(handles.modelselection,'Value',1);
% set experimentselection for first model and first experiment
set(handles.experimentselection,'String',{handles.plotdata.model(1).experiment.name});
set(handles.experimentselection,'Value',1);
% set component selection
set(handles.componentselection,'String',handles.plotdata.model(1).allmeascomponents);
set(handles.componentselection,'Value',[1:length(handles.plotdata.model(1).allmeascomponents)]);
% determine parameter data
handles = getparamdata(handles);
% set all parameter selection boxes with parameter names (model dependent)
initializeParameterLists(handles);
% select plottype
handles.dataPlotType = 'plot';     
% set errorbarflag to 1
handles.errorbars = 1;
% set legendflag to 1
handles.legendflag = 1;
% Initialize export figure handle and grid flag
handles.exportFigureHandle = [];
handles.grid = 0;
% Doing a first plot
doPlot(handles);
% Choose default command line output for SBPDmanualtuning
handles.output = hObject;
% Update handles structure
guidata(hObject, handles);
uiwait;
return

% --- Outputs from this function are returned to the command line.
function varargout = SBPDmanualtuning_OutputFcn(hObject, eventdata, handles) 
% varargout  cell array for returning output args (see VARARGOUT);
varargout{1} = handles.output;
% delete temporary MEX models
global compiledExpModelsSBPDgui % if not empty then models are precompiled and should not be deleted
if isempty(compiledExpModelsSBPDgui),
    clear mex
    for m=1:length(handles.plotdata.model)
        for e=1:length(handles.plotdata.model(m).experiment),
            delete(handles.plotdata.model(m).experiment(e).mexfullpath);
        end
    end
end
% close the GUI
delete(hObject);
return

% --- Closed by user
function SBPDmanualtuning_CloseRequestFcn(hObject, eventdata, handles)
exit_Callback(hObject, eventdata, handles)
return

%%%%%%%%%%%%%%%%%%%%%%%%%%%%%%%%%%%%%%%%%%%%%%%
% EXIT SBPDmanualtuning CALLBACK
%%%%%%%%%%%%%%%%%%%%%%%%%%%%%%%%%%%%%%%%%%%%%%%
function exit_Callback(hObject, eventdata, handles)
    % construct the output (its just an updated SBPDproject in which the 
    % manually tuned parametervalues are entered)
    % FOR THIS USE THE SAVED ORIG PROJECT!
    for k=1:length(handles.modelindex),
        m = handles.modelindex(k);
        % get model to update
        model = handles.saveORIGprojectstruct.models{m};
        % set manually tuned parameters
        % take away the things that are no parameters
        noParamIndices = strmatchSB('No Parameter',handles.parammodel(k).names,'exact');
        paramIndices = setdiff([1:length(handles.parammodel(k).names)],noParamIndices);
        paramnames = handles.parammodel(k).names(paramIndices);
        paramvalues = handles.parammodel(k).values(paramIndices);
        model = SBparameters(model,paramnames,paramvalues);
        % add model to project
        handles.saveORIGprojectstruct.models{m} = model;
    end
    handles.output = SBPDproject(handles.saveORIGprojectstruct);
    % Update handles structure
    guidata(hObject, handles);
    uiresume;
return

%%%%%%%%%%%%%%%%%%%%%%%%%%%%%%%%%%%%%%%%%%%%%%%%%%%%%%%%%%%%%%%%%%%%%%%%%
% SIMULATION FUNCTION
%%%%%%%%%%%%%%%%%%%%%%%%%%%%%%%%%%%%%%%%%%%%%%%%%%%%%%%%%%%%%%%%%%%%%%%%%
function handles=doSimAndPlot(handles)
% get the parameter values to use for simulation
m = get(handles.modelselection,'Value');
%pv = handles.parammodel(m).values;
% run through all experiments and perform them for the parameter settings
for e = 1:length(handles.plotdata.model(m).experiment),
    mexmodel = handles.plotdata.model(m).experiment(e).mexmodel;
    timevector = handles.plotdata.model(m).experiment(e).timevector;
    ic = handles.plotdata.model(m).experiment(e).initialconditions;
    % take away the things that are no parameters
    noParamIndices = strmatchSB('No Parameter',handles.parammodel(m).names,'exact');
    paramIndices = setdiff([1:length(handles.parammodel(m).names)],noParamIndices);
    paramnames = handles.parammodel(m).names(paramIndices);
    paramvalues = handles.parammodel(m).values(paramIndices);
    % construct parameter vector for simulation
    pv = makeparamvecSBPD(mexmodel,paramnames,paramvalues);
    try
        tmin = timevector(1); tmax = timevector(end);
        tvec = [tmin:(tmax-tmin)/1000:tmax];
        simdata = feval(mexmodel,tvec,ic,pv,handles.integratoroptions);        
    catch
        simdata = [];
        break;
    end
    stateindices = handles.plotdata.model(m).experiment(e).stateindices;
    statevalues = simdata.statevalues(:,stateindices);
    variableindices = handles.plotdata.model(m).experiment(e).variableindices;
    variablevalues = simdata.variablevalues(:,variableindices);
    handles.plotdata.model(m).experiment(e).componentvalues = [statevalues variablevalues];
end
if ~isempty(simdata),
    doPlot(handles);
else
    errordlg('Parameter setting leads to error.');
end
return

%%%%%%%%%%%%%%%%%%%%%%%%%%%%%%%%%%%%%%%%%%%%%%%%%%%%%%%%%%%%%%%%%%%%%%%%%
% PLOT FUNCTION
%%%%%%%%%%%%%%%%%%%%%%%%%%%%%%%%%%%%%%%%%%%%%%%%%%%%%%%%%%%%%%%%%%%%%%%%%
function doPlot(handles)
colorvector = {'b','g','r','c','m','y','k'};
% markervector = {'o','x','+','*','s','d','v','^','<','>','p','h'};
warning off;
% get the data to plot
plotdata = handles.plotdata;
m = get(handles.modelselection,'Value');
eall = get(handles.experimentselection,'Value');
callnames = get(handles.componentselection,'String');
callselected = get(handles.componentselection,'Value');
NTOTAL = length(eall);
NROW = ceil(sqrt(NTOTAL));
NCOL = ceil(NTOTAL/NROW);
for sp = 1:NTOTAL,
    e = eall(sp);
    subplot(NROW,NCOL,sp,'Parent',handles.plotpanel);
    edata = plotdata.model(m).experiment(e);
    % general information
    titletext = regexprep(edata.name,'_',' ');
    xlabeltext = 'Time';
    % simulated data information
    sim_timevector = edata.timevector;
    sim_componentnames = edata.componentnames;
    sim_componentvalues = edata.componentvalues;
    for k=1:length(edata.componentnames),
        if isempty(strmatchSB(edata.componentnames{k},callnames(callselected),'exact')),
            sim_componentvalues(:,k) = NaN;
        end
    end
    % plot simulated data
if ~isnan(handles.boundsaxis),
    [sim_timevector,sim_componentvalues] = stripSmallerTimes(sim_timevector,sim_componentvalues,handles.boundsaxis(1));    
end
    feval(handles.dataPlotType,sim_timevector,sim_componentvalues,'linewidth',2); hold on;
    % measured data information
    for meas=1:length(edata.measurement),
        meas_timevector = edata.measurement(meas).timevector;
        meas_componentnames = edata.measurement(meas).componentnames;
        meas_componentvalues = edata.measurement(meas).componentvalues;
        meas_maxvalues = edata.measurement(meas).maxvalues;
        meas_minvalues = edata.measurement(meas).minvalues;
        for k=1:length(edata.measurement(meas).componentnames),
            if isempty(strmatchSB(edata.measurement(meas).componentnames{k},callnames(callselected),'exact')),
                meas_componentvalues(:,k) = NaN;
                meas_maxvalues(:,k) = NaN;
                meas_minvalues(:,k) = NaN;
            end
        end
        % continue
%         marker = markervector{mod(meas-1,length(markervector))+1};
%         feval(handles.dataPlotType,meas_timevector,meas_componentvalues,['--' marker]); hold on;
        color4meas = colorvector{mod(meas-1,length(colorvector))+1};
if ~isnan(handles.boundsaxis),
    [meas_timevector,meas_componentvalues] = stripSmallerTimes(meas_timevector,meas_componentvalues,handles.boundsaxis(1));   
end
        feval(handles.dataPlotType,meas_timevector,meas_componentvalues,'*','linewidth',2); hold on;
        if handles.errorbars == 1 && strcmp(handles.dataPlotType,'plot'),
            % plot error bounds
            for k=1:length(meas_componentnames),
                color = colorvector{mod(k-1,7)+1};
%                 for k1 = 1:size(meas_timevector,1),
                for k1 = 1:length(meas_timevector),
if ~isnan(handles.boundsaxis),
    if meas_timevector(k1) >= handles.boundsaxis(1),
                    feval(handles.dataPlotType,[meas_timevector(k1),meas_timevector(k1)],[meas_minvalues(k1,k),meas_maxvalues(k1,k)],['.:',color]);
    end
else
                    feval(handles.dataPlotType,[meas_timevector(k1),meas_timevector(k1)],[meas_minvalues(k1,k),meas_maxvalues(k1,k)],['.:',color]);
end
                end
            end
        end
    end
    hold off;
    if handles.legendflag == 1,
        hlhlx = legend(sim_componentnames);
        set(hlhlx,'Interpreter','none');
    end
    hlhlx = title(titletext);
    set(hlhlx,'Interpreter','none');
    hlhlx = xlabel(xlabeltext);
    set(hlhlx,'Interpreter','none');

if ~isnan(handles.boundsaxis),
    axis(handles.boundsaxis)
end

end


return

function [t,y] = stripSmallerTimes(t,y,minT)
    indexdel = find(t<minT);
    t(indexdel) = [];
    y(indexdel,:) = [];
return

%%%%%%%%%%%%%%%%%%%%%%%%%%%%%%%%%%%%%%%%%%%%%%%%%%%%%%%%%%%%%%%%%%%%%%%%%%
% Determine parameter data and save in handles structure
% Only parameters that appear in all expmmexmodels are considered.
% Furthermore, they need to have the same values (so that they are not
% modified due to experimental settings)
%%%%%%%%%%%%%%%%%%%%%%%%%%%%%%%%%%%%%%%%%%%%%%%%%%%%%%%%%%%%%%%%%%%%%%%%%%
function handles = getparamdata(handles)
if isempty(handles.estimation),
    for m = 1:length(handles.plotdata.model),
        % get parameter names that appear in all expmexmodels
        for e = 1:length(handles.plotdata.model(m).experiment),
            model = handles.plotdata.model(m).experiment(e).mexmodel;
            if e == 1,
                parameters = feval(model,'parameters');
            else
                parameters = intersect(parameters, feval(model,'parameters'));
            end
        end
        % keep only those parameters that have the same value (not changed by
        % experiment or changed equally)
        indexdelete = [];
        for e = 1:length(handles.plotdata.model(m).experiment),
            model = handles.plotdata.model(m).experiment(e).mexmodel;
            if e == 1,
                % first run just get the parametervalues
                parametervalues = SBparameters(model,parameters);
            else
                % subsequent runs ... check if equal and get the indices of the
                % non equal entries
                pv = SBparameters(model,parameters);
                indexdelete = unique([indexdelete(:)', find(pv(:)'~=parametervalues(:)')]);
            end
        end
        indexkeep = setdiff([1:length(parameters)],indexdelete);
        parameters = parameters(indexkeep);
        % FINALLY ALSO REMOVE THE PARAMETERS THAT ARE CHANGED BY EVENTS DURING
        % THE SIMULATION (DEFINED IN: handles.event_param_names)
        parameters = setdiff(parameters,handles.event_param_names);
        parametervalues = SBparameters(model,parameters);
        % add param info to structure
        handles.parammodel(m).names = parameters;
        handles.parammodel(m).values = parametervalues;
        handles.parammodel(m).startvalues = parametervalues;
        max = 100*parametervalues;
        max(find(max==0)) = 1;
        handles.parammodel(m).max = max;
        handles.parammodel(m).startmax = max;
        handles.parammodel(m).min = 0.01*parametervalues;
        handles.parammodel(m).startmin = 0.01*parametervalues;
    end
else
    % add param info to structure
    % directly from estimation structure (just one model possible)
    model = handles.plotdata.model(1).experiment(1).mexmodel;
    handles.parammodel.names = handles.estimation.parameters.names;
    parametervalues = SBparameters(model,handles.parammodel.names);
    handles.parammodel.values = parametervalues;
    handles.parammodel.startvalues = parametervalues;
    if ~isfield(handles.estimation.parameters,'lowbounds'),
        handles.estimation.parameters.lowbounds = [];
    end
    if ~isfield(handles.estimation.parameters,'highbounds'),
        handles.estimation.parameters.highbounds = [];
    end
    if isempty(handles.estimation.parameters.lowbounds),
        min = 0.01*parametervalues;
    else
        min = handles.estimation.parameters.lowbounds;
    end
    if isempty(handles.estimation.parameters.highbounds),
        max = 100*parametervalues;
    else
        max = handles.estimation.parameters.highbounds;
    end
    max(find(max==0)) = 1;
    handles.parammodel.max = max;
    handles.parammodel.startmax = max;
    handles.parammodel.min = min;
    handles.parammodel.startmin = min;
end
% if fewer parameters than handles.nrsliders then add dummy ones
if length(parametervalues) < handles.nrsliders,
    for k=1:(handles.nrsliders-length(parametervalues)),
        handles.parammodel.names{end+1} = 'No Parameter';
        handles.parammodel.values(end+1) = NaN;
        handles.parammodel.startvalues(end+1) = NaN;
        handles.parammodel.max(end+1) = NaN;
        handles.parammodel.startmax(end+1) = NaN;
        handles.parammodel.min(end+1) = NaN;
        handles.parammodel.startmin(end+1) = NaN;
    end
end
return

%%%%%%%%%%%%%%%%%%%%%%%%%%%%%%%%%%%%%%%%%%%%%%%%%%%%%%%%%%%%%%%%%%%%%%%%%%
% Initialize parameter lists
%%%%%%%%%%%%%%%%%%%%%%%%%%%%%%%%%%%%%%%%%%%%%%%%%%%%%%%%%%%%%%%%%%%%%%%%%%
function [] = initializeParameterLists(handles,varargin)
if nargin == 1,
    i1 = 1;
    i2 = 2;
    i3 = 3;
    i4 = 4;
    i5 = 5;
    i6 = 6;
    i7 = 7;
elseif nargin == 2,
    if strcmp(varargin{1},'resetall'),
        i1 = 1;
        i2 = 2;
        i3 = 3;
        i4 = 4;
        i5 = 5;
        i6 = 6;
        i7 = 7;
    else
        i1 = get(handles.manualparam1,'Value');
        i2 = get(handles.manualparam2,'Value');
        i3 = get(handles.manualparam3,'Value');
        i4 = get(handles.manualparam4,'Value');
        i5 = get(handles.manualparam5,'Value');
        i6 = get(handles.manualparam6,'Value');
        i7 = get(handles.manualparam7,'Value');
    end
end

m = get(handles.modelselection,'Value');
% get the models parameters and values
parameters = handles.parammodel(m).names;
parametervalues = handles.parammodel(m).values;
parammax = handles.parammodel(m).max;
parammin = handles.parammodel(m).min;
% set the 7 parameter lists (adjust list of parameters)
nrtakeaway = length(strmatchSB('No Parameter',parameters,'exact'));
if nrtakeaway > 0,
    endindex = handles.nrsliders-nrtakeaway;
    set(handles.manualparam1,'String',parameters(1:endindex));
    set(handles.manualparam2,'String',parameters(1:endindex));
    set(handles.manualparam3,'String',parameters(1:endindex));
    set(handles.manualparam4,'String',parameters(1:endindex));
    set(handles.manualparam5,'String',parameters(1:endindex));
    set(handles.manualparam6,'String',parameters(1:endindex));
    set(handles.manualparam7,'String',parameters(1:endindex));
else
    set(handles.manualparam1,'String',parameters);
    set(handles.manualparam2,'String',parameters);
    set(handles.manualparam3,'String',parameters);
    set(handles.manualparam4,'String',parameters);
    set(handles.manualparam5,'String',parameters);
    set(handles.manualparam6,'String',parameters);
    set(handles.manualparam7,'String',parameters);
end    
% set selected values
set(handles.manualparam1,'Value',i1);
set(handles.manualparam2,'Value',i2);
set(handles.manualparam3,'Value',i3);
set(handles.manualparam4,'Value',i4);
set(handles.manualparam5,'Value',i5);
set(handles.manualparam6,'Value',i6);
set(handles.manualparam7,'Value',i7);
% set current parameter values
set(handles.value1,'String',parametervalues(i1));
set(handles.value2,'String',parametervalues(i2));
set(handles.value3,'String',parametervalues(i3));
set(handles.value4,'String',parametervalues(i4));
set(handles.value5,'String',parametervalues(i5));
set(handles.value6,'String',parametervalues(i6));
set(handles.value7,'String',parametervalues(i7));
% set max and min values per default to *100 / *0.01
set(handles.manualmax1,'String',parammax(i1));
set(handles.manualmax2,'String',parammax(i2));
set(handles.manualmax3,'String',parammax(i3));
set(handles.manualmax4,'String',parammax(i4));
set(handles.manualmax5,'String',parammax(i5));
set(handles.manualmax6,'String',parammax(i6));
set(handles.manualmax7,'String',parammax(i7));
set(handles.manualmin1,'String',parammin(i1));
set(handles.manualmin2,'String',parammin(i2));
set(handles.manualmin3,'String',parammin(i3));
set(handles.manualmin4,'String',parammin(i4));
set(handles.manualmin5,'String',parammin(i5));
set(handles.manualmin6,'String',parammin(i6));
set(handles.manualmin7,'String',parammin(i7));
% set slider min max and value
set(handles.manualslider1,'Max',101);
set(handles.manualslider2,'Max',101);
set(handles.manualslider3,'Max',101);
set(handles.manualslider4,'Max',101);
set(handles.manualslider5,'Max',101);
set(handles.manualslider6,'Max',101);
set(handles.manualslider7,'Max',101);
set(handles.manualslider1,'Min',1);
set(handles.manualslider2,'Min',1);
set(handles.manualslider3,'Min',1);
set(handles.manualslider4,'Min',1);
set(handles.manualslider5,'Min',1);
set(handles.manualslider6,'Min',1);
set(handles.manualslider7,'Min',1);
% construct vectors
if parammin(i1) > 0,
    vector1 = logspace(log(parammin(i1))/log(10),log(parammax(i1))/log(10),101);
else
    vector1 = [parammin(i1):(parammax(i1)-parammin(i1))/100:parammax(i1)];
end
if parammin(i2) > 0,
    vector2 = logspace(log(parammin(i2))/log(10),log(parammax(i2))/log(10),101);
else
    vector2 = [parammin(i2):(parammax(i2)-parammin(i2))/100:parammax(i2)];
end
if parammin(i3) > 0,
    vector3 = logspace(log(parammin(i3))/log(10),log(parammax(i3))/log(10),101);
else
    vector3 = [parammin(i3):(parammax(i3)-parammin(i3))/100:parammax(i3)];
end
if parammin(i4) > 0,
    vector4 = logspace(log(parammin(i4))/log(10),log(parammax(i4))/log(10),101);
else
    vector4 = [parammin(i4):(parammax(i4)-parammin(i4))/100:parammax(i4)];
end
if parammin(i5) > 0,
    vector5 = logspace(log(parammin(i5))/log(10),log(parammax(i5))/log(10),101);
else
    vector5 = [parammin(i5):(parammax(i5)-parammin(i5))/100:parammax(i5)];
end
if parammin(i6) > 0,
    vector6 = logspace(log(parammin(i6))/log(10),log(parammax(i6))/log(10),101);
else
    vector6 = [parammin(i6):(parammax(i6)-parammin(i6))/100:parammax(i6)];
end
if parammin(i7) > 0,
    vector7 = logspace(log(parammin(i7))/log(10),log(parammax(i7))/log(10),101);
else
    vector7 = [parammin(i7):(parammax(i7)-parammin(i7))/100:parammax(i7)];
end
% set sliders
[dummy,index] = min(abs(vector1-parametervalues(i1)));
set(handles.manualslider1,'Value',index);
[dummy,index] = min(abs(vector2-parametervalues(i2)));
set(handles.manualslider2,'Value',index);
[dummy,index] = min(abs(vector3-parametervalues(i3)));
set(handles.manualslider3,'Value',index);
[dummy,index] = min(abs(vector4-parametervalues(i4)));
set(handles.manualslider4,'Value',index);
[dummy,index] = min(abs(vector5-parametervalues(i5)));
set(handles.manualslider5,'Value',index);
[dummy,index] = min(abs(vector6-parametervalues(i6)));
set(handles.manualslider6,'Value',index);
[dummy,index] = min(abs(vector7-parametervalues(i7)));
set(handles.manualslider7,'Value',index);
% set slider steps
set(handles.manualslider1,'SliderStep',[0.01 0.01]);
set(handles.manualslider2,'SliderStep',[0.01 0.01]);
set(handles.manualslider3,'SliderStep',[0.01 0.01]);
set(handles.manualslider4,'SliderStep',[0.01 0.01]);
set(handles.manualslider5,'SliderStep',[0.01 0.01]);
set(handles.manualslider6,'SliderStep',[0.01 0.01]);
set(handles.manualslider7,'SliderStep',[0.01 0.01]);
% set Enable to off for the elements
nrtakeaway = length(strmatchSB('No Parameter',parameters,'exact'));
if nrtakeaway >= 7,
    set(handles.manualslider1,'Enable','off');
    set(handles.manualmax1,'Enable','off');
    set(handles.manualmin1,'Enable','off');
    set(handles.manualparam1,'Enable','off');
end
if nrtakeaway >= 6,
    set(handles.manualslider2,'Enable','off');
    set(handles.manualmax2,'Enable','off');
    set(handles.manualmin2,'Enable','off');
    set(handles.manualparam2,'Enable','off');
end
if nrtakeaway >= 5,
    set(handles.manualslider3,'Enable','off');
    set(handles.manualmax3,'Enable','off');
    set(handles.manualmin3,'Enable','off');
    set(handles.manualparam3,'Enable','off');
end
if nrtakeaway >= 4,
    set(handles.manualslider4,'Enable','off');
    set(handles.manualmax4,'Enable','off');
    set(handles.manualmin4,'Enable','off');
    set(handles.manualparam4,'Enable','off');
end
if nrtakeaway >= 3,
    set(handles.manualslider5,'Enable','off');
    set(handles.manualmax5,'Enable','off');
    set(handles.manualmin5,'Enable','off');
    set(handles.manualparam5,'Enable','off');
end
if nrtakeaway >= 2,
    set(handles.manualslider6,'Enable','off');
    set(handles.manualmax6,'Enable','off');
    set(handles.manualmin6,'Enable','off');
    set(handles.manualparam6,'Enable','off');
end
if nrtakeaway >= 1,
    set(handles.manualslider7,'Enable','off');
    set(handles.manualmax7,'Enable','off');
    set(handles.manualmin7,'Enable','off');
    set(handles.manualparam7,'Enable','off');
end
return

%%%%%%%%%%%%%%%%%%%%%%%%%%%%%%%%%%%%%%%%%%%%%%%%%%%%%%%%%%%%%%%%%%%%%%%%%%
% Slider1 handling function
%%%%%%%%%%%%%%%%%%%%%%%%%%%%%%%%%%%%%%%%%%%%%%%%%%%%%%%%%%%%%%%%%%%%%%%%%%
function slider1_Callback(hObject, eventdata, handles)
% get slider settings
v = ceil(get(handles.manualslider1,'Value'));                       %%%
% get min max settings
maxV = str2double(get(handles.manualmax1,'String'));                %%%
minV = str2double(get(handles.manualmin1,'String'));                %%%
% construct vectors
if minV > 0,
    vector = logspace(log(minV)/log(10),log(maxV)/log(10),101);
else
    vector = [minV:(maxV-minV)/100:maxV];
end
% get paramvalues
value = vector(v);
% set parameter value
set(handles.value1,'String',value);                                 %%%
% update parameter information structure in handles with new values
m = get(handles.modelselection,'Value');
pindex = get(handles.manualparam1,'Value');                         %%%
handles.parammodel(m).values(pindex) = value;
% sim and plot
handles = doSimAndPlot(handles);
% Update handles structure
guidata(hObject, handles);
return

%%%%%%%%%%%%%%%%%%%%%%%%%%%%%%%%%%%%%%%%%%%%%%%%%%%%%%%%%%%%%%%%%%%%%%%%%%
% Slider2 handling function
%%%%%%%%%%%%%%%%%%%%%%%%%%%%%%%%%%%%%%%%%%%%%%%%%%%%%%%%%%%%%%%%%%%%%%%%%%
function slider2_Callback(hObject, eventdata, handles)
% get slider settings
v = ceil(get(handles.manualslider2,'Value'));                       %%%
% get min max settings
maxV = str2double(get(handles.manualmax2,'String'));                %%%
minV = str2double(get(handles.manualmin2,'String'));                %%%
% construct vectors
if minV > 0,
    vector = logspace(log(minV)/log(10),log(maxV)/log(10),101);
else
    vector = [minV:(maxV-minV)/100:maxV];
end
% get paramvalues
value = vector(v);
% set parameter value
set(handles.value2,'String',value);                                 %%%
% update parameter information structure in handles with new values
m = get(handles.modelselection,'Value');
pindex = get(handles.manualparam2,'Value');                         %%%
handles.parammodel(m).values(pindex) = value;
% sim and plot
handles = doSimAndPlot(handles);
% Update handles structure
guidata(hObject, handles);
return

%%%%%%%%%%%%%%%%%%%%%%%%%%%%%%%%%%%%%%%%%%%%%%%%%%%%%%%%%%%%%%%%%%%%%%%%%%
% Slider3 handling function
%%%%%%%%%%%%%%%%%%%%%%%%%%%%%%%%%%%%%%%%%%%%%%%%%%%%%%%%%%%%%%%%%%%%%%%%%%
function slider3_Callback(hObject, eventdata, handles)
% get slider settings
v = ceil(get(handles.manualslider3,'Value'));                       %%%
% get min max settings
maxV = str2double(get(handles.manualmax3,'String'));                %%%
minV = str2double(get(handles.manualmin3,'String'));                %%%
% construct vectors
if minV > 0,
    vector = logspace(log(minV)/log(10),log(maxV)/log(10),101);
else
    vector = [minV:(maxV-minV)/100:maxV];
end
% get paramvalues
value = vector(v);
% set parameter value
set(handles.value3,'String',value);                                 %%%
% update parameter information structure in handles with new values
m = get(handles.modelselection,'Value');
pindex = get(handles.manualparam3,'Value');                         %%%
handles.parammodel(m).values(pindex) = value;
% sim and plot
handles = doSimAndPlot(handles);
% Update handles structure
guidata(hObject, handles);
return

%%%%%%%%%%%%%%%%%%%%%%%%%%%%%%%%%%%%%%%%%%%%%%%%%%%%%%%%%%%%%%%%%%%%%%%%%%
% Slider4 handling function
%%%%%%%%%%%%%%%%%%%%%%%%%%%%%%%%%%%%%%%%%%%%%%%%%%%%%%%%%%%%%%%%%%%%%%%%%%
function slider4_Callback(hObject, eventdata, handles)
% get slider settings
v = ceil(get(handles.manualslider4,'Value'));                       %%%
% get min max settings
maxV = str2double(get(handles.manualmax4,'String'));                %%%
minV = str2double(get(handles.manualmin4,'String'));                %%%
% construct vectors
if minV > 0,
    vector = logspace(log(minV)/log(10),log(maxV)/log(10),101);
else
    vector = [minV:(maxV-minV)/100:maxV];
end
% get paramvalues
value = vector(v);
% set parameter value
set(handles.value4,'String',value);                                 %%%
% update parameter information structure in handles with new values
m = get(handles.modelselection,'Value');
pindex = get(handles.manualparam4,'Value');                         %%%
handles.parammodel(m).values(pindex) = value;
% sim and plot
handles = doSimAndPlot(handles);
% Update handles structure
guidata(hObject, handles);
return

%%%%%%%%%%%%%%%%%%%%%%%%%%%%%%%%%%%%%%%%%%%%%%%%%%%%%%%%%%%%%%%%%%%%%%%%%%
% Slider5 handling function
%%%%%%%%%%%%%%%%%%%%%%%%%%%%%%%%%%%%%%%%%%%%%%%%%%%%%%%%%%%%%%%%%%%%%%%%%%
function slider5_Callback(hObject, eventdata, handles)
% get slider settings
v = ceil(get(handles.manualslider5,'Value'));                       %%%
% get min max settings
maxV = str2double(get(handles.manualmax5,'String'));                %%%
minV = str2double(get(handles.manualmin5,'String'));                %%%
% construct vectors
if minV > 0,
    vector = logspace(log(minV)/log(10),log(maxV)/log(10),101);
else
    vector = [minV:(maxV-minV)/100:maxV];
end
% get paramvalues
value = vector(v);
% set parameter value
set(handles.value5,'String',value);                                 %%%
% update parameter information structure in handles with new values
m = get(handles.modelselection,'Value');
pindex = get(handles.manualparam5,'Value');                         %%%
handles.parammodel(m).values(pindex) = value;
% sim and plot
handles = doSimAndPlot(handles);
% Update handles structure
guidata(hObject, handles);
return

%%%%%%%%%%%%%%%%%%%%%%%%%%%%%%%%%%%%%%%%%%%%%%%%%%%%%%%%%%%%%%%%%%%%%%%%%%
% Slider6 handling function
%%%%%%%%%%%%%%%%%%%%%%%%%%%%%%%%%%%%%%%%%%%%%%%%%%%%%%%%%%%%%%%%%%%%%%%%%%
function slider6_Callback(hObject, eventdata, handles)
% get slider settings
v = ceil(get(handles.manualslider6,'Value'));                       %%%
% get min max settings
maxV = str2double(get(handles.manualmax6,'String'));                %%%
minV = str2double(get(handles.manualmin6,'String'));                %%%
% construct vectors
if minV > 0,
    vector = logspace(log(minV)/log(10),log(maxV)/log(10),101);
else
    vector = [minV:(maxV-minV)/100:maxV];
end
% get paramvalues
value = vector(v);
% set parameter value
set(handles.value6,'String',value);                                 %%%
% update parameter information structure in handles with new values
m = get(handles.modelselection,'Value');
pindex = get(handles.manualparam6,'Value');                         %%%
handles.parammodel(m).values(pindex) = value;
% sim and plot
handles = doSimAndPlot(handles);
% Update handles structure
guidata(hObject, handles);
return

%%%%%%%%%%%%%%%%%%%%%%%%%%%%%%%%%%%%%%%%%%%%%%%%%%%%%%%%%%%%%%%%%%%%%%%%%%
% Slider7 handling function
%%%%%%%%%%%%%%%%%%%%%%%%%%%%%%%%%%%%%%%%%%%%%%%%%%%%%%%%%%%%%%%%%%%%%%%%%%
function slider7_Callback(hObject, eventdata, handles)
% get slider settings
v = ceil(get(handles.manualslider7,'Value'));                       %%%
% get min max settings
maxV = str2double(get(handles.manualmax7,'String'));                %%%
minV = str2double(get(handles.manualmin7,'String'));                %%%
% construct vectors
if minV > 0,
    vector = logspace(log(minV)/log(10),log(maxV)/log(10),101);
else
    vector = [minV:(maxV-minV)/100:maxV];
end
% get paramvalues
value = vector(v);
% set parameter value
set(handles.value7,'String',value);                                 %%%
% update parameter information structure in handles with new values
m = get(handles.modelselection,'Value');
pindex = get(handles.manualparam7,'Value');                         %%%
handles.parammodel(m).values(pindex) = value;
% sim and plot
handles = doSimAndPlot(handles);
% Update handles structure
guidata(hObject, handles);
return


% 
% %%%%%%%%%%%%%%%%%%%%%%%%%%%%%%%%%%%%%%%%%%%%%%%%%%%%%%%%%%%%%%%%%%%%%%%%%%
% % Slider handling function
% %%%%%%%%%%%%%%%%%%%%%%%%%%%%%%%%%%%%%%%%%%%%%%%%%%%%%%%%%%%%%%%%%%%%%%%%%%
% function slider_Callback(hObject, eventdata, handles)
% % get slider settings
% v1 = ceil(get(handles.manualslider1,'Value'));
% v2 = ceil(get(handles.manualslider2,'Value'));
% v3 = ceil(get(handles.manualslider3,'Value'));
% v4 = ceil(get(handles.manualslider4,'Value'));
% v5 = ceil(get(handles.manualslider5,'Value'));
% v6 = ceil(get(handles.manualslider6,'Value'));
% v7 = ceil(get(handles.manualslider7,'Value'));
% % get min max settings
% max1 = str2double(get(handles.manualmax1,'String'));
% max2 = str2double(get(handles.manualmax2,'String'));
% max3 = str2double(get(handles.manualmax3,'String'));
% max4 = str2double(get(handles.manualmax4,'String'));
% max5 = str2double(get(handles.manualmax5,'String'));
% max6 = str2double(get(handles.manualmax6,'String'));
% max7 = str2double(get(handles.manualmax7,'String'));
% min1 = str2double(get(handles.manualmin1,'String'));
% min2 = str2double(get(handles.manualmin2,'String'));
% min3 = str2double(get(handles.manualmin3,'String'));
% min4 = str2double(get(handles.manualmin4,'String'));
% min5 = str2double(get(handles.manualmin5,'String'));
% min6 = str2double(get(handles.manualmin6,'String'));
% min7 = str2double(get(handles.manualmin7,'String'));
% % construct vectors
% if min1 > 0,
%     vector1 = logspace(log(min1)/log(10),log(max1)/log(10),101);
% else
%     vector1 = [min1:(max1-min1)/100:max1];
% end
% if min2 > 0,
%     vector2 = logspace(log(min2)/log(10),log(max2)/log(10),101);
% else
%     vector2 = [min2:(max2-min2)/100:max2];
% end
% if min3 > 0,
%     vector3 = logspace(log(min3)/log(10),log(max3)/log(10),101);
% else
%     vector3 = [min3:(max3-min3)/100:max3];
% end
% if min4 > 0,
%     vector4 = logspace(log(min4)/log(10),log(max4)/log(10),101);
% else
%     vector4 = [min4:(max4-min4)/100:max4];
% end
% if min5 > 0,
%     vector5 = logspace(log(min5)/log(10),log(max5)/log(10),101);
% else
%     vector5 = [min5:(max5-min5)/100:max5];
% end
% if min6 > 0,
%     vector6 = logspace(log(min6)/log(10),log(max6)/log(10),101);
% else
%     vector6 = [min6:(max6-min6)/100:max6];
% end
% if min7 > 0,
%     vector7 = logspace(log(min7)/log(10),log(max7)/log(10),101);
% else
%     vector7 = [min7:(max7-min7)/100:max7];
% end
% % get paramvalues
% values = [vector1(v1) vector2(v2) vector3(v3) vector4(v4) vector5(v5) vector6(v6) vector7(v7)];
% % set parameter values
% set(handles.value1,'String',values(1));
% set(handles.value2,'String',values(2));
% set(handles.value3,'String',values(3));
% set(handles.value4,'String',values(4));
% set(handles.value5,'String',values(5));
% set(handles.value6,'String',values(6));
% set(handles.value7,'String',values(7));
% % update parameter information structure in handles with new values
% m = get(handles.modelselection,'Value');
% pindex = [];
% pindex(end+1) = get(handles.manualparam1,'Value');
% pindex(end+1) = get(handles.manualparam2,'Value');
% pindex(end+1) = get(handles.manualparam3,'Value');
% pindex(end+1) = get(handles.manualparam4,'Value');
% pindex(end+1) = get(handles.manualparam5,'Value');
% pindex(end+1) = get(handles.manualparam6,'Value');
% pindex(end+1) = get(handles.manualparam7,'Value');
% handles.parammodel(m).values(pindex) = values;
% % sim and plot
% handles = doSimAndPlot(handles);
% % Update handles structure
% guidata(hObject, handles);
% return

%%%%%%%%%%%%%%%%%%%%%%%%%%%%%%%%%%%%%%%%%%%%%%%%%%%%%%%%%%%%%%%%%%%%%%%%%%
% Minmax handling function
%%%%%%%%%%%%%%%%%%%%%%%%%%%%%%%%%%%%%%%%%%%%%%%%%%%%%%%%%%%%%%%%%%%%%%%%%%
function minmax1_Callback(hObject, eventdata, handles)
% get max min values
max1 = str2double(get(handles.manualmax1,'String'));
min1 = str2double(get(handles.manualmin1,'String'));
% get slider setting
v1 = ceil(get(handles.manualslider1,'Value'));
% get current value
value1 = str2double(get(handles.value1,'String'));
% check and adjust bounds if needed
if value1 < min1, value1 = min1; end
if value1 > max1, value1 = max1; end
% set slider value to correspond to value
if min1 > 0,
    vector1 = logspace(log(min1)/log(10),log(max1)/log(10),101);
else
    vector1 = [min1:(max1-min1)/100:max1];
end
[dummy,index] = min(abs(vector1-value1));
set(handles.manualslider1,'Value',index);
% update values field
value1 = vector1(index);
set(handles.value1,'String',value1);
% update parameter information structure in handles with new value
m = get(handles.modelselection,'Value');
pindex = get(handles.manualparam1,'Value');
handles.parammodel(m).max(pindex) = max1;
handles.parammodel(m).min(pindex) = min1;
handles.parammodel(m).values(pindex) = value1;
% sim and plot
handles = doSimAndPlot(handles);
% Update handles structure
guidata(hObject, handles);
return

function minmax2_Callback(hObject, eventdata, handles)
% get max min values
max2 = str2double(get(handles.manualmax2,'String'));
min2 = str2double(get(handles.manualmin2,'String'));
% get slider setting
v2 = ceil(get(handles.manualslider2,'Value'));
% get current value
value2 = str2double(get(handles.value2,'String'));
% check and adjust bounds if needed
if value2 < min2, value2 = min2; end
if value2 > max2, value2 = max2; end
% set slider value to correspond to value
if min2 > 0,
    vector2 = logspace(log(min2)/log(10),log(max2)/log(10),101);
else
    vector2 = [min2:(max2-min2)/100:max2];
end
[dummy,index] = min(abs(vector2-value2));
set(handles.manualslider2,'Value',index);
% update values field
value2 = vector2(index);
set(handles.value2,'String',value2);
% update parameter information structure in handles with new value
m = get(handles.modelselection,'Value');
pindex = get(handles.manualparam2,'Value');
handles.parammodel(m).max(pindex) = max2;
handles.parammodel(m).min(pindex) = min2;
handles.parammodel(m).values(pindex) = value2;
% sim and plot
handles = doSimAndPlot(handles);
% Update handles structure
guidata(hObject, handles);
return

function minmax3_Callback(hObject, eventdata, handles)
% get max min values
max3 = str2double(get(handles.manualmax3,'String'));
min3 = str2double(get(handles.manualmin3,'String'));
% get slider setting
v3 = ceil(get(handles.manualslider3,'Value'));
% get current value
value3 = str2double(get(handles.value3,'String'));
% check and adjust bounds if needed
if value3 < min3, value3 = min3; end
if value3 > max3, value3 = max3; end
% set slider value to correspond to value
if min3 > 0,
    vector3 = logspace(log(min3)/log(10),log(max3)/log(10),101);
else
    vector3 = [min3:(max3-min3)/100:max3];
end
[dummy,index] = min(abs(vector3-value3));
set(handles.manualslider3,'Value',index);
% update values field
value3 = vector3(index);
set(handles.value3,'String',value3);
% update parameter information structure in handles with new value
m = get(handles.modelselection,'Value');
pindex = get(handles.manualparam3,'Value');
handles.parammodel(m).max(pindex) = max3;
handles.parammodel(m).min(pindex) = min3;
handles.parammodel(m).values(pindex) = value3;
% sim and plot
handles = doSimAndPlot(handles);
% Update handles structure
guidata(hObject, handles);
return

function minmax4_Callback(hObject, eventdata, handles)
% get max min values
max4 = str2double(get(handles.manualmax4,'String'));
min4 = str2double(get(handles.manualmin4,'String'));
% get slider setting
v4 = ceil(get(handles.manualslider4,'Value'));
% get current value
value4 = str2double(get(handles.value4,'String'));
% check and adjust bounds if needed
if value4 < min4, value4 = min4; end
if value4 > max4, value4 = max4; end
% set slider value to correspond to value
if min4 > 0,
    vector4 = logspace(log(min4)/log(10),log(max4)/log(10),101);
else
    vector4 = [min4:(max4-min4)/100:max4];
end
[dummy,index] = min(abs(vector4-value4));
set(handles.manualslider4,'Value',index);
% update values field
value4 = vector4(index);
set(handles.value4,'String',value4);
% update parameter information structure in handles with new value
m = get(handles.modelselection,'Value');
pindex = get(handles.manualparam4,'Value');
handles.parammodel(m).max(pindex) = max4;
handles.parammodel(m).min(pindex) = min4;
handles.parammodel(m).values(pindex) = value4;
% sim and plot
handles = doSimAndPlot(handles);
% Update handles structure
guidata(hObject, handles);
return

function minmax5_Callback(hObject, eventdata, handles)
% get max min values
max5 = str2double(get(handles.manualmax5,'String'));
min5 = str2double(get(handles.manualmin5,'String'));
% get slider setting
v5 = ceil(get(handles.manualslider5,'Value'));
% get current value
value5 = str2double(get(handles.value5,'String'));
% check and adjust bounds if needed
if value5 < min5, value5 = min5; end
if value5 > max5, value5 = max5; end
% set slider value to correspond to value
if min5 > 0,
    vector5 = logspace(log(min5)/log(10),log(max5)/log(10),101);
else
    vector5 = [min5:(max5-min5)/100:max5];
end
[dummy,index] = min(abs(vector5-value5));
set(handles.manualslider5,'Value',index);
% update values field
value5 = vector5(index);
set(handles.value5,'String',value5);
% update parameter information structure in handles with new value
m = get(handles.modelselection,'Value');
pindex = get(handles.manualparam5,'Value');
handles.parammodel(m).max(pindex) = max5;
handles.parammodel(m).min(pindex) = min5;
handles.parammodel(m).values(pindex) = value5;
% sim and plot
handles = doSimAndPlot(handles);
% Update handles structure
guidata(hObject, handles);
return

function minmax6_Callback(hObject, eventdata, handles)
% get max min values
max6 = str2double(get(handles.manualmax6,'String'));
min6 = str2double(get(handles.manualmin6,'String'));
% get slider setting
v6 = ceil(get(handles.manualslider6,'Value'));
% get current value
value6 = str2double(get(handles.value6,'String'));
% check and adjust bounds if needed
if value6 < min6, value6 = min6; end
if value6 > max6, value6 = max6; end
% set slider value to correspond to value
if min6 > 0,
    vector6 = logspace(log(min6)/log(10),log(max6)/log(10),101);
else
    vector6 = [min6:(max6-min6)/100:max6];
end
[dummy,index] = min(abs(vector6-value6));
set(handles.manualslider6,'Value',index);
% update values field
value6 = vector6(index);
set(handles.value6,'String',value6);
% update parameter information structure in handles with new value
m = get(handles.modelselection,'Value');
pindex = get(handles.manualparam6,'Value');
handles.parammodel(m).max(pindex) = max6;
handles.parammodel(m).min(pindex) = min6;
handles.parammodel(m).values(pindex) = value6;
% sim and plot
handles = doSimAndPlot(handles);
% Update handles structure
guidata(hObject, handles);
return

function minmax7_Callback(hObject, eventdata, handles)
% get max min values
max7 = str2double(get(handles.manualmax7,'String'));
min7 = str2double(get(handles.manualmin7,'String'));
% get slider setting
v7 = ceil(get(handles.manualslider7,'Value'));
% get current value
value7 = str2double(get(handles.value7,'String'));
% check and adjust bounds if needed
if value7 < min7, value7 = min7; end
if value7 > max7, value7 = max7; end
% set slider value to correspond to value
if min7 > 0,
    vector7 = logspace(log(min7)/log(10),log(max7)/log(10),101);
else
    vector7 = [min7:(max7-min7)/100:max7];
end
[dummy,index] = min(abs(vector7-value7));
set(handles.manualslider7,'Value',index);
% update values field
value7 = vector7(index);
set(handles.value7,'String',value7);
% update parameter information structure in handles with new value
m = get(handles.modelselection,'Value');
pindex = get(handles.manualparam7,'Value');
handles.parammodel(m).max(pindex) = max7;
handles.parammodel(m).min(pindex) = min7;
handles.parammodel(m).values(pindex) = value7;
% sim and plot
handles = doSimAndPlot(handles);
% Update handles structure
guidata(hObject, handles);
return

%%%%%%%%%%%%%%%%%%%%%%%%%%%%%%%%%%%%%%%%%%%%%%%%%%%%%%%%%%%%%%%%%%%%%%%%%%
% MODEL PARAMETER HANDLING
%%%%%%%%%%%%%%%%%%%%%%%%%%%%%%%%%%%%%%%%%%%%%%%%%%%%%%%%%%%%%%%%%%%%%%%%%%
function manualparam1_Callback(hObject, eventdata, handles)
m = get(handles.modelselection,'Value');
pindex = get(handles.manualparam1,'Value');
paramvalue = handles.parammodel(m).values(pindex);
% set current parameter values
set(handles.value1,'String',paramvalue);
% set max and min values 
max = handles.parammodel(m).max(pindex);
min = handles.parammodel(m).min(pindex);
set(handles.manualmax1,'String',max);
set(handles.manualmin1,'String',min);
% set slider min max and value
set(handles.manualslider1,'Max',101);
set(handles.manualslider1,'Min',1);
% set slider value to correspond to value
if min > 0,
    vector = logspace(log(min)/log(10),log(max)/log(10),101);
else
    vector = [min:(max-min)/100:max];
end
[dummy,index] = minfunct(abs(vector-paramvalue));
set(handles.manualslider1,'Value',index);
% set slider steps
set(handles.manualslider1,'SliderStep',[0.01 0.01]);
% Update handles structure
guidata(hObject, handles);
return

function [a,b] = minfunct(X)
[a,b] = min(X);
return

function manualparam2_Callback(hObject, eventdata, handles)
m = get(handles.modelselection,'Value');
pindex = get(handles.manualparam2,'Value');
paramvalue = handles.parammodel(m).values(pindex);
% set current parameter values
set(handles.value2,'String',paramvalue);
% set max and min values 
max = handles.parammodel(m).max(pindex);
min = handles.parammodel(m).min(pindex);
set(handles.manualmax2,'String',max);
set(handles.manualmin2,'String',min);
% set slider min max and value
set(handles.manualslider2,'Max',101);
set(handles.manualslider2,'Min',1);
% set slider value to correspond to value
if min > 0,
    vector = logspace(log(min)/log(10),log(max)/log(10),101);
else
    vector = [min:(max-min)/100:max];
end
[dummy,index] = minfunct(abs(vector-paramvalue));
set(handles.manualslider2,'Value',index);
% set slider steps
set(handles.manualslider2,'SliderStep',[0.01 0.01]);
% Update handles structure
guidata(hObject, handles);
return

function manualparam3_Callback(hObject, eventdata, handles)
m = get(handles.modelselection,'Value');
pindex = get(handles.manualparam3,'Value');
paramvalue = handles.parammodel(m).values(pindex);
% set current parameter values
set(handles.value3,'String',paramvalue);
% set max and min values 
max = handles.parammodel(m).max(pindex);
min = handles.parammodel(m).min(pindex);
set(handles.manualmax3,'String',max);
set(handles.manualmin3,'String',min);
% set slider min max and value
set(handles.manualslider3,'Max',101);
set(handles.manualslider3,'Min',1);
% set slider value to correspond to value
if min > 0,
    vector = logspace(log(min)/log(10),log(max)/log(10),101);
else
    vector = [min:(max-min)/100:max];
end
[dummy,index] = minfunct(abs(vector-paramvalue));
set(handles.manualslider3,'Value',index);
% set slider steps
set(handles.manualslider3,'SliderStep',[0.01 0.01]);
% Update handles structure
guidata(hObject, handles);
return

function manualparam4_Callback(hObject, eventdata, handles)
m = get(handles.modelselection,'Value');
pindex = get(handles.manualparam4,'Value');
paramvalue = handles.parammodel(m).values(pindex);
% set current parameter values
set(handles.value4,'String',paramvalue);
% set max and min values 
max = handles.parammodel(m).max(pindex);
min = handles.parammodel(m).min(pindex);
set(handles.manualmax4,'String',max);
set(handles.manualmin4,'String',min);
% set slider min max and value
set(handles.manualslider4,'Max',101);
set(handles.manualslider4,'Min',1);
% set slider value to correspond to value
if min > 0,
    vector = logspace(log(min)/log(10),log(max)/log(10),101);
else
    vector = [min:(max-min)/100:max];
end
[dummy,index] = minfunct(abs(vector-paramvalue));
set(handles.manualslider4,'Value',index);
% set slider steps
set(handles.manualslider4,'SliderStep',[0.01 0.01]);
% Update handles structure
guidata(hObject, handles);
return

function manualparam5_Callback(hObject, eventdata, handles)
m = get(handles.modelselection,'Value');
pindex = get(handles.manualparam5,'Value');
paramvalue = handles.parammodel(m).values(pindex);
% set current parameter values
set(handles.value5,'String',paramvalue);
% set max and min values 
max = handles.parammodel(m).max(pindex);
min = handles.parammodel(m).min(pindex);
set(handles.manualmax5,'String',max);
set(handles.manualmin5,'String',min);
% set slider min max and value
set(handles.manualslider5,'Max',101);
set(handles.manualslider5,'Min',1);
% set slider value to correspond to value
if min > 0,
    vector = logspace(log(min)/log(10),log(max)/log(10),101);
else
    vector = [min:(max-min)/100:max];
end
[dummy,index] = minfunct(abs(vector-paramvalue));
set(handles.manualslider5,'Value',index);
% set slider steps
set(handles.manualslider5,'SliderStep',[0.01 0.01]);
% Update handles structure
guidata(hObject, handles);
return

function manualparam6_Callback(hObject, eventdata, handles)
m = get(handles.modelselection,'Value');
pindex = get(handles.manualparam6,'Value');
paramvalue = handles.parammodel(m).values(pindex);
% set current parameter values
set(handles.value6,'String',paramvalue);
% set max and min values 
max = handles.parammodel(m).max(pindex);
min = handles.parammodel(m).min(pindex);
set(handles.manualmax6,'String',max);
set(handles.manualmin6,'String',min);
% set slider min max and value
set(handles.manualslider6,'Max',101);
set(handles.manualslider6,'Min',1);
% set slider value to correspond to value
if min > 0,
    vector = logspace(log(min)/log(10),log(max)/log(10),101);
else
    vector = [min:(max-min)/100:max];
end
[dummy,index] = minfunct(abs(vector-paramvalue));
set(handles.manualslider6,'Value',index);
% set slider steps
set(handles.manualslider6,'SliderStep',[0.01 0.01]);
% Update handles structure
guidata(hObject, handles);
return

function manualparam7_Callback(hObject, eventdata, handles)
m = get(handles.modelselection,'Value');
pindex = get(handles.manualparam7,'Value');
paramvalue = handles.parammodel(m).values(pindex);
% set current parameter values
set(handles.value7,'String',paramvalue);
% set max and min values 
max = handles.parammodel(m).max(pindex);
min = handles.parammodel(m).min(pindex);
set(handles.manualmax7,'String',max);
set(handles.manualmin7,'String',min);
% set slider min max and value
set(handles.manualslider7,'Max',101);
set(handles.manualslider7,'Min',1);
% set slider value to correspond to value
if min > 0,
    vector = logspace(log(min)/log(10),log(max)/log(10),101);
else
    vector = [min:(max-min)/100:max];
end
[dummy,index] = minfunct(abs(vector-paramvalue));
set(handles.manualslider7,'Value',index);
% set slider steps
set(handles.manualslider7,'SliderStep',[0.01 0.01]);
% Update handles structure
guidata(hObject, handles);
return

%%%%%%%%%%%%%%%%%%%%%%%%%%%%%%%%%%%%%%%%%%%%%%%%%%%%%%%%%%%%%%%%%%%%%%%%%%
% INITIALIZE PLOTDATA (includes MEXfile data)
%%%%%%%%%%%%%%%%%%%%%%%%%%%%%%%%%%%%%%%%%%%%%%%%%%%%%%%%%%%%%%%%%%%%%%%%%%
function [plotdata] = initializePlotdata(projectstruct,modelindex,handles)
% GET ALL MEASUREMENT INFORMATION
infostruct = [];
for k=1:length(projectstruct.models(modelindex)),
    model = projectstruct.models{modelindex(k)};
    experiments = projectstruct.experiments(handles.experimentindices);
    displayFlag = 0;
    expmeasinfo = getexpmeasinfoSBPD(model,modelindex(k),experiments,handles.experimentindices,displayFlag);
    infostruct(k).modelstruct = SBstruct(projectstruct.models{modelindex(k)});
    infostruct(k).modelindex = modelindex(k);
    infostruct(k).expinfostruct = expmeasinfo;
end
% ADD SIMULATION DATA TO THE STRUCTURE
plotdata = [];
plotdata.project = projectstruct.name;
plotdata.notes = projectstruct.notes;
plotdata.model = [];
% run through all models
for m=1:length(projectstruct.models(modelindex)),
    % model data
    modelstruct = infostruct(m).modelstruct;
    plotdata.model(m).name = modelstruct.name;      
    plotdata.model(m).notes = modelstruct.notes;
    allmeasuredcomponents = {};
    for e=1:length(infostruct(m).expinfostruct),
        % experiment data
        plotdata.model(m).experiment(e).name = infostruct(m).expinfostruct(e).experimentname;
        plotdata.model(m).experiment(e).mexmodel = infostruct(m).expinfostruct(e).model;
        plotdata.model(m).experiment(e).mexfullpath = infostruct(m).expinfostruct(e).mexfullpath;
        timevector = infostruct(m).expinfostruct(e).timevector;
        timestart = timevector(1);
        timeend = timevector(end);
        timevectorsim = [timestart:(timeend-timestart)/1000:timeend];
        plotdata.model(m).experiment(e).timevector = timevectorsim;
        expstatenames = infostruct(m).expinfostruct(e).statenames;          
        expvariablenames = infostruct(m).expinfostruct(e).variablenames; 
        plotdata.model(m).experiment(e).componentnames = {expstatenames{:} expvariablenames{:}};  
        % simulate to get the state and variable values
        mexmodel = infostruct(m).expinfostruct(e).model;
        ic = infostruct(m).expinfostruct(e).initialconditions;
        plotdata.model(m).experiment(e).initialconditions = ic;
        try
            simdata = feval(mexmodel,timevectorsim,ic,[],handles.integratoroptions);
        catch
            simdata.statevalues = NaN(length(timevectorsim),length(ic));
            simdata.variablevalues = NaN(length(timevectorsim),length(ic));
%            disp(sprintf('Integrator problems for experiment %d.',e));
        end
        % collect all states that are measured
        stateindices = infostruct(m).expinfostruct(e).stateindices;
        variableindices = infostruct(m).expinfostruct(e).variableindices;
        plotdata.model(m).experiment(e).stateindices = stateindices;
        plotdata.model(m).experiment(e).variableindices = variableindices;
        statevalues = simdata.statevalues(:,stateindices);
        variablevalues = simdata.variablevalues(:,variableindices);
        % add simulated state trajectories
        plotdata.model(m).experiment(e).componentvalues = [statevalues variablevalues];
        for meas=1:length(infostruct(m).expinfostruct(e).measurement),
            % measurement data
            plotdata.model(m).experiment(e).measurement(meas).name = infostruct(m).expinfostruct(e).measurement(meas).name;
            timevectormeas = timevector(infostruct(m).expinfostruct(e).measurement(meas).timevectorindices);
            plotdata.model(m).experiment(e).measurement(meas).timevector = timevectormeas;
            % reorder the measurements
            measstatenames = infostruct(m).expinfostruct(e).measurement(meas).statenames;
            measvariablenames = infostruct(m).expinfostruct(e).measurement(meas).variablenames;
            % states 
            for k=1:length(expstatenames),
                index = strmatchSB(expstatenames{k},measstatenames,'exact');
                if ~isempty(index),
                    plotdata.model(m).experiment(e).measurement(meas).componentnames{k} = measstatenames{index};
                    plotdata.model(m).experiment(e).measurement(meas).componentvalues(:,k) = infostruct(m).expinfostruct(e).measurement(meas).statereferences(:,index);
                    plotdata.model(m).experiment(e).measurement(meas).maxvalues(:,k) = infostruct(m).expinfostruct(e).measurement(meas).statemaxvalues(:,index);
                    plotdata.model(m).experiment(e).measurement(meas).minvalues(:,k) = infostruct(m).expinfostruct(e).measurement(meas).stateminvalues(:,index);
                else
                    plotdata.model(m).experiment(e).measurement(meas).componentnames{k} = 'not available';
                    plotdata.model(m).experiment(e).measurement(meas).componnentvalues(:,k) = NaN(length(timevectormeas),1);
                    plotdata.model(m).experiment(e).measurement(meas).maxvalues(:,k) = NaN(length(timevectormeas),1);
                    plotdata.model(m).experiment(e).measurement(meas).minvalues(:,k) = NaN(length(timevectormeas),1);
                end                    
            end
            offset = length(expstatenames);
            % variables
            for k=1:length(expvariablenames),
                index = strmatchSB(expvariablenames{k},measvariablenames,'exact');
                if ~isempty(index),
                    plotdata.model(m).experiment(e).measurement(meas).componentnames{offset+k} = measvariablenames{index};
                    plotdata.model(m).experiment(e).measurement(meas).componentvalues(:,offset+k) = infostruct(m).expinfostruct(e).measurement(meas).variablereferences(:,index);
                    plotdata.model(m).experiment(e).measurement(meas).maxvalues(:,offset+k) = infostruct(m).expinfostruct(e).measurement(meas).variablemaxvalues(:,index);
                    plotdata.model(m).experiment(e).measurement(meas).minvalues(:,offset+k) = infostruct(m).expinfostruct(e).measurement(meas).variableminvalues(:,index);
                else
                    plotdata.model(m).experiment(e).measurement(meas).componentnames{offset+k} = 'not available';
                    plotdata.model(m).experiment(e).measurement(meas).componentvalues(:,offset+k) = NaN(length(timevectormeas),1);
                    plotdata.model(m).experiment(e).measurement(meas).maxvalues(:,offset+k) = NaN(length(timevectormeas),1);
                    plotdata.model(m).experiment(e).measurement(meas).minvalues(:,offset+k) = NaN(length(timevectormeas),1);
                end                    
            end      
            allmeasuredcomponents = {allmeasuredcomponents{:} plotdata.model(m).experiment(e).measurement(meas).componentnames{:}};
        end
    end
    allmeasuredcomponents = unique(allmeasuredcomponents);
    plotdata.model(m).allmeascomponents = allmeasuredcomponents;
end     
return

%%%%%%%%%%%%%%%%%%%%%%%%%%%%%%%%%%%%%%%%%%%%%%%%%%%%%%%%%%%%%%%%%%%%%%%%%%
% TRIVIAL FUNCTIONS
%%%%%%%%%%%%%%%%%%%%%%%%%%%%%%%%%%%%%%%%%%%%%%%%%%%%%%%%%%%%%%%%%%%%%%%%%%
% --- Executes on button press in zoombutton.
function legendbutton_Callback(hObject, eventdata, handles)
% toogle the legends in the figure
if handles.legendflag == 0,
    handles.legendflag = 1;
else
    handles.legendflag = 0;
end
% plot
doPlot(handles);
% Update handles structure
guidata(hObject, handles);
return

% --- Executes on button press in zoombutton.
function errorbarbutton_Callback(hObject, eventdata, handles)
% toogle the errorbars in the figure
if handles.errorbars == 0,
    handles.errorbars = 1;
else
    handles.errorbars = 0;
end
% plot
doPlot(handles);
% Update handles structure
guidata(hObject, handles);
return

% --- Executes on button press in zoombutton.
function zoombutton_Callback(hObject, eventdata, handles)
% toogle the zoom in the figure
zoom
return

% --- Executes on button press in gridbutton.
function gridbutton_Callback(hObject, eventdata, handles)
% toogle the grid in the figure
grid
if handles.grid == 1,
    handles.grid = 0;
else
    handles.grid = 1;
end
% Update handles structure
guidata(hObject, handles);
return

% --- Executes on selection change in modelselection.
function modelselection_Callback(hObject, eventdata, handles)
try
    modelindex = get(handles.modelselection,'Value');
    set(handles.experimentselection,'String',{handles.plotdata.model(modelindex).experiment.name});
    doPlot(handles);
catch
    errordlg('This selection is not possible.','Error','on');               
end
% set all parameter selection boxes with parameter names (model dependent)
initializeParameterLists(handles);
% Update handles structure
guidata(hObject, handles);
return

% --- Executes on selection change in resetall.
function resetall_Callback(hObject, eventdata, handles)
m = get(handles.modelselection,'Value');
% reset all values for current model to starting values
handles.parammodel(m).values = handles.parammodel(m).startvalues;
handles.parammodel(m).max = handles.parammodel(m).startmax;
handles.parammodel(m).min = handles.parammodel(m).startmin;
% reinitialize parameter list
initializeParameterLists(handles,'resetall');
% simulate and plot it
handles = doSimAndPlot(handles);
% Update handles structure
guidata(hObject, handles);
return

% --- Executes on selection change in resetcurrent.
function resetcurrent_Callback(hObject, eventdata, handles)
m = get(handles.modelselection,'Value');
% reset all values for current model and current parameter selections to starting values
% get current indices
pindices = [];
pindices(end+1) = get(handles.manualparam1,'Value');
pindices(end+1) = get(handles.manualparam2,'Value');
pindices(end+1) = get(handles.manualparam3,'Value');
pindices(end+1) = get(handles.manualparam4,'Value');
pindices(end+1) = get(handles.manualparam5,'Value');
pindices(end+1) = get(handles.manualparam6,'Value');
pindices(end+1) = get(handles.manualparam7,'Value');
% reset values for current parameters
handles.parammodel(m).values(pindices) = handles.parammodel(m).startvalues(pindices);
handles.parammodel(m).max(pindices) = handles.parammodel(m).startmax(pindices);
handles.parammodel(m).min(pindices) = handles.parammodel(m).startmin(pindices);
% reinitialize parameter list
initializeParameterLists(handles,'resetcurrent');
% simulate and plot it
handles = doSimAndPlot(handles);
% Update handles structure
guidata(hObject, handles);
return

% --- Executes on selection change in experimentselection.
function experimentselection_Callback(hObject, eventdata, handles)
try
    doPlot(handles);
catch
    errordlg('This selection is not possible.','Error','on');               
end
% check if only one experiment selected ... then show the simulate button
% otherwise hide it
eall = get(handles.experimentselection,'Value');
if length(eall) > 1,
    set(handles.simexpbutton,'Enable','off');
    set(handles.simexpbutton,'BackgroundColor',[0.8 0.8 0.8]);
else
    set(handles.simexpbutton,'Enable','on');
    set(handles.simexpbutton,'BackgroundColor',[1 0.745 0.49]);
end
% Update handles structure
guidata(hObject, handles);
return

% --- Executes on selection change in experimentselection.
function componentselection_Callback(hObject, eventdata, handles)
try
    doPlot(handles);
catch
    errordlg('This selection is not possible.','Error','on');               
end
return

% --- Executes on button press in plot.
function plot_Callback(hObject, eventdata, handles)
handles.dataPlotType = 'plot';
% disable errorbarbutton
set(handles.errorbarbutton,'Visible','on');
% Update handles structure
guidata(hObject, handles);
doPlot(handles);
return

% --- Executes on button press in loglog.
function semilogx_Callback(hObject, eventdata, handles)
handles.dataPlotType = 'semilogx';
% disable errorbarbutton
set(handles.errorbarbutton,'Visible','off');
handles.errorbars = 0;
% Update handles structure
guidata(hObject, handles);
doPlot(handles);
return

% --- Executes on button press in semilogx.
function semilogy_Callback(hObject, eventdata, handles)
handles.dataPlotType = 'semilogy';
% disable errorbarbutton
set(handles.errorbarbutton,'Visible','off');
handles.errorbars = 0;
% Update handles structure
guidata(hObject, handles);
doPlot(handles);
return

% --- Executes on button press in loglog.
function loglog_Callback(hObject, eventdata, handles)
handles.dataPlotType = 'loglog';
% disable errorbarbutton
set(handles.errorbarbutton,'Visible','off');
handles.errorbars = 0;
% Update handles structure
guidata(hObject, handles);
doPlot(handles);
return

% --- Simulate current model with current experiment and display in SBplot window
function simulatebutton_Callback(hObject, eventdata, handles)
m = get(handles.modelselection,'Value');
e = get(handles.experimentselection,'Value');
name = handles.plotdata.model(m).experiment(e).name;

    mexmodel = handles.plotdata.model(m).experiment(e).mexmodel;
    timevector = handles.plotdata.model(m).experiment(e).timevector;
    ic = handles.plotdata.model(m).experiment(e).initialconditions;
    % take away the things that are no parameters
    noParamIndices = strmatchSB('No Parameter',handles.parammodel(m).names,'exact');
    paramIndices = setdiff([1:length(handles.parammodel(m).names)],noParamIndices);
    paramnames = handles.parammodel(m).names(paramIndices);
    paramvalues = handles.parammodel(m).values(paramIndices);

simdata = SBPDsimulate(mexmodel,timevector,ic,paramnames,paramvalues,handles.integratoroptions);
% remove '_' from name
name = strrep(name,'_',' ');
plotdatastruct = createdatastruct2SBplotSB(simdata,name);
SBplot(plotdatastruct);
% Update handles structure
guidata(hObject, handles);
return

% --- Set axis bounds
function bounds_Callback(hObject, eventdata, handles)
try 
    handles.boundsaxis = eval(get(handles.bounds,'String'));
catch
    handles.boundsaxis = NaN;
    set(handles.bounds,'String','Nominal');
end
if length(handles.boundsaxis) ~= 4,
    handles.boundsaxis = NaN;
    set(handles.bounds,'String','Nominal');
end    
% Update handles structure
guidata(hObject, handles);
doPlot(handles);
return
```
