## Supplementary scripts for "A multi-scale *in silico* mouse model for insulin resistance and humanoid type 2 diabetes": SBPDmodeltuning.m

```
function [modeltuned] = SBPDmodeltuning(model,data,varargin)
% SBPDmodeltuning: Allows to compare and tune a model to one or more sets
% of data. Here: No experiment description is required, the model is
% assumed to already include the experimental settings.
% If no data is available, a time vector can be provided. The model can
% then be tuned. For comparison the simulation result of the nominal model
% is also shown.
%
% USAGE:
% ======
% modeltuned = SBPDmodeltuning(model,data)
% modeltuned = SBPDmodeltuning(model,data,options)
% modeltuned = SBPDmodeltuning(model,time)
%
% model: SBmodel to tune
% data:  Single SBmeasurement object or cell-array with SBmeasurement
%        objects to which to fit the model
% time:  timevector to use for model simulation
% options: still unused
%
% DEFAULT VALUES:
% ===============
%
% Output Arguments:
% =================
% modeltuned: The tuned model with changed parameters

% Information:
% ============
% SBPD Package - Systems Biology Parameter Determination Package
% Copyright 2008 by Henning Schmidt, henning@sbtoolbox2.org
academicWarningSBPD

%%%%%%%%%%%%%%%%%%%%%%%%%%%%%%%%%%%%%%%
% HANDLE INPUT ARGUMENTS
%%%%%%%%%%%%%%%%%%%%%%%%%%%%%%%%%%%%%%%
if nargin == 2,
    options = [];
elseif nargin == 3,
    options = varargin{1};
else 
    error('Incorrect number of input arguments.');
end
if ~isSBmodel(model),
    error('Function only defined for SBmodels.');
end
if iscell(data),
    for k=1:length(data),
        if ~isSBmeasurement(data{k}),
            error('Error in the data input argument (SBmeasurement required).');
        end
    end
elseif isSBmeasurement(data),
    data = {data};
elseif isnumeric(data),
    time = data;
    if length(time) == 1,
        time = [0:time/1000:time];
    end
    data = {createDummyMeasurement(time,model)};
else
    error('Error in the data input argument (SBmeasurement required).');
end

%%%%%%%%%%%%%%%%%%%%%%%%%%%%%%%%%%%%%%%
% CREATE DUMMY PROJECT
%%%%%%%%%%%%%%%%%%%%%%%%%%%%%%%%%%%%%%%
p = SBPDproject();                          % create empty project
p = SBPDupdatemodel(p,model);               % add model
e = SBexperiment(); es = struct(e); es.name = 'Empty Experiment'; e = SBexperiment(es);
p = SBPDupdateexperiment(p,e); % add empty experiment
for k=1:length(data),
    p = SBPDupdatemeasurement(p,1,data{k}); % add measurements
end

%%%%%%%%%%%%%%%%%%%%%%%%%%%%%%%%%%%%%%%
% Determine parameters changed by events
%%%%%%%%%%%%%%%%%%%%%%%%%%%%%%%%%%%%%%%
% Parameters that are changed by events are not allowed to be changed by the user during tuning
ms = struct(model);
pnames = {ms.parameters.name};
% collect all assignment variables in all events that are parameters
apnames = {};
for k=1:length(ms.events),
    for k2=1:length(ms.events(k).assignment),
        vname = ms.events(k).assignment(k2).variable;
        if ~isempty(strmatchSB(vname,pnames,'exact')),
            apnames{end+1} = vname;
        end
    end
end
apnames = unique(apnames);

%%%%%%%%%%%%%%%%%%%%%%%%%%%%%%%%%%%%%%%
% CALL SBPDmanualtuning
%%%%%%%%%%%%%%%%%%%%%%%%%%%%%%%%%%%%%%%
ptuned = modeltuningGUISBPD(p,1,apnames);

%%%%%%%%%%%%%%%%%%%%%%%%%%%%%%%%%%%%%%%
% GET TUNED MODEL
%%%%%%%%%%%%%%%%%%%%%%%%%%%%%%%%%%%%%%%
modeltuned = SBPDgetmodel(ptuned,1);

%%%%%%%%%%%%%%%%%%%%%%%%%%%%%%%%%%%%%%%
% FINSIHED => RETURN
%%%%%%%%%%%%%%%%%%%%%%%%%%%%%%%%%%%%%%%
return

%%%%%%%%%%%%%%%%%%%%%%%%%%%%%%%%%%%%%%%%%%%%%%%%%%%%%%%%%%%%%%%%%%%%%%%%%%%
% Create a dummy measurement 
%%%%%%%%%%%%%%%%%%%%%%%%%%%%%%%%%%%%%%%%%%%%%%%%%%%%%%%%%%%%%%%%%%%%%%%%%%%
function [dummymeas] = createDummyMeasurement(time,model)
% Simulate the model over given time-vector
simdata = SBPDsimulate(model,time);
% create SBmeasurement structure
ms = struct(SBmeasurement);
ms.name = 'Nominal model';
ms.notes = '';
ms.time = time;
for k=1:length(simdata.states),
    ms.data(end+1).name = simdata.states{k};
    ms.data(end).notes = '';
    ms.data(end).values = simdata.statevalues(:,k);
    x = NaN(size(simdata.statevalues(:,k)));
    ms.data(end).maxvalues = x;
    ms.data(end).minvalues = x;
end
for k=1:length(simdata.variables),
    ms.data(end+1).name = simdata.variables{k};
    ms.data(end).notes = '';
    ms.data(end).values = simdata.variablevalues(:,k);
    x = NaN(size(simdata.variablevalues(:,k)));
    ms.data(end).maxvalues = x;
    ms.data(end).minvalues = x;
end
dummymeas = SBmeasurement(ms);
return
```
