## Supplementary scripts for "A multi-scale *in silico* mouse model for insulin resistance and humanoid type 2 diabetes": SBPDparameterestimation.m

```
function [output] = SBPDparameterestimation(project,estimation,varargin)
% SBPDparameterestimation: This function performs parameter estimation for
% a given SBPD project.
% 
% USAGE:
% ======
% [output] = SBPDparameterestimation(project,estimation)        
% [output] = SBPDparameterestimation(project,estimation,noStopButtonFlag)        
%
% project: SBPDproject for which to do the estimation
% noStopButtonFlag: 0: stop button, 1: no stop button
% estimation: Structure that defines what to do.
%     estimation.modelindex: index of the model in the project for which to
%                            do the estimation
%
%     estimation.experiments.indices: vector with indices of the
%                            experiments in the project for which to do the
%                            estimation 
%     estimation.experiments.measurementindices: cell-array with vector
%                            entries, definining the indices of the
%                            measurements to take into account for each
%                            selected experiment
%     estimation.experiments.weight: vector with weights of the
%                            experiments in the project for which to do the
%                            estimation 
%     estimation.experiments.measurementweight: cell-array with vector
%                            entries, definining the weight of the
%                            measurements to take into account for each
%                            selected experiment
%
%     Note that the measurementweights, if defined, override the weights
%     on the experiments! Experiment weights are assigned equally to all 
%     measurements within the corresponding experiment.
% 
%     The parameters to be estimated and their upper and lower bounds can
%     be specified in a cell-matrix in which the first column contains the
%     names of the parameters, the second column the lower bounds and the
%     third column the upper bounds. This cell-matrix needs to be
%     assigned to the following field:
%                                       estimation.parameters
%
%     Alternatively, parameters and lower and upper bounds can be specified
%     as follows:
%
%     estimation.parameters.names: cell-array with names of parameters to
%                            be optimized
%     estimation.parameters.lowbounds: lower bounds for the parameters. If
%                            scalar, then this scalar is multiplied to the
%                            initial guesses to obtain the lower bounds.
%                            Otherwise, a vector can be specified with the
%                            same length as the number of parameters to be
%                            optimized.   
%     estimation.parameters.highbounds: upper bounds for the parameters. If
%                            scalar, then this scalar is multiplied to the
%                            initial guesses to obtain the upper bounds.
%                            Otherwise, a vector can be specified with the
%                            same length as the number of parameters to be
%                            optimized.
%
%     The local parameters to be estimated and their upper and lower bounds can
%     be specified in a cell-matrix in which the first column contains the
%     names of the parameters, the second column the lower bounds and the
%     third column the upper bounds. This cell-matrix needs to be
%     assigned to the following field:
%                                       estimation.parameterslocal
%
%     Alternatively, local parameters and lower and upper bounds can be specified
%     as follows:
%
%     estimation.parameterslocal.names: cell-array with names of parameters to
%                            be optimized locally (independently for each
%                            experiment).  Initial guesses are obtained from
%                            the nominal model/nominal experiment.
%     estimation.parameterslocal.lowbounds: same as for the parameters
%                            above, just for the parameters to be estimated
%                            locally. 
%     estimation.parameterslocal.highbounds: same as for the parameters
%                            above, just for the parameters to be estimated
%                            locally. 
%
%     The states for which to estimate the initial conditions and their
%     upper and lower bounds can be specified in a cell-matrix in which the
%     first column contains the names of the states, the second column
%     the lower bounds and the third column the upper bounds. This
%     cell-matrix needs to be assigned to the following field:
%
%                                       estimation.initialconditions
%
%     NOTE THAT: initial conditions are always estimated independently for
%     each experiment!
%
%     Alternatively, states and lower and upper bounds can be specified
%     as follows:
% 
%     estimation.initialconditions.names: names of the states for which to
%                            optimize the initial conditions. Optimization
%                            is done for one experiment at a time. No
%                            starting guesses can be specified. These are
%                            taken from the model and the experiment
%                            description + measurements.
%     estimation.initialconditions.lowbounds: scalar or vector. Same
%                            procedure as for parameter lowbounds.
%     estimation.initialconditions.higbounds: scalar or vector. Same
%                            procedure as for parameter highbounds.
%
%     estimation.optimization.method: name of an optimization function. This
%                            function has to be present in the MATLAB path
%                            and the input/output interface has to be the
%                            same as in the SBTOOLBOX2 optimization methods.  
%     estimation.optimization.options: options for the optimization method
%                            (third input argument to the optimization
%                            method). It is assumed that these options are
%                            defined in a structure (see simplexSB.m as
%                            example). 
%
%     estimation.integrator.options: options for the integration using MEX
%                           simulation files. These are defined as a
%                           structure. The available fields, etc. are
%                           documented in the help text of the SBPDsimulate
%                           function.
% 
%     estimation.initialconditionsFlag: 0=nominal from model or experiment
%                            description, 1=average from first timepoint in
%                            measurements  
%     estimation.displayFlag: show output or not (0=none, 1=final,
%                            2=1+iterations, 3=2+othermessages
%     estimation.scalingFlag: 0=no scaling, 1=scaling by max(abs())
%                            values in measurements, 2=scaling by mean
%                            values of measurements, 3=scaling by min/max
%                            bounds:
%                            [x_measured(ti)-x(ti)]^2/[xmax(ti)-xmin(ti)]^2
%                            This last scaling alternative is only
%                            possible, if all max and min values for all
%                            the measurements are defined in the
%                            measurement data.
%     estimation.timescalingFlag: timescaling is useful in cases of
%                            nonequidistant sampling, where some ranges are
%                            tightly sampled and others aren't. In the case
%                            of equidistant sampling this flag has no
%                            effect. Otherwise the effect is maximal if it
%                            is set to 1, with decreasing effect as it
%                            increases.
%
%     estimation.costfunction: string with the name of the costfunction
%                            called by the costfunction interface.
%     estimation.logscalingResidualsFlag: Flag to indicate if the residuals
%                            should be scaled logarithmically or not. 0
%                            means no logscaling, 1 means logscaling.
%
%
% DEFAULT VALUES:
% ===============
% noStopButtonFlag: 0 
%
% estimation.modelindex: 1 (first model in project)
% estimation.experiments.indices: [] (use all experiments available)
% estimation.experiments.measurementindices: {} (use all measurements available)
% estimation.experiments.weight: {} (all weights 1)
% estimation.experiments.measuremenweight: {} (all weights 1}
% estimation.parameters.names: {} (estimate all parameters in the model)
% estimation.parameters.lowbounds: 1e-3 (1e-3*initialguess)
% estimation.parameters.highbounds: 1e3 (1e3*initialguess)
% estimation.parameterslocal.names: {} (don't do any local estimation)
% estimation.parameterslocal.lowbounds: 1e-3 (1e-3*initialguess)
% estimation.parameterslocal.highbounds: 1e3 (1e3*initialguess)
% estimation.initialconditions.names: {} (don't estimate initial conditions)
% estimation.initialconditions.lowbounds: 1e-3 (1e-3*nominalvalues)
% estimation.initialconditions.highbounds: 1e3 (1e3*nominalvalues)
% estimation.optimization.method: 'simplexSB'
% estimation.optimization.options: [] (default options for optimization method)
% estimation.integrator.options: [] (default options for integration)
% estimation.initialconditionsFlag: 1 (average from first timepoint in measurements (if measured) otherwise from model or experiment description)
% estimation.displayFlag: 2 (show iterations and final message)
% estimation.scalingFlag: 2 (scaling by mean values)
% estimation.timescalingFlag: 0 (no scaling)
% estimation.costfunction: 'defaultcostparameterestimationSBPD'
% estimation.logscalingResidualsFlag: 0 (no logscaling)
%
% Output Arguments:
% =================
% The output is given as a structure:
%      parameters: cell-array with names of optimized parameters
%            Popt: vector with values of optimized parameters
% parameterslocal: cell-array with names of locally optimized parameters
%                  (for each experiment indenpendently)
%       PLOCALopt: vector with values of locally optimized parameters
%         icnames: cell-array with names of states for which the initial conditions have been optimized
%           ICopt: vector with values of optimized initial conditions
%         FVALopt: optimal cost function value
%      projectopt: SBPDproject with updated optimized model and initial conditions in the experiment descriptions
%      estimation: The estimation input argument

% Information:
% ============
% SBPD Package - Systems Biology Parameter Determination Package
% Copyright 2008 by Henning Schmidt, henning@sbtoolbox2.org
academicWarningSBPD

%%%%%%%%%%%%%%%%%%%%%%%%%%%%%%%%%%%%%%%%%%%%%%%
% GLOBAL VARIABLES
%%%%%%%%%%%%%%%%%%%%%%%%%%%%%%%%%%%%%%%%%%%%%%%
global workestimation parameters stopOptimization costfunction fh
global displayFlag initialconditionsFlag scalingFlag optimizerboundsFlag
global timescalingFlag logscalingResidualsFlag
global PICmin PICmax parameterslocal integratoroptions

global compiledExpModelsSBPDgui

stopOptimization = 0;

noStopButton = 0;
if nargin >= 3,
    noStopButton = varargin{1};
end

%%%%%%%%%%%%%%%%%%%%%%%%%%%%%%%%%%%%%%%%%%%%%%%
% BASIC CHECK OF THE INPUT ARGUMENTS
%%%%%%%%%%%%%%%%%%%%%%%%%%%%%%%%%%%%%%%%%%%%%%%
if ~isSBPDproject(project),
    error('Input argument ''project'' is not an SBPDproject.');
end
if ~isstruct(estimation) && ~isempty(estimation),
    error('Input argument ''estimation'' is not a structure.');
end
projectstruct = SBPDstruct(project);

% get integrator options
try
    integratoroptions = estimation.integrator.options; 
catch
    integratoroptions = [];
    integratoroptions.maxnumsteps = 1000;
    estimation.integrator.options = integratoroptions;
end

%%%%%%%%%%%%%%%%%%%%%%%%%%%%%%%%%%%%%%%%%%%%%%%
% HANDLE PARAM DATA MATRIX
%%%%%%%%%%%%%%%%%%%%%%%%%%%%%%%%%%%%%%%%%%%%%%%
if iscell(estimation.parameters),
    if ~isempty(estimation.parameters),
        paramnames = estimation.parameters(:,1); 
        paramlowbounds = cell2mat(estimation.parameters(:,2)); 
        paramhighbounds = cell2mat(estimation.parameters(:,3)); 
    else
        paramnames = {}; 
        paramlowbounds = []; 
        paramhighbounds = []; 
    end
    estimation.parameters = [];
    estimation.parameters.names = paramnames;
    estimation.parameters.lowbounds = paramlowbounds;
    estimation.parameters.highbounds = paramhighbounds; 
end
if iscell(estimation.parameterslocal),
    if ~isempty(estimation.parameterslocal),
        paramnameslocal = estimation.parameterslocal(:,1);
        paramlowboundslocal = cell2mat(estimation.parameterslocal(:,2));
        paramhighboundslocal = cell2mat(estimation.parameterslocal(:,3));
    else
        paramnameslocal = {};
        paramlowboundslocal = [];
        paramhighboundslocal = [];
    end
    estimation.parameterslocal = [];
    estimation.parameterslocal.names = paramnameslocal;
    estimation.parameterslocal.lowbounds = paramlowboundslocal;
    estimation.parameterslocal.highbounds = paramhighboundslocal;
end
if iscell(estimation.initialconditions),
    if ~isempty(estimation.initialconditions),
        icnames = estimation.initialconditions(:,1);
        iclowbounds = cell2mat(estimation.initialconditions(:,2));
        ichighbounds = cell2mat(estimation.initialconditions(:,3));
    else
        icnames = {};
        iclowbounds = [];
        ichighbounds = [];
    end
    estimation.initialconditions = [];
    estimation.initialconditions.names = icnames;
    estimation.initialconditions.lowbounds = iclowbounds;
    estimation.initialconditions.highbounds = ichighbounds;
end

if isempty(estimation.parameters.names),
    error(sprintf('At least one global parameter needs to be estimated!\nJust choose one and set very tight bounds for it.'));
end

%%%%%%%%%%%%%%%%%%%%%%%%%%%%%%%%%%%%%%%%%%%%%%%
% CHECK INFO AND GET DATA FROM PROJECT
%%%%%%%%%%%%%%%%%%%%%%%%%%%%%%%%%%%%%%%%%%%%%%%
[model,experiments,parameters,parameterslocal,initialconditions,optimization,costfunction,estimation,experimentmeasurementweights] = checkandprocessinput(project,projectstruct,estimation);

%%%%%%%%%%%%%%%%%%%%%%%%%%%%%%%%%%%%%%%%%%%%%%%
% HANDLE NON-NUMERIC INITIAL CONDITIONS
%%%%%%%%%%%%%%%%%%%%%%%%%%%%%%%%%%%%%%%%%%%%%%%
% just by replacing them
% + warning ... as user feedback
if ~hasonlynumericICsSB(model),
    model = SBconvertNonNum2NumIC(model);
    disp('Warning: The model contains non-numeric initial conditions. For this analysis these are replaced');
    disp('by numeric initial conditions, determined from the non-numeric ones.');
end

%%%%%%%%%%%%%%%%%%%%%%%%%%%%%%%%%%%%%%%%%%%%%%%
% PROCESS EXPERIMENT AND MEASUREMENT INFORMATION
%%%%%%%%%%%%%%%%%%%%%%%%%%%%%%%%%%%%%%%%%%%%%%%
workestimation = getexpmeasinfoSBPD(model,estimation.modelindex,experiments,estimation.experiments.indices,displayFlag,scalingFlag,timescalingFlag,initialconditionsFlag,experimentmeasurementweights);

%%%%%%%%%%%%%%%%%%%%%%%%%%%%%%%%%%%%%%%%%%%%%%%
% ADD PARAMETER INDICES AND NOMINAL VALUES TO WORKESTIMATION STRUCTURE
% Could be different indices for different experiments ... so its done here
%%%%%%%%%%%%%%%%%%%%%%%%%%%%%%%%%%%%%%%%%%%%%%%
workestimation = addparameterindices(workestimation,parameters,parameterslocal);

%%%%%%%%%%%%%%%%%%%%%%%%%%%%%%%%%%%%%%%%%%%%%%%
% EXPAND THE INFO FOR THE LOCAL PARAMETERS
%%%%%%%%%%%%%%%%%%%%%%%%%%%%%%%%%%%%%%%%%%%%%%%
[parameterslocal,workestimation] = getparameterslocaldata(workestimation,parameterslocal);

%%%%%%%%%%%%%%%%%%%%%%%%%%%%%%%%%%%%%%%%%%%%%%%
% ADD INDICES OF THE STATES FOR WHICH TO OPTIMIZE THE INITIAL CONDITIONS
%%%%%%%%%%%%%%%%%%%%%%%%%%%%%%%%%%%%%%%%%%%%%%%
workestimation = addstateicoptimindices(workestimation,initialconditions);

%%%%%%%%%%%%%%%%%%%%%%%%%%%%%%%%%%%%%%%%%%%%%%%
% GET INITIAL CONDITIONS VECTOR AND LOW AND HIGH BOUNDS
% ADD IC INDICES TO WORKESTIMATION
%%%%%%%%%%%%%%%%%%%%%%%%%%%%%%%%%%%%%%%%%%%%%%%
[initialconditions,workestimation] = geticdata(workestimation,initialconditions);

%%%%%%%%%%%%%%%%%%%%%%%%%%%%%%%%%%%%%%%%%%%%%%%
% NOW WE CAN CHECK BOUNDS FOR LOCAL PARAM AND INITIAL CONDS
% IF outside then warn and correct to be inside
% SKIP the warning for now!
%%%%%%%%%%%%%%%%%%%%%%%%%%%%%%%%%%%%%%%%%%%%%%%
tol = 0.00001;
indexhi = find(parameters.initialguesses(:)>=parameters.highbounds(:));
parameters.initialguesses(indexhi) = parameters.highbounds(indexhi)*(1-tol);
indexlo = find(parameters.initialguesses(:)<=parameters.lowbounds(:));
parameters.initialguesses(indexlo) = parameters.lowbounds(indexlo)*(1+tol);

indexhi = find(parameterslocal.pliv(:)>=parameterslocal.plhigherbounds(:));
parameterslocal.pliv(indexhi) = parameterslocal.plhigherbounds(indexhi)*(1-tol);
indexlo = find(parameterslocal.pliv(:)<=parameterslocal.pllowerbounds(:));
parameterslocal.pliv(indexlo) = parameterslocal.pllowerbounds(indexlo)*(1+tol);

indexhi = find(initialconditions.ic0(:)>=initialconditions.icupperbounds(:));
initialconditions.ic0(indexhi) = initialconditions.icupperbounds(indexhi)*(1-tol);
indexlo = find(initialconditions.ic0(:)<=initialconditions.iclowerbounds(:));
initialconditions.ic0(indexlo) = initialconditions.iclowerbounds(indexlo)*(1+tol);

%%%%%%%%%%%%%%%%%%%%%%%%%%%%%%%%%%%%%%%%%%%%%%%
% Take care of optimization methods that require (can handle) upper and lower bounds
%%%%%%%%%%%%%%%%%%%%%%%%%%%%%%%%%%%%%%%%%%%%%%%
optimizerboundsFlag = 0;
try
    info = feval(optimization.method);
    if info.constrained == 1,
        % chosen optimization method handles constraints 
        % => disable SBPDparameterestimation bounds handling
        optimizerboundsFlag = 1;
    end
catch
    % if an external (from SBTOOLBOX2) optimization method has been called
    % then catch the error and handle bounds outside the optimizer.
    optimizerboundsFlag = 0;
end
%%%%%%%%%%%%%%%%%%%%%%%%%%%%%%%%%%%%%%%%%%%%%%%
% Transform parameters and initial conditions to be optimized 
% for taking into account upper and lower bounds
% This allows to use -Inf and +Inf as optimization bounds
% only done in the case that the chosen optimizer is not able
% to handle bounds.
%%%%%%%%%%%%%%%%%%%%%%%%%%%%%%%%%%%%%%%%%%%%%%%
if optimizerboundsFlag == 1,
    X0 = [parameters.initialguesses(:); parameterslocal.pliv(:); initialconditions.ic0(:)];
else
    PICmin = [parameters.lowbounds(:); parameterslocal.pllowerbounds(:); initialconditions.iclowerbounds(:)];
    PICmax = [parameters.highbounds(:); parameterslocal.plhigherbounds(:); initialconditions.icupperbounds(:)];
    PIC0 = [parameters.initialguesses(:); parameterslocal.pliv(:); initialconditions.ic0(:)];
    X0 = log((PIC0(:)-PICmin(:))./(PICmax(:)-PIC0(:)));
end

%%%%%%%%%%%%%%%%%%%%%%%%%%%%%%%%%%%%%%%%%%%%%%%
% RUN THE ESTIMATION
%%%%%%%%%%%%%%%%%%%%%%%%%%%%%%%%%%%%%%%%%%%%%%%
createstopbutton();
if noStopButton,
    set(fh,'Visible','off');
end

OPTIONS = setoptimizerOptions(optimization,length(X0)); % disable lowbounds,highbounds,silent & outputfunction
if optimizerboundsFlag == 1,
    % Add optimizer bounds if the optimization methods requires it.
    OPTIONS.lowbounds = [parameters.lowbounds(:); parameterslocal.pllowerbounds(:); initialconditions.iclowerbounds(:)];
    OPTIONS.highbounds = [parameters.highbounds(:); parameterslocal.plhigherbounds(:); initialconditions.icupperbounds(:)];
    %%[OPTIONS.lowbounds(:), X0(:), OPTIONS.highbounds(:)]    
end
warning off
[Xopt,FVALopt] = feval(optimization.method,@costFunctionInterface,X0,OPTIONS);
warning on

% For some strange reason does the call to javaaddpath clear all global
% variables. This call is performed in the case that JavaEvA optimization
% methods are used. The involved functions take care of keeping the global
% variables but it is necessary to declare them again as global here in
% this function. Stupid stupid stupid :)
% so check if optimizerboundsFlag is still defined global in this function
try 
    optimizerboundsFlag;
catch
    % No, it isn't ... so lets make all the globals global again!
    global workestimation parameters stopOptimization costfunction fh
    global displayFlag initialconditionsFlag scalingFlag optimizerboundsFlag
    global timescalingFlag
    global PICmin PICmax parameterslocal compiledExpModelsSBPDgui
end

% close the stop estimation button
try close(fh); catch end

%%%%%%%%%%%%%%%%%%%%%%%%%%%%%%%%%%%%%%%%%%%%%%%
% BACKTRANSFORM OPTIMIZED PARAMETERS/ICS
%%%%%%%%%%%%%%%%%%%%%%%%%%%%%%%%%%%%%%%%%%%%%%%
if optimizerboundsFlag == 1,
    Popt = Xopt(1:length(parameters.names));
    PLOCALopt = Xopt(length(parameters.names)+1:length(parameters.names)+length(parameterslocal.names)*length(workestimation));
    ICopt = Xopt(length(parameters.names)+length(parameterslocal.names)*length(workestimation)+1:end);
else
    PICopt = (PICmin(:)+PICmax(:).*exp(Xopt(:)))./(1+exp(Xopt(:)));
    Popt = PICopt(1:length(parameters.names));
    PLOCALopt = PICopt(length(parameters.names)+1:length(parameters.names)+length(parameterslocal.names)*length(workestimation));
    ICopt = PICopt(length(parameters.names)+length(parameterslocal.names)*length(workestimation)+1:end);
end
% Set ICopts to 0 if between -10*eps and +10*eps
for k=1:length(ICopt), if ICopt(k) < 10*eps && ICopt(k) > -10*eps, ICopt(k) = 0; end; end

%%%%%%%%%%%%%%%%%%%%%%%%%%%%%%%%%%%%%%%%%%%%%%%
% REPORT RESULTS IF WANTED
%%%%%%%%%%%%%%%%%%%%%%%%%%%%%%%%%%%%%%%%%%%%%%%
[paramreporttext] = boundsconstructreport(parameters,Popt);
[paramreporttextlocal] = boundsconstructreportlocal(parameterslocal,PLOCALopt);
[icreporttext] = reportICoptimization(workestimation,initialconditions,estimation,ICopt);
if displayFlag >= 1,
    disp(' ');
    disp(paramreporttext);
    disp(paramreporttextlocal);
    disp(icreporttext);
    disp(sprintf('Optimal cost: %g',FVALopt));
end

%%%%%%%%%%%%%%%%%%%%%%%%%%%%%%%%%%%%%%%%%%%%%%%
% OUTPUT ARGUMENTS
%%%%%%%%%%%%%%%%%%%%%%%%%%%%%%%%%%%%%%%%%%%%%%%
output = constructoutput(projectstruct,estimation,parameters,parameterslocal,initialconditions,experiments,workestimation,Popt,PLOCALopt,ICopt,FVALopt);

%%%%%%%%%%%%%%%%%%%%%%%%%%%%%%%%%%%%%%%%%%%%%%%
% CLEAN UP AND RETURN
%%%%%%%%%%%%%%%%%%%%%%%%%%%%%%%%%%%%%%%%%%%%%%%
if displayFlag == 3,
    disp('Finished ...');
end
if isempty(compiledExpModelsSBPDgui),
    deleteTempMEXmodels(workestimation);
end
% clear all global variables
clear global workestimation parameters stopOptimization costfunction fh
clear global displayFlag initialconditionsFlag scalingFlag optimizerboundsFlag
clear global timescalingFlag 
clear global PICmin PICmax parameterslocal integratoroptions
return
```
