## Supplementary scripts for "A multi-scale *in silico* mouse model for insulin resistance and humanoid type 2 diabetes": SBPDinsilicoexpproj.m

```
function [varargout] = SBPDinsilicoexpproj(project,modelindex,experimentindex,timevector,varargin)
% SBPDinsilicoexpproj runs an in-silico experiment directly on a model and
% experiment within a project. Simulated data can be returned in the 
% SBmeasurement format, plotted, or written in a CSV
% or Excel measurement file (the latter only under Windows).
%
% Note: In contrast to SBPDinsilicoexp, this function per default exports
% the insilico generated data to a CSV measurement file.
%
% USAGE:
% ======
% [] = SBPDinsilicoexpproj(project,modelindex,experimentindex,timevector [,OPTIONS])         
% [] = SBPDinsilicoexpproj(project,modelindex,experimentindex,timevector,measurements [,OPTIONS])         
% [] = SBPDinsilicoexpproj(project,modelindex,experimentindex,timevector,measurements,filetypeFlag [,OPTIONS])         
% [] = SBPDinsilicoexpproj(project,modelindex,experimentindex,timevector,measurements,filetypeFlag,filename [,OPTIONS])         
% [output] = SBPDinsilicoexpproj(project,modelindex,experimentindex,timevector [,OPTIONS])         
% [output] = SBPDinsilicoexpproj(project,modelindex,experimentindex,timevector,measurements [,OPTIONS])         
%
% project:           SBPDproject to perform the experiment on
% modelindex:        Index of the model in the project to be used
% experimentindex:   Index of the experiment to be used (scalar only)
% timevector:        Timevector to be used for simulation
% measurements:      cell-array with the names of the components to measure
%                    (states, variables, reactions)
% filetypeFlag:      0=plot results, 1=CSV measurement file, 2=Excel measurement
%                    file
% filename:          Name of the measurement file (or of the measurement) to generate
% OPTIONS: structure with integrator options.
%        OPTIONS.abstol: abs tolerance
%        OPTIONS.reltol: rel tolerance
%        OPTIONS.minstep: min step-size of integrator
%        OPTIONS.maxstep: max step-size of integrator
%        OPTIONS.maxnumsteps: maximum number of steps to be
%          taken by the solver in its attempt to reach the next
%          output time 
%
% DEFAULT VALUES:
% ===============
% measurements: all states are measured
% filetypeFlag: 1 (export to CSV file). If output argument is specified, the 
%               setting of the filetype flag is ignored
% filename: combination of model and experiment name
% OPTIONS.abstol: 1e-6
% OPTIONS.reltol: 1e-6
% OPTIONS.minstep: 0
% OPTIONS.maxstep: inf
% OPTIONS.maxnumsteps: 500
%
% Output Arguments:
% =================
% output: An SBmeasurement object with the resulting data

% Information:
% ============
% SBPD Package - Systems Biology Parameter Determination Package
% Copyright 2008 by Henning Schmidt, henning@sbtoolbox2.org
academicWarningSBPD
%%%%%%%%%%%%%%%%%%%%%%%%%%%%%%%%%
% CHECK INPUTS
%%%%%%%%%%%%%%%%%%%%%%%%%%%%%%%%%
if ~isSBPDproject(project),
    error('The first input argument needs to be an SBPDproject.');
end
projectstruct = SBPDstruct(project);
if modelindex < 0 || modelindex > length(projectstruct.models),
    error('''modelindex'' out of bounds.');
end
if experimentindex < 1 || experimentindex > length(projectstruct.experiments),
    error('''experimentindex'' out of bounds.');
end

%%%%%%%%%%%%%%%%%%%%%%%%%%%%%%%%%
% Convert to SBPDinsilicoexp
%%%%%%%%%%%%%%%%%%%%%%%%%%%%%%%%%
model = projectstruct.models{modelindex};
experiment = projectstruct.experiments(experimentindex).experiment;
modelstruct = struct(model);
experimentstruct = struct(experiment);
filetypeFlag = 1; % per default: export as CSV file
filename = [modelstruct.name '_' experimentstruct.name];
measurements = SBstates(model);
OPTIONS = [];
optionsgiven = 0;
if nargin == 5,
    if isstruct(varargin{1}) || (isempty(varargin{1}) && isnumeric(varargin{1})),
        OPTIONS = varargin{1};
        optionsgiven = 1;        
    else
        measurements = varargin{1};
    end
elseif nargin == 6,
    measurements = varargin{1};
    if isstruct(varargin{2}) || (isempty(varargin{2}) && isnumeric(varargin{2})),
        OPTIONS = varargin{2};
        optionsgiven = 1;        
    else
        filetypeFlag = varargin{2};
    end
elseif nargin == 7,
    measurements = varargin{1};
    filetypeFlag = varargin{2};
    if isstruct(varargin{3}) || (isempty(varargin{3}) && isnumeric(varargin{3})),
        OPTIONS = varargin{3};
        optionsgiven = 1;        
    else
        filename = varargin{3};
    end    
elseif nargin == 8.
    measurements = varargin{1};
    filetypeFlag = varargin{2};
    filename = varargin{3};
    OPTIONS = varargin{4};
    optionsgiven = 1;        
end
if isempty(measurements),
    measurements = SBstates(model);
end

mynargin = nargin;
if optionsgiven == 1,
    mynargin = mynargin - 1; % adapting to w/o options ...
end

%%%%%%%%%%%%%%%%%%%%%%%%%%%%%%%%%
% RUN SBPDinsilicoexp
%%%%%%%%%%%%%%%%%%%%%%%%%%%%%%%%%
if nargout == 0,
    if mynargin >= 4 || mynargin <= 6,
        SBPDinsilicoexp(model,experiment,timevector,measurements,filetypeFlag,OPTIONS);
    elseif mynargin == 7,
        SBPDinsilicoexp(model,experiment,timevector,measurements,filetypeFlag,filename,OPTIONS);
    else
        error('Incorrect number of input arguments');
    end
else
    if mynargin >= 4 || mynargin <= 6,
        varargout{1} = SBPDinsilicoexp(model,experiment,timevector,measurements,filetypeFlag,OPTIONS);
    elseif mynargin == 7,
        varargout{1} = SBPDinsilicoexp(model,experiment,timevector,measurements,filetypeFlag,filename,OPTIONS);
    else
        error('Incorrect number of input arguments');
    end
end
```
