## Supplementary scripts for "A multi-scale *in silico* mouse model for insulin resistance and humanoid type 2 diabetes": SBPDsymjacobian.m

```
function [output] = SBPDsymjacobian(model,varargin)
% SBPDsymjacobian: Determines a symbolic Jacobian and the derivative of the
% ODE right hand side with respect to given parameters. For the latter to
% be computed, parameters need to be specified. The general computation for
% all parameters in a model would be often to time costly.
%
% USAGE:
% ======
% output = SBPDsymjacobian(model)
% output = SBPDsymjacobian(model, simpleflag)
% output = SBPDsymjacobian(model, parameternames)
% output = SBPDsymjacobian(model, parameternames, simpleflag)
%
% model: SBmodel
% simpleflag: =0 => do not try to simplify (default), =1 => try to simplify (slower)
% parameternames: cellarray with parameters to compute the derivative of
% the ODE right hand side for. 
%
% Output Arguments:
% =================
% output: structure containing all output information:
%   output.states: cellarray with all statenames in the model   
%   output.jacobian: cell-matrix containing the symbolic expressions for the jacobian
% If parameters are given the output contains additionally:   
%   output.parameters: cellarray of considered parameters
%   outputs.dfdp: cell-matrix containing the symbolic expressions for dfdp 

% Information:
% ============
% SBPD Package - Systems Biology Parameter Determination Package
% Copyright 2008 by Henning Schmidt, henning@sbtoolbox2.org

academicWarningSBPD

%%%%%%%%%%%%%%%%%%%%%%%%%%%%%%%%%%%%%%%%%%%%%%%
% CHECK SYMBOLIC TOOLBOX
%%%%%%%%%%%%%%%%%%%%%%%%%%%%%%%%%%%%%%%%%%%%%%%
if ~symbolicpresentSB(),
    error('Symbolic toolboc needed, but not available.');
end

%%%%%%%%%%%%%%%%%%%%%%%%%%%%%%%%%%%%%%%%%%%%%%%
% CHECK TYPE OF MODEL
%%%%%%%%%%%%%%%%%%%%%%%%%%%%%%%%%%%%%%%%%%%%%%%
if ~strcmp(class(model),'SBmodel'),
    error('Incorrect model input argument.');
end

%%%%%%%%%%%%%%%%%%%%%%%%%%%%%%%%%%%%%%%%%%%%%%%
% SIMPLE FLAG & PARAMETERS
%%%%%%%%%%%%%%%%%%%%%%%%%%%%%%%%%%%%%%%%%%%%%%%
simpleflag = 0;
parameternames = {};
if nargin == 2,
    if iscell(varargin{1}) || ischar(varargin{1}),
        parameternames = varargin{1};
    else
        simpleflag = varargin{1};
    end
elseif nargin == 3,
    parameternames = varargin{1};
    simpleflag = varargin{2};
end
if ischar(parameternames),
    parameternames = {parameternames};
end

%%%%%%%%%%%%%%%%%%%%%%%%%%%%%%%%%%%%%%%%%%%%%%%
% GET ALL FORMULAS AND ODES
%%%%%%%%%%%%%%%%%%%%%%%%%%%%%%%%%%%%%%%%%%%%%%%
[statenames,ODEs] = SBstates(model);
[variablenames, variableformulas] = SBvariables(model);
[reactionnames, reactionformulas] = SBreactions(model);

%%%%%%%%%%%%%%%%%%%%%%%%%%%%%%%%%%%%%%%%%%%%%%%
% EXPAND VARIABLES
%%%%%%%%%%%%%%%%%%%%%%%%%%%%%%%%%%%%%%%%%%%%%%%
for k = 1:length(variablenames),
    for k2 = k+1:length(variablenames),
        variableformulas{k2} = char(subs(variableformulas{k2}, variablenames{k}, variableformulas{k}));
    end
end

%%%%%%%%%%%%%%%%%%%%%%%%%%%%%%%%%%%%%%%%%%%%%%%
% INSERT VARIABLES TO REACTIONS
%%%%%%%%%%%%%%%%%%%%%%%%%%%%%%%%%%%%%%%%%%%%%%%
for k = 1:length(reactionnames),
    for k2 = 1:length(variablenames),
        reactionformulas{k} = char(subs(reactionformulas{k}, variablenames{k2}, variableformulas{k2}));
    end
end

%%%%%%%%%%%%%%%%%%%%%%%%%%%%%%%%%%%%%%%%%%%%%%%
% INSERT VARIABLES AND REACTIONS INTO ODES
%%%%%%%%%%%%%%%%%%%%%%%%%%%%%%%%%%%%%%%%%%%%%%%
for k = 1:length(ODEs),
    for k2 = 1:length(variablenames),
        ODEs{k} = char(subs(ODEs{k}, variablenames{k2}, variableformulas{k2}));
    end
    for k2 = 1:length(reactionnames),
        ODEs{k} = char(subs(ODEs{k}, reactionnames{k2}, reactionformulas{k2}));
    end
end

%%%%%%%%%%%%%%%%%%%%%%%%%%%%%%%%%%%%%%%%%%%%%%%
% DETERMINE JACOBIAN
%%%%%%%%%%%%%%%%%%%%%%%%%%%%%%%%%%%%%%%%%%%%%%%
jacobian = cell(length(statenames));
for k = 1:length(statenames),
    for k2 = 1:length(statenames),
        jacobian{k,k2} = char(diff(ODEs{k},statenames{k2}));
        if simpleflag == 1,
            jacobian{k,k2} = char(simple(sym(jacobian{k,k2})));
        end
    end
end

%%%%%%%%%%%%%%%%%%%%%%%%%%%%%%%%%%%%%%%%%%%%%%%
% DETERMINE DFDP
%%%%%%%%%%%%%%%%%%%%%%%%%%%%%%%%%%%%%%%%%%%%%%%
dfdp = {};
if ~isempty(parameternames),
    for k = 1:length(statenames),
        for k2 = 1:length(parameternames),
            dfdp{k,k2} = char(diff(ODEs{k},parameternames{k2}));
            if simpleflag == 1,
                dfdp{k,k2} = char(simple(sym(dfdp{k,k2})));
            end
        end
    end
end

%%%%%%%%%%%%%%%%%%%%%%%%%%%%%%%%%%%%%%%%%%%%%%%
% CONSTRUCT OUTPUT ARGUMENT
%%%%%%%%%%%%%%%%%%%%%%%%%%%%%%%%%%%%%%%%%%%%%%%
output = [];
output.states = statenames;
output.jacobian = jacobian;
if ~isempty(dfdp),
    output.parameters = parameternames;
    output.dfdp = dfdp;
end
```
