## Supplementary scripts for "A multi-scale *in silico* mouse model for insulin resistance and humanoid type 2 diabetes": BIOMD14.xml

```
<?xml version="1.0" encoding="UTF-8"?>
<sbml level="2" metaid="_001885" version="1" xmlns="http://www.sbml.org/sbml/level2">
  <annotation>
<rdf:RDF xmlns:dc="http://purl.org/dc/elements/1.1/" xmlns:dcterms="http://purl.org/dc/terms/" xmlns:rdf="http://www.w3.org/1999/02/22-rdf-syntax-ns#" xmlns:vCard="http://www.w3.org/2001/vcard-rdf/3.0#">
<rdf:Description rdf:about="#_001885">
<dc:contributor rdf:parseType="Resource">
<vCard:N rdf:parseType="Resource">
<vCard:Family>Le Novère</vCard:Family>
<vCard:Given>Nicolas</vCard:Given>
</vCard:N>
<vCard:EMAIL>lenov@ebi.ac.uk</vCard:EMAIL>
<vCard:ORG>
<vCard:Orgname>EMBL-EBI</vCard:Orgname>
</vCard:ORG>
</dc:contributor>
<dcterms:created rdf:parseType="Resource">
<dcterms:W3CDTF>2005-02-25T23:43:21</dcterms:W3CDTF>
</dcterms:created>
<dcterms:modified rdf:parseType="Resource">
<dcterms:W3CDTF>2005-05-27T13:07:24</dcterms:W3CDTF>
</dcterms:modified>
</rdf:Description>
</rdf:RDF>
</annotation>
<model id="MAPK_in_Scaffold" metaid="_000001" name="Levchenko2000_MAPK_Scaffold">
    <notes>
      
		<body xmlns="http://www.w3.org/1999/xhtml">
			<h1>MAPK cascade on a scaffold</h1>

			<table border="0" cellpadding="2" cellspacing="0">
				<thead>
					<tr>
						<th align="left" bgcolor="#eeeeee" valign="middle">Citation</th>
					</tr>
				</thead>
				<tbody>
					<tr>
						<td>Levchenko, A., Bruck, J., Sternberg, P.W. (2000)
							.Scaffold proteins may biphasically affect the levels of mitogen-activated protein kinase signaling and reduce its threshold properties. Proc. Natl. Acad. Sci. USA 97(11):5818-5823.
						<a href="http://www.pnas.org/cgi/content/abstract/97/11/5818">
							http://www.pnas.org/cgi/content/abstract/97/11/5818
						</a>
</td>
					</tr>
				</tbody>
			</table>
			
			<table border="0" cellpadding="2" cellspacing="0">
				<thead>
					<tr>
						<th align="left" bgcolor="#eeeeee" valign="middle">Description</th>
					</tr>
				</thead>
				<tbody>
					<tr>
						<td>This model describes a basic 3-stage Mitogen Activated Protein Kinase (MAPK). Kinases in solution are written as  K[3,J], K[2,J], K[1,J] for MAPKKK, MAPKK, and MAPK, respectively, J indicates the phosphorylation level, J=0,1 for K3 and J=0,1,2 for K2 and K1. Scaffolds have three slots, for MAPK, MAPKK, and MAPKKK, respectively. Bound and free scaffold are denoted as S[i,j,k], where i, j, and k indicate the binding of K[1,i], K[2,j] and K[3,k] in their respective slots. Here i,j=-1,0,1,or,2 and k=-1,0,or,1. A value of -1 means the slot is empty, 0 means the unphorphorylated kinase is bound, 1 means the singly phosphorylated kinase is bound, and 2 means the doubly phosphorylated kinase is bound. Thus S[1,-1,2] is a scaffold with K[3,1] bound in the first slot and K[1,2] in the third slot, while the second slot is empty.Note: Indices X[I,J,K] are translated into the unindexed variable X_I_J_K and so forth in the SBML.  Negative indices are translated as mI, etc, thus S[1,-1,2] becomes S_1_m1_2.</td>
					</tr>
				</tbody>
			</table>
			
			<table border="0" cellpadding="2" cellspacing="0">
				<thead>
					<tr>
						<th align="left" bgcolor="#eeeeee" valign="middle">Rate constant      </th>
						<th align="left" bgcolor="#eeeeee" valign="middle">Reaction</th>
					</tr>
				</thead>
				<tbody>
					<tr>
						<td>a10 = 5.</td>
						<td>MAPKP + K[1, 2] -&gt; K_MAPKP[1, 2]</td>
					</tr>
					<tr>
						<td>a1 = 1.</td>
						<td>RAFK + K[3, 0] -&gt; K_RAFK[3, 0]</td>
					</tr>
					<tr>
						<td>a2 = 0.5</td>
						<td>RAFP + K[3, 1] -&gt; K_RAFP[3, 1]</td>
					</tr>
					<tr>
						<td>a3 = 3.3</td>
						<td>K[2, 0] + K[3, 1] -&gt; K_K[2, 0, 3,
							 1]</td>
					</tr>
					<tr>
						<td>a4 = 10.</td>
						<td>MEKP + K[2, 1] -&gt; K_MEKP[2, 1]</td>
					</tr>
					<tr>
						<td>a5 = 3.3</td>
						<td>K[2, 1] + K[3, 1] -&gt; K_K[2, 1, 3,
							 1]</td>
					</tr>
					<tr>
						<td>a6 = 10.</td>
						<td>MEKP + K[2, 2] -&gt; K_MEKP[2, 2]</td>
					</tr>
					<tr>
						<td>a7 = 20.</td>
						<td>K[1, 0] + K[2, 2] -&gt; K_K[1, 0, 2,
							 2]</td>
					</tr>
					<tr>
						<td>a8 = 5.</td>
						<td>MAPKP + K[1, 1] -&gt; K_MAPKP[1, 1]</td>
					</tr>
					<tr>
						<td>a9 = 20.</td>
						<td>K[1, 1] + K[2, 2] -&gt; K_K[1, 1, 2,
							 2]</td>
					</tr>
					<tr>
						<td>d10 = 0.4</td>
						<td>K_MAPKP[1, 2] -&gt; MAPKP + K[1, 2]</td>
					</tr>
					<tr>
						<td>d1 = 0.4</td>
						<td>K_RAFK[3, 0] -&gt; RAFK + K[3, 0]</td>
					</tr>
					<tr>
						<td>d1a = 0</td>
						<td>S_RAFK[0, 0, 0] -&gt; RAFK + S[0, 0, 0]</td>
					</tr>
					<tr>
						<td>d1a = 0</td>
						<td>S_RAFK[0, -1, 0] -&gt; RAFK + S[0, -1,
							 0]</td>
					</tr>
					<tr>
						<td>d1a = 0</td>
						<td>S_RAFK[0, 1, 0] -&gt; RAFK + S[0, 1, 0]</td>
					</tr>
					<tr>
						<td>d1a = 0</td>
						<td>S_RAFK[0, 2, 0] -&gt; RAFK + S[0, 2, 0]</td>
					</tr>
					<tr>
						<td>d1a = 0</td>
						<td>S_RAFK[-1, 0, 0] -&gt; RAFK + S[-1, 0,
							 0]</td>
					</tr>
					<tr>
						<td>d1a = 0</td>
						<td>S_RAFK[1, 0, 0] -&gt; RAFK + S[1, 0, 0]</td>
					</tr>
					<tr>
						<td>d1a = 0</td>
						<td>S_RAFK[-1, -1, 0] -&gt; RAFK + S[-1, -1,
							 0]</td>
					</tr>
					<tr>
						<td>d1a = 0</td>
						<td>S_RAFK[-1, 1, 0] -&gt; RAFK + S[-1, 1,
							 0]</td>
					</tr>
					<tr>
						<td>d1a = 0</td>
						<td>S_RAFK[1, -1, 0] -&gt; RAFK + S[1, -1,
							 0]</td>
					</tr>
					<tr>
						<td>d1a = 0</td>
						<td>S_RAFK[1, 1, 0] -&gt; RAFK + S[1, 1, 0]</td>
					</tr>
					<tr>
						<td>d1a = 0</td>
						<td>S_RAFK[-1, 2, 0] -&gt; RAFK + S[-1, 2,
							 0]</td>
					</tr>
					<tr>
						<td>d1a = 0</td>
						<td>S_RAFK[1, 2, 0] -&gt; RAFK + S[1, 2, 0]</td>
					</tr>
					<tr>
						<td>d1a = 0</td>
						<td>S_RAFK[2, 0, 0] -&gt; RAFK + S[2, 0, 0]</td>
					</tr>
					<tr>
						<td>d1a = 0</td>
						<td>S_RAFK[2, -1, 0] -&gt; RAFK + S[2, -1,
							 0]</td>
					</tr>
					<tr>
						<td>d1a = 0</td>
						<td>S_RAFK[2, 1, 0] -&gt; RAFK + S[2, 1, 0]</td>
					</tr>
					<tr>
						<td>d1a = 0</td>
						<td>S_RAFK[2, 2, 0] -&gt; RAFK + S[2, 2, 0]</td>
					</tr>
					<tr>
						<td>d2 = 0.5</td>
						<td>K_RAFP[3, 1] -&gt; RAFP + K[3, 1]</td>
					</tr>
					<tr>
						<td>d3 = 0.42</td>
						<td>K_K[2, 0, 3, 1] -&gt; K[2, 0] + K[3,
							 1]</td>
					</tr>
					<tr>
						<td>d4 = 0.8</td>
						<td>K_MEKP[2, 1] -&gt; MEKP + K[2, 1]</td>
					</tr>
					<tr>
						<td>d5 = 0.4</td>
						<td>K_K[2, 1, 3, 1] -&gt; K[2, 1] + K[3,
							 1]</td>
					</tr>
					<tr>
						<td>d6 = 0.8</td>
						<td>K_MEKP[2, 2] -&gt; MEKP + K[2, 2]</td>
					</tr>
					<tr>
						<td>d7 = 0.6</td>
						<td>K_K[1, 0, 2, 2] -&gt; K[1, 0] + K[2,
							 2]</td>
					</tr>
					<tr>
						<td>d8 = 0.4</td>
						<td>K_MAPKP[1, 1] -&gt; MAPKP + K[1, 1]</td>
					</tr>
					<tr>
						<td>d9 = 0.6</td>
						<td>K_K[1, 1, 2, 2] -&gt; K[1, 1] + K[2,
							 2]</td>
					</tr>
					<tr>
						<td>k10 = 0.1</td>
						<td>K_MAPKP[1, 2] -&gt; MAPKP + K[1, 1]</td>
					</tr>
					<tr>
						<td>k1 = 0.1</td>
						<td>K_RAFK[3, 0] -&gt; RAFK + K[3, 1]</td>
					</tr>
					<tr>
						<td>k1 = 0.1</td>
						<td>S_RAFK[0, 0, 0] -&gt; RAFK + S[0, 0, 1]</td>
					</tr>
					<tr>
						<td>k1 = 0.1</td>
						<td>S_RAFK[0, -1, 0] -&gt; RAFK + S[0, -1,
							 1]</td>
					</tr>
					<tr>
						<td>k1 = 0.1</td>
						<td>S_RAFK[0, 1, 0] -&gt; RAFK + S[0, 1, 1]</td>
					</tr>
					<tr>
						<td>k1 = 0.1</td>
						<td>S_RAFK[0, 2, 0] -&gt; RAFK + S[0, 2, 1]</td>
					</tr>
					<tr>
						<td>k1 = 0.1</td>
						<td>S_RAFK[-1, 0, 0] -&gt; RAFK + S[-1, 0,
							 1]</td>
					</tr>
					<tr>
						<td>k1 = 0.1</td>
						<td>S_RAFK[1, 0, 0] -&gt; RAFK + S[1, 0, 1]</td>
					</tr>
					<tr>
						<td>k1 = 0.1</td>
						<td>S_RAFK[-1, -1, 0] -&gt; RAFK + S[-1, -1,
							 1]</td>
					</tr>
					<tr>
						<td>k1 = 0.1</td>
						<td>S_RAFK[-1, 1, 0] -&gt; RAFK + S[-1, 1,
							 1]</td>
					</tr>
					<tr>
						<td>k1 = 0.1</td>
						<td>S_RAFK[1, -1, 0] -&gt; RAFK + S[1, -1,
							 1]</td>
					</tr>
					<tr>
						<td>k1 = 0.1</td>
						<td>S_RAFK[1, 1, 0] -&gt; RAFK + S[1, 1, 1]</td>
					</tr>
					<tr>
						<td>k1 = 0.1</td>
						<td>S_RAFK[-1, 2, 0] -&gt; RAFK + S[-1, 2,
							 1]</td>
					</tr>
					<tr>
						<td>k1 = 0.1</td>
						<td>S_RAFK[1, 2, 0] -&gt; RAFK + S[1, 2, 1]</td>
					</tr>
					<tr>
						<td>k1 = 0.1</td>
						<td>S_RAFK[2, 0, 0] -&gt; RAFK + S[2, 0, 1]</td>
					</tr>
					<tr>
						<td>k1 = 0.1</td>
						<td>S_RAFK[2, -1, 0] -&gt; RAFK + S[2, -1,
							 1]</td>
					</tr>
					<tr>
						<td>k1 = 0.1</td>
						<td>S_RAFK[2, 1, 0] -&gt; RAFK + S[2, 1, 1]</td>
					</tr>
					<tr>
						<td>k1 = 0.1</td>
						<td>S_RAFK[2, 2, 0] -&gt; RAFK + S[2, 2, 1]</td>
					</tr>
					<tr>
						<td>k1a = 100</td>
						<td>RAFK + S[0, 0, 0] -&gt; S_RAFK[0, 0, 0]</td>
					</tr>
					<tr>
						<td>k1a = 100</td>
						<td>RAFK + S[0, -1, 0] -&gt; S_RAFK[0, -1,
							 0]</td>
					</tr>
					<tr>
						<td>k1a = 100</td>
						<td>RAFK + S[0, 1, 0] -&gt; S_RAFK[0, 1, 0]</td>
					</tr>
					<tr>
						<td>k1a = 100</td>
						<td>RAFK + S[0, 2, 0] -&gt; S_RAFK[0, 2, 0]</td>
					</tr>
					<tr>
						<td>k1a = 100</td>
						<td>RAFK + S[-1, 0, 0] -&gt; S_RAFK[-1, 0,
							 0]</td>
					</tr>
					<tr>
						<td>k1a = 100</td>
						<td>RAFK + S[1, 0, 0] -&gt; S_RAFK[1, 0, 0]</td>
					</tr>
					<tr>
						<td>k1a = 100</td>
						<td>RAFK + S[-1, -1, 0] -&gt; S_RAFK[-1, -1,
							 0]</td>
					</tr>
					<tr>
						<td>k1a = 100</td>
						<td>RAFK + S[-1, 1, 0] -&gt; S_RAFK[-1, 1,
							 0]</td>
					</tr>
					<tr>
						<td>k1a = 100</td>
						<td>RAFK + S[1, -1, 0] -&gt; S_RAFK[1, -1,
							 0]</td>
					</tr>
					<tr>
						<td>k1a = 100</td>
						<td>RAFK + S[1, 1, 0] -&gt; S_RAFK[1, 1, 0]</td>
					</tr>
					<tr>
						<td>k1a = 100</td>
						<td>RAFK + S[-1, 2, 0] -&gt; S_RAFK[-1, 2,
							 0]</td>
					</tr>
					<tr>
						<td>k1a = 100</td>
						<td>RAFK + S[1, 2, 0] -&gt; S_RAFK[1, 2, 0]</td>
					</tr>
					<tr>
						<td>k1a = 100</td>
						<td>RAFK + S[2, 0, 0] -&gt; S_RAFK[2, 0, 0]</td>
					</tr>
					<tr>
						<td>k1a = 100</td>
						<td>RAFK + S[2, -1, 0] -&gt; S_RAFK[2, -1,
							 0]</td>
					</tr>
					<tr>
						<td>k1a = 100</td>
						<td>RAFK + S[2, 1, 0] -&gt; S_RAFK[2, 1, 0]</td>
					</tr>
					<tr>
						<td>k1a = 100</td>
						<td>RAFK + S[2, 2, 0] -&gt; S_RAFK[2, 2, 0]</td>
					</tr>
					<tr>
						<td>k2 = 0.1</td>
						<td>K_RAFP[3, 1] -&gt; RAFP + K[3, 0]</td>
					</tr>
					<tr>
						<td>k3 = 0.1</td>
						<td>K_K[2, 0, 3, 1] -&gt; K[2, 1] + K[3,
							 1]</td>
					</tr>
					<tr>
						<td>k3 = 0.1</td>
						<td>S[0, 0, 1] -&gt; S[0, 1, 1]</td>
					</tr>
					<tr>
						<td>k3 = 0.1</td>
						<td>S[-1, 0, 1] -&gt; S[-1, 1, 1]</td>
					</tr>
					<tr>
						<td>k3 = 0.1</td>
						<td>S[1, 0, 1] -&gt; S[1, 1, 1]</td>
					</tr>
					<tr>
						<td>k3 = 0.1</td>
						<td>S[2, 0, 1] -&gt; S[2, 1, 1]</td>
					</tr>
					<tr>
						<td>k4 = 0.1</td>
						<td>K_MEKP[2, 1] -&gt; MEKP + K[2, 0]</td>
					</tr>
					<tr>
						<td>k5 = 0.1</td>
						<td>K_K[2, 1, 3, 1] -&gt; K[2, 2] + K[3,
							 1]</td>
					</tr>
					<tr>
						<td>k5a = 0.1</td>
						<td>S[0, 1, 1] -&gt; S[0, 2, 1]</td>
					</tr>
					<tr>
						<td>k5a = 0.1</td>
						<td>S[-1, 1, 1] -&gt; S[-1, 2, 1]</td>
					</tr>
					<tr>
						<td>k5a = 0.1</td>
						<td>S[1, 1, 1] -&gt; S[1, 2, 1]</td>
					</tr>
					<tr>
						<td>k5a = 0.1</td>
						<td>S[2, 1, 1] -&gt; S[2, 2, 1]</td>
					</tr>
					<tr>
						<td>k6 = 0.1</td>
						<td>K_MEKP[2, 2] -&gt; MEKP + K[2, 1]</td>
					</tr>
					<tr>
						<td>k7 = 0.1</td>
						<td>K_K[1, 0, 2, 2] -&gt; K[1, 1] + K[2,
							 2]</td>
					</tr>
					<tr>
						<td>k7 = 0.1</td>
						<td>S[0, 2, 0] -&gt; S[1, 2, 0]</td>
					</tr>
					<tr>
						<td>k7 = 0.1</td>
						<td>S[0, 2, -1] -&gt; S[1, 2, -1]</td>
					</tr>
					<tr>
						<td>k7 = 0.1</td>
						<td>S[0, 2, 1] -&gt; S[1, 2, 1]</td>
					</tr>
					<tr>
						<td>k8 = 0.1</td>
						<td>K_MAPKP[1, 1] -&gt; MAPKP + K[1, 0]</td>
					</tr>
					<tr>
						<td>k9 = 0.1</td>
						<td>K_K[1, 1, 2, 2] -&gt; K[1, 2] + K[2,
							 2]</td>
					</tr>
					<tr>
						<td>k9a = 0.1</td>
						<td>S[1, 2, 0] -&gt; S[2, 2, 0]</td>
					</tr>
					<tr>
						<td>k9a = 0.1</td>
						<td>S[1, 2, -1] -&gt; S[2, 2, -1]</td>
					</tr>
					<tr>
						<td>k9a = 0.1</td>
						<td>S[1, 2, 1] -&gt; S[2, 2, 1]</td>
					</tr>
					<tr>
						<td>koff = 0.5</td>
						<td>S[0, 0, 0] -&gt; K[1, 0] + S[-1, 0,
							 0]</td>
					</tr>
					<tr>
						<td>koff = 0.5</td>
						<td>S[0, 0, 0] -&gt; K[2, 0] + S[0, -1,
							 0]</td>
					</tr>
					<tr>
						<td>koff = 0.5</td>
						<td>S[0, 0, 0] -&gt; K[3, 0] + S[0, 0,
							 -1]</td>
					</tr>
					<tr>
						<td>koff = 0.5</td>
						<td>S[0, 0, -1] -&gt; K[1, 0] + S[-1, 0,
							 -1]</td>
					</tr>
					<tr>
						<td>koff = 0.5</td>
						<td>S[0, 0, 1] -&gt; K[1, 0] + S[-1, 0,
							 1]</td>
					</tr>
					<tr>
						<td>koff = 0.5</td>
						<td>S[0, 0, -1] -&gt; K[2, 0] + S[0, -1,
							 -1]</td>
					</tr>
					<tr>
						<td>koff = 0.5</td>
						<td>S[0, 0, 1] -&gt; K[2, 0] + S[0, -1,
							 1]</td>
					</tr>
					<tr>
						<td>koff = 0.5</td>
						<td>S[0, -1, 0] -&gt; K[1, 0] + S[-1, -1,
							 0]</td>
					</tr>
					<tr>
						<td>koff = 0.5</td>
						<td>S[0, 1, 0] -&gt; K[1, 0] + S[-1, 1,
							 0]</td>
					</tr>
					<tr>
						<td>koff = 0.5</td>
						<td>S[0, -1, 0] -&gt; K[3, 0] + S[0, -1,
							 -1]</td>
					</tr>
					<tr>
						<td>koff = 0.5</td>
						<td>S[0, 1, 0] -&gt; K[3, 0] + S[0, 1,
							 -1]</td>
					</tr>
					<tr>
						<td>koff = 0.5</td>
						<td>S[0, -1, -1] -&gt; K[1, 0] + S[-1, -1,
							 -1]</td>
					</tr>
					<tr>
						<td>koff = 0.5</td>
						<td>S[0, -1, 1] -&gt; K[1, 0] + S[-1, -1,
							 1]</td>
					</tr>
					<tr>
						<td>koff = 0.5</td>
						<td>S[0, 1, -1] -&gt; K[1, 0] + S[-1, 1,
							 -1]</td>
					</tr>
					<tr>
						<td>koff = 0.5</td>
						<td>S[0, 1, 1] -&gt; K[1, 0] + S[-1, 1,
							 1]</td>
					</tr>
					<tr>
						<td>koff = 0.5</td>
						<td>S[0, 2, 0] -&gt; K[1, 0] + S[-1, 2,
							 0]</td>
					</tr>
					<tr>
						<td>koff = 0.5</td>
						<td>S[0, 2, 0] -&gt; K[3, 0] + S[0, 2,
							 -1]</td>
					</tr>
					<tr>
						<td>koff = 0.5</td>
						<td>S[0, 2, -1] -&gt; K[1, 0] + S[-1, 2,
							 -1]</td>
					</tr>
					<tr>
						<td>koff = 0.5</td>
						<td>S[0, 2, 1] -&gt; K[1, 0] + S[-1, 2,
							 1]</td>
					</tr>
					<tr>
						<td>koff = 0.5</td>
						<td>S[-1, 0, 0] -&gt; K[2, 0] + S[-1, -1,
							 0]</td>
					</tr>
					<tr>
						<td>koff = 0.5</td>
						<td>S[1, 0, 0] -&gt; K[2, 0] + S[1, -1,
							 0]</td>
					</tr>
					<tr>
						<td>koff = 0.5</td>
						<td>S[-1, 0, 0] -&gt; K[3, 0] + S[-1, 0,
							 -1]</td>
					</tr>
					<tr>
						<td>koff = 0.5</td>
						<td>S[1, 0, 0] -&gt; K[3, 0] + S[1, 0,
							 -1]</td>
					</tr>
					<tr>
						<td>koff = 0.5</td>
						<td>S[-1, 0, -1] -&gt; K[2, 0] + S[-1, -1,
							 -1]</td>
					</tr>
					<tr>
						<td>koff = 0.5</td>
						<td>S[-1, 0, 1] -&gt; K[2, 0] + S[-1, -1,
							 1]</td>
					</tr>
					<tr>
						<td>koff = 0.5</td>
						<td>S[1, 0, -1] -&gt; K[2, 0] + S[1, -1,
							 -1]</td>
					</tr>
					<tr>
						<td>koff = 0.5</td>
						<td>S[1, 0, 1] -&gt; K[2, 0] + S[1, -1,
							 1]</td>
					</tr>
					<tr>
						<td>koff = 0.5</td>
						<td>S[-1, -1, 0] -&gt; K[3, 0] + S[-1, -1,
							 -1]</td>
					</tr>
					<tr>
						<td>koff = 0.5</td>
						<td>S[-1, 1, 0] -&gt; K[3, 0] + S[-1, 1,
							 -1]</td>
					</tr>
					<tr>
						<td>koff = 0.5</td>
						<td>S[1, -1, 0] -&gt; K[3, 0] + S[1, -1,
							 -1]</td>
					</tr>
					<tr>
						<td>koff = 0.5</td>
						<td>S[1, 1, 0] -&gt; K[3, 0] + S[1, 1,
							 -1]</td>
					</tr>
					<tr>
						<td>koff = 0.5</td>
						<td>S[-1, 2, 0] -&gt; K[3, 0] + S[-1, 2,
							 -1]</td>
					</tr>
					<tr>
						<td>koff = 0.5</td>
						<td>S[1, 2, 0] -&gt; K[3, 0] + S[1, 2,
							 -1]</td>
					</tr>
					<tr>
						<td>koff = 0.5</td>
						<td>S[2, 0, 0] -&gt; K[2, 0] + S[2, -1,
							 0]</td>
					</tr>
					<tr>
						<td>koff = 0.5</td>
						<td>S[2, 0, 0] -&gt; K[3, 0] + S[2, 0,
							 -1]</td>
					</tr>
					<tr>
						<td>koff = 0.5</td>
						<td>S[2, 0, -1] -&gt; K[2, 0] + S[2, -1,
							 -1]</td>
					</tr>
					<tr>
						<td>koff = 0.5</td>
						<td>S[2, 0, 1] -&gt; K[2, 0] + S[2, -1,
							 1]</td>
					</tr>
					<tr>
						<td>koff = 0.5</td>
						<td>S[2, -1, 0] -&gt; K[3, 0] + S[2, -1,
							 -1]</td>
					</tr>
					<tr>
						<td>koff = 0.5</td>
						<td>S[2, 1, 0] -&gt; K[3, 0] + S[2, 1,
							 -1]</td>
					</tr>
					<tr>
						<td>koff = 0.5</td>
						<td>S[2, 2, 0] -&gt; K[3, 0] + S[2, 2,
							 -1]</td>
					</tr>
					<tr>
						<td>kon = 10</td>
						<td>K[1, 0] + S[-1, 0, 0] -&gt; S[0, 0,
							 0]</td>
					</tr>
					<tr>
						<td>kon = 10</td>
						<td>K[1, 0] + S[-1, 0, -1] -&gt; S[0, 0,
							 -1]</td>
					</tr>
					<tr>
						<td>kon = 10</td>
						<td>K[1, 0] + S[-1, 0, 1] -&gt; S[0, 0,
							 1]</td>
					</tr>
					<tr>
						<td>kon = 10</td>
						<td>K[1, 0] + S[-1, -1, 0] -&gt; S[0, -1,
							 0]</td>
					</tr>
					<tr>
						<td>kon = 10</td>
						<td>K[1, 0] + S[-1, 1, 0] -&gt; S[0, 1,
							 0]</td>
					</tr>
					<tr>
						<td>kon = 10</td>
						<td>K[1, 0] + S[-1, -1, -1] -&gt; S[0, -1,
							 -1]</td>
					</tr>
					<tr>
						<td>kon = 10</td>
						<td>K[1, 0] + S[-1, -1, 1] -&gt; S[0, -1,
							 1]</td>
					</tr>
					<tr>
						<td>kon = 10</td>
						<td>K[1, 0] + S[-1, 1, -1] -&gt; S[0, 1,
							 -1]</td>
					</tr>
					<tr>
						<td>kon = 10</td>
						<td>K[1, 0] + S[-1, 1, 1] -&gt; S[0, 1,
							 1]</td>
					</tr>
					<tr>
						<td>kon = 10</td>
						<td>K[1, 0] + S[-1, 2, 0] -&gt; S[0, 2,
							 0]</td>
					</tr>
					<tr>
						<td>kon = 10</td>
						<td>K[1, 0] + S[-1, 2, -1] -&gt; S[0, 2,
							 -1]</td>
					</tr>
					<tr>
						<td>kon = 10</td>
						<td>K[1, 0] + S[-1, 2, 1] -&gt; S[0, 2,
							 1]</td>
					</tr>
					<tr>
						<td>kon = 10</td>
						<td>K[2, 0] + S[0, -1, 0] -&gt; S[0, 0,
							 0]</td>
					</tr>
					<tr>
						<td>kon = 10</td>
						<td>K[2, 0] + S[0, -1, -1] -&gt; S[0, 0,
							 -1]</td>
					</tr>
					<tr>
						<td>kon = 10</td>
						<td>K[2, 0] + S[0, -1, 1] -&gt; S[0, 0,
							 1]</td>
					</tr>
					<tr>
						<td>kon = 10</td>
						<td>K[2, 0] + S[-1, -1, 0] -&gt; S[-1, 0,
							 0]</td>
					</tr>
					<tr>
						<td>kon = 10</td>
						<td>K[2, 0] + S[1, -1, 0] -&gt; S[1, 0,
							 0]</td>
					</tr>
					<tr>
						<td>kon = 10</td>
						<td>K[2, 0] + S[-1, -1, -1] -&gt; S[-1, 0,
							 -1]</td>
					</tr>
					<tr>
						<td>kon = 10</td>
						<td>K[2, 0] + S[-1, -1, 1] -&gt; S[-1, 0,
							 1]</td>
					</tr>
					<tr>
						<td>kon = 10</td>
						<td>K[2, 0] + S[1, -1, -1] -&gt; S[1, 0,
							 -1]</td>
					</tr>
					<tr>
						<td>kon = 10</td>
						<td>K[2, 0] + S[1, -1, 1] -&gt; S[1, 0,
							 1]</td>
					</tr>
					<tr>
						<td>kon = 10</td>
						<td>K[2, 0] + S[2, -1, 0] -&gt; S[2, 0,
							 0]</td>
					</tr>
					<tr>
						<td>kon = 10</td>
						<td>K[2, 0] + S[2, -1, -1] -&gt; S[2, 0,
							 -1]</td>
					</tr>
					<tr>
						<td>kon = 10</td>
						<td>K[2, 0] + S[2, -1, 1] -&gt; S[2, 0,
							 1]</td>
					</tr>
					<tr>
						<td>kon = 10</td>
						<td>K[3, 0] + S[0, 0, -1] -&gt; S[0, 0,
							 0]</td>
					</tr>
					<tr>
						<td>kon = 10</td>
						<td>K[3, 0] + S[0, -1, -1] -&gt; S[0, -1,
							 0]</td>
					</tr>
					<tr>
						<td>kon = 10</td>
						<td>K[3, 0] + S[0, 1, -1] -&gt; S[0, 1,
							 0]</td>
					</tr>
					<tr>
						<td>kon = 10</td>
						<td>K[3, 0] + S[0, 2, -1] -&gt; S[0, 2,
							 0]</td>
					</tr>
					<tr>
						<td>kon = 10</td>
						<td>K[3, 0] + S[-1, 0, -1] -&gt; S[-1, 0,
							 0]</td>
					</tr>
					<tr>
						<td>kon = 10</td>
						<td>K[3, 0] + S[1, 0, -1] -&gt; S[1, 0,
							 0]</td>
					</tr>
					<tr>
						<td>kon = 10</td>
						<td>K[3, 0] + S[-1, -1, -1] -&gt; S[-1, -1,
							 0]</td>
					</tr>
					<tr>
						<td>kon = 10</td>
						<td>K[3, 0] + S[-1, 1, -1] -&gt; S[-1, 1,
							 0]</td>
					</tr>
					<tr>
						<td>kon = 10</td>
						<td>K[3, 0] + S[1, -1, -1] -&gt; S[1, -1,
							 0]</td>
					</tr>
					<tr>
						<td>kon = 10</td>
						<td>K[3, 0] + S[1, 1, -1] -&gt; S[1, 1,
							 0]</td>
					</tr>
					<tr>
						<td>kon = 10</td>
						<td>K[3, 0] + S[-1, 2, -1] -&gt; S[-1, 2,
							 0]</td>
					</tr>
					<tr>
						<td>kon = 10</td>
						<td>K[3, 0] + S[1, 2, -1] -&gt; S[1, 2,
							 0]</td>
					</tr>
					<tr>
						<td>kon = 10</td>
						<td>K[3, 0] + S[2, 0, -1] -&gt; S[2, 0,
							 0]</td>
					</tr>
					<tr>
						<td>kon = 10</td>
						<td>K[3, 0] + S[2, -1, -1] -&gt; S[2, -1,
							 0]</td>
					</tr>
					<tr>
						<td>kon = 10</td>
						<td>K[3, 0] + S[2, 1, -1] -&gt; S[2, 1,
							 0]</td>
					</tr>
					<tr>
						<td>kon = 10</td>
						<td>K[3, 0] + S[2, 2, -1] -&gt; S[2, 2,
							 0]</td>
					</tr>
					<tr>
						<td>kpoff = 0.05</td>
						<td>S[0, 0, 1] -&gt; K[3, 1] + S[0, 0,
							 -1]</td>
					</tr>
					<tr>
						<td>kpoff = 0.05</td>
						<td>S[0, 1, 0] -&gt; K[2, 1] + S[0, -1,
							 0]</td>
					</tr>
					<tr>
						<td>kpoff = 0.05</td>
						<td>S[0, 1, -1] -&gt; K[2, 1] + S[0, -1,
							 -1]</td>
					</tr>
					<tr>
						<td>kpoff = 0.05</td>
						<td>S[0, 1, 1] -&gt; K[2, 1] + S[0, -1,
							 1]</td>
					</tr>
					<tr>
						<td>kpoff = 0.05</td>
						<td>S[0, -1, 1] -&gt; K[3, 1] + S[0, -1,
							 -1]</td>
					</tr>
					<tr>
						<td>kpoff = 0.05</td>
						<td>S[0, 1, 1] -&gt; K[3, 1] + S[0, 1,
							 -1]</td>
					</tr>
					<tr>
						<td>kpoff = 0.05</td>
						<td>S[0, 2, 0] -&gt; K[2, 2] + S[0, -1,
							 0]</td>
					</tr>
					<tr>
						<td>kpoff = 0.05</td>
						<td>S[0, 2, -1] -&gt; K[2, 2] + S[0, -1,
							 -1]</td>
					</tr>
					<tr>
						<td>kpoff = 0.05</td>
						<td>S[0, 2, 1] -&gt; K[2, 2] + S[0, -1,
							 1]</td>
					</tr>
					<tr>
						<td>kpoff = 0.05</td>
						<td>S[0, 2, 1] -&gt; K[3, 1] + S[0, 2,
							 -1]</td>
					</tr>
					<tr>
						<td>kpoff = 0.05</td>
						<td>S[1, 0, 0] -&gt; K[1, 1] + S[-1, 0,
							 0]</td>
					</tr>
					<tr>
						<td>kpoff = 0.05</td>
						<td>S[1, 0, -1] -&gt; K[1, 1] + S[-1, 0,
							 -1]</td>
					</tr>
					<tr>
						<td>kpoff = 0.05</td>
						<td>S[1, 0, 1] -&gt; K[1, 1] + S[-1, 0,
							 1]</td>
					</tr>
					<tr>
						<td>kpoff = 0.05</td>
						<td>S[-1, 0, 1] -&gt; K[3, 1] + S[-1, 0,
							 -1]</td>
					</tr>
					<tr>
						<td>kpoff = 0.05</td>
						<td>S[1, 0, 1] -&gt; K[3, 1] + S[1, 0,
							 -1]</td>
					</tr>
					<tr>
						<td>kpoff = 0.05</td>
						<td>S[1, -1, 0] -&gt; K[1, 1] + S[-1, -1,
							 0]</td>
					</tr>
					<tr>
						<td>kpoff = 0.05</td>
						<td>S[1, 1, 0] -&gt; K[1, 1] + S[-1, 1,
							 0]</td>
					</tr>
					<tr>
						<td>kpoff = 0.05</td>
						<td>S[-1, 1, 0] -&gt; K[2, 1] + S[-1, -1,
							 0]</td>
					</tr>
					<tr>
						<td>kpoff = 0.05</td>
						<td>S[1, 1, 0] -&gt; K[2, 1] + S[1, -1,
							 0]</td>
					</tr>
					<tr>
						<td>kpoff = 0.05</td>
						<td>S[1, -1, -1] -&gt; K[1, 1] + S[-1, -1,
							 -1]</td>
					</tr>
					<tr>
						<td>kpoff = 0.05</td>
						<td>S[1, -1, 1] -&gt; K[1, 1] + S[-1, -1,
							 1]</td>
					</tr>
					<tr>
						<td>kpoff = 0.05</td>
						<td>S[1, 1, -1] -&gt; K[1, 1] + S[-1, 1,
							 -1]</td>
					</tr>
					<tr>
						<td>kpoff = 0.05</td>
						<td>S[1, 1, 1] -&gt; K[1, 1] + S[-1, 1,
							 1]</td>
					</tr>
					<tr>
						<td>kpoff = 0.05</td>
						<td>S[-1, 1, -1] -&gt; K[2, 1] + S[-1, -1,
							 -1]</td>
					</tr>
					<tr>
						<td>kpoff = 0.05</td>
						<td>S[-1, 1, 1] -&gt; K[2, 1] + S[-1, -1,
							 1]</td>
					</tr>
					<tr>
						<td>kpoff = 0.05</td>
						<td>S[1, 1, -1] -&gt; K[2, 1] + S[1, -1,
							 -1]</td>
					</tr>
					<tr>
						<td>kpoff = 0.05</td>
						<td>S[1, 1, 1] -&gt; K[2, 1] + S[1, -1,
							 1]</td>
					</tr>
					<tr>
						<td>kpoff = 0.05</td>
						<td>S[-1, -1, 1] -&gt; K[3, 1] + S[-1, -1,
							 -1]</td>
					</tr>
					<tr>
						<td>kpoff = 0.05</td>
						<td>S[-1, 1, 1] -&gt; K[3, 1] + S[-1, 1,
							 -1]</td>
					</tr>
					<tr>
						<td>kpoff = 0.05</td>
						<td>S[1, -1, 1] -&gt; K[3, 1] + S[1, -1,
							 -1]</td>
					</tr>
					<tr>
						<td>kpoff = 0.05</td>
						<td>S[1, 1, 1] -&gt; K[3, 1] + S[1, 1,
							 -1]</td>
					</tr>
					<tr>
						<td>kpoff = 0.05</td>
						<td>S[1, 2, 0] -&gt; K[1, 1] + S[-1, 2,
							 0]</td>
					</tr>
					<tr>
						<td>kpoff = 0.05</td>
						<td>S[-1, 2, 0] -&gt; K[2, 2] + S[-1, -1,
							 0]</td>
					</tr>
					<tr>
						<td>kpoff = 0.05</td>
						<td>S[1, 2, 0] -&gt; K[2, 2] + S[1, -1,
							 0]</td>
					</tr>
					<tr>
						<td>kpoff = 0.05</td>
						<td>S[1, 2, -1] -&gt; K[1, 1] + S[-1, 2,
							 -1]</td>
					</tr>
					<tr>
						<td>kpoff = 0.05</td>
						<td>S[1, 2, 1] -&gt; K[1, 1] + S[-1, 2,
							 1]</td>
					</tr>
					<tr>
						<td>kpoff = 0.05</td>
						<td>S[-1, 2, -1] -&gt; K[2, 2] + S[-1, -1,
							 -1]</td>
					</tr>
					<tr>
						<td>kpoff = 0.05</td>
						<td>S[-1, 2, 1] -&gt; K[2, 2] + S[-1, -1,
							 1]</td>
					</tr>
					<tr>
						<td>kpoff = 0.05</td>
						<td>S[1, 2, -1] -&gt; K[2, 2] + S[1, -1,
							 -1]</td>
					</tr>
					<tr>
						<td>kpoff = 0.05</td>
						<td>S[1, 2, 1] -&gt; K[2, 2] + S[1, -1,
							 1]</td>
					</tr>
					<tr>
						<td>kpoff = 0.05</td>
						<td>S[-1, 2, 1] -&gt; K[3, 1] + S[-1, 2,
							 -1]</td>
					</tr>
					<tr>
						<td>kpoff = 0.05</td>
						<td>S[1, 2, 1] -&gt; K[3, 1] + S[1, 2,
							 -1]</td>
					</tr>
					<tr>
						<td>kpoff = 0.05</td>
						<td>S[2, 0, 0] -&gt; K[1, 2] + S[-1, 0,
							 0]</td>
					</tr>
					<tr>
						<td>kpoff = 0.05</td>
						<td>S[2, 0, -1] -&gt; K[1, 2] + S[-1, 0,
							 -1]</td>
					</tr>
					<tr>
						<td>kpoff = 0.05</td>
						<td>S[2, 0, 1] -&gt; K[1, 2] + S[-1, 0,
							 1]</td>
					</tr>
					<tr>
						<td>kpoff = 0.05</td>
						<td>S[2, 0, 1] -&gt; K[3, 1] + S[2, 0,
							 -1]</td>
					</tr>
					<tr>
						<td>kpoff = 0.05</td>
						<td>S[2, -1, 0] -&gt; K[1, 2] + S[-1, -1,
							 0]</td>
					</tr>
					<tr>
						<td>kpoff = 0.05</td>
						<td>S[2, 1, 0] -&gt; K[1, 2] + S[-1, 1,
							 0]</td>
					</tr>
					<tr>
						<td>kpoff = 0.05</td>
						<td>S[2, 1, 0] -&gt; K[2, 1] + S[2, -1,
							 0]</td>
					</tr>
					<tr>
						<td>kpoff = 0.05</td>
						<td>S[2, -1, -1] -&gt; K[1, 2] + S[-1, -1,
							 -1]</td>
					</tr>
					<tr>
						<td>kpoff = 0.05</td>
						<td>S[2, -1, 1] -&gt; K[1, 2] + S[-1, -1,
							 1]</td>
					</tr>
					<tr>
						<td>kpoff = 0.05</td>
						<td>S[2, 1, -1] -&gt; K[1, 2] + S[-1, 1,
							 -1]</td>
					</tr>
					<tr>
						<td>kpoff = 0.05</td>
						<td>S[2, 1, 1] -&gt; K[1, 2] + S[-1, 1,
							 1]</td>
					</tr>
					<tr>
						<td>kpoff = 0.05</td>
						<td>S[2, 1, -1] -&gt; K[2, 1] + S[2, -1,
							 -1]</td>
					</tr>
					<tr>
						<td>kpoff = 0.05</td>
						<td>S[2, 1, 1] -&gt; K[2, 1] + S[2, -1,
							 1]</td>
					</tr>
					<tr>
						<td>kpoff = 0.05</td>
						<td>S[2, -1, 1] -&gt; K[3, 1] + S[2, -1,
							 -1]</td>
					</tr>
					<tr>
						<td>kpoff = 0.05</td>
						<td>S[2, 1, 1] -&gt; K[3, 1] + S[2, 1,
							 -1]</td>
					</tr>
					<tr>
						<td>kpoff = 0.05</td>
						<td>S[2, 2, 0] -&gt; K[1, 2] + S[-1, 2,
							 0]</td>
					</tr>
					<tr>
						<td>kpoff = 0.05</td>
						<td>S[2, 2, 0] -&gt; K[2, 2] + S[2, -1,
							 0]</td>
					</tr>
					<tr>
						<td>kpoff = 0.05</td>
						<td>S[2, 2, -1] -&gt; K[1, 2] + S[-1, 2,
							 -1]</td>
					</tr>
					<tr>
						<td>kpoff = 0.05</td>
						<td>S[2, 2, 1] -&gt; K[1, 2] + S[-1, 2,
							 1]</td>
					</tr>
					<tr>
						<td>kpoff = 0.05</td>
						<td>S[2, 2, -1] -&gt; K[2, 2] + S[2, -1,
							 -1]</td>
					</tr>
					<tr>
						<td>kpoff = 0.05</td>
						<td>S[2, 2, 1] -&gt; K[2, 2] + S[2, -1,
							 1]</td>
					</tr>
					<tr>
						<td>kpoff = 0.05</td>
						<td>S[2, 2, 1] -&gt; K[3, 1] + S[2, 2,
							 -1]</td>
					</tr>
					<tr>
						<td>kpon = 0</td>
						<td>K[1, 1] + S[-1, 0, 0] -&gt; S[1, 0,
							 0]</td>
					</tr>
					<tr>
						<td>kpon = 0</td>
						<td>K[1, 1] + S[-1, 0, -1] -&gt; S[1, 0,
							 -1]</td>
					</tr>
					<tr>
						<td>kpon = 0</td>
						<td>K[1, 1] + S[-1, 0, 1] -&gt; S[1, 0,
							 1]</td>
					</tr>
					<tr>
						<td>kpon = 0</td>
						<td>K[1, 1] + S[-1, -1, 0] -&gt; S[1, -1,
							 0]</td>
					</tr>
					<tr>
						<td>kpon = 0</td>
						<td>K[1, 1] + S[-1, 1, 0] -&gt; S[1, 1,
							 0]</td>
					</tr>
					<tr>
						<td>kpon = 0</td>
						<td>K[1, 1] + S[-1, -1, -1] -&gt; S[1, -1,
							 -1]</td>
					</tr>
					<tr>
						<td>kpon = 0</td>
						<td>K[1, 1] + S[-1, -1, 1] -&gt; S[1, -1,
							 1]</td>
					</tr>
					<tr>
						<td>kpon = 0</td>
						<td>K[1, 1] + S[-1, 1, -1] -&gt; S[1, 1,
							 -1]</td>
					</tr>
					<tr>
						<td>kpon = 0</td>
						<td>K[1, 1] + S[-1, 1, 1] -&gt; S[1, 1,
							 1]</td>
					</tr>
					<tr>
						<td>kpon = 0</td>
						<td>K[1, 1] + S[-1, 2, 0] -&gt; S[1, 2,
							 0]</td>
					</tr>
					<tr>
						<td>kpon = 0</td>
						<td>K[1, 1] + S[-1, 2, -1] -&gt; S[1, 2,
							 -1]</td>
					</tr>
					<tr>
						<td>kpon = 0</td>
						<td>K[1, 1] + S[-1, 2, 1] -&gt; S[1, 2,
							 1]</td>
					</tr>
					<tr>
						<td>kpon = 0</td>
						<td>K[1, 2] + S[-1, 0, 0] -&gt; S[2, 0,
							 0]</td>
					</tr>
					<tr>
						<td>kpon = 0</td>
						<td>K[1, 2] + S[-1, 0, -1] -&gt; S[2, 0,
							 -1]</td>
					</tr>
					<tr>
						<td>kpon = 0</td>
						<td>K[1, 2] + S[-1, 0, 1] -&gt; S[2, 0,
							 1]</td>
					</tr>
					<tr>
						<td>kpon = 0</td>
						<td>K[1, 2] + S[-1, -1, 0] -&gt; S[2, -1,
							 0]</td>
					</tr>
					<tr>
						<td>kpon = 0</td>
						<td>K[1, 2] + S[-1, 1, 0] -&gt; S[2, 1,
							 0]</td>
					</tr>
					<tr>
						<td>kpon = 0</td>
						<td>K[1, 2] + S[-1, -1, -1] -&gt; S[2, -1,
							 -1]</td>
					</tr>
					<tr>
						<td>kpon = 0</td>
						<td>K[1, 2] + S[-1, -1, 1] -&gt; S[2, -1,
							 1]</td>
					</tr>
					<tr>
						<td>kpon = 0</td>
						<td>K[1, 2] + S[-1, 1, -1] -&gt; S[2, 1,
							 -1]</td>
					</tr>
					<tr>
						<td>kpon = 0</td>
						<td>K[1, 2] + S[-1, 1, 1] -&gt; S[2, 1,
							 1]</td>
					</tr>
					<tr>
						<td>kpon = 0</td>
						<td>K[1, 2] + S[-1, 2, 0] -&gt; S[2, 2,
							 0]</td>
					</tr>
					<tr>
						<td>kpon = 0</td>
						<td>K[1, 2] + S[-1, 2, -1] -&gt; S[2, 2,
							 -1]</td>
					</tr>
					<tr>
						<td>kpon = 0</td>
						<td>K[1, 2] + S[-1, 2, 1] -&gt; S[2, 2,
							 1]</td>
					</tr>
					<tr>
						<td>kpon = 0</td>
						<td>K[2, 1] + S[0, -1, 0] -&gt; S[0, 1,
							 0]</td>
					</tr>
					<tr>
						<td>kpon = 0</td>
						<td>K[2, 1] + S[0, -1, -1] -&gt; S[0, 1,
							 -1]</td>
					</tr>
					<tr>
						<td>kpon = 0</td>
						<td>K[2, 1] + S[0, -1, 1] -&gt; S[0, 1,
							 1]</td>
					</tr>
					<tr>
						<td>kpon = 0</td>
						<td>K[2, 1] + S[-1, -1, 0] -&gt; S[-1, 1,
							 0]</td>
					</tr>
					<tr>
						<td>kpon = 0</td>
						<td>K[2, 1] + S[1, -1, 0] -&gt; S[1, 1,
							 0]</td>
					</tr>
					<tr>
						<td>kpon = 0</td>
						<td>K[2, 1] + S[-1, -1, -1] -&gt; S[-1, 1,
							 -1]</td>
					</tr>
					<tr>
						<td>kpon = 0</td>
						<td>K[2, 1] + S[-1, -1, 1] -&gt; S[-1, 1,
							 1]</td>
					</tr>
					<tr>
						<td>kpon = 0</td>
						<td>K[2, 1] + S[1, -1, -1] -&gt; S[1, 1,
							 -1]</td>
					</tr>
					<tr>
						<td>kpon = 0</td>
						<td>K[2, 1] + S[1, -1, 1] -&gt; S[1, 1,
							 1]</td>
					</tr>
					<tr>
						<td>kpon = 0</td>
						<td>K[2, 1] + S[2, -1, 0] -&gt; S[2, 1,
							 0]</td>
					</tr>
					<tr>
						<td>kpon = 0</td>
						<td>K[2, 1] + S[2, -1, -1] -&gt; S[2, 1,
							 -1]</td>
					</tr>
					<tr>
						<td>kpon = 0</td>
						<td>K[2, 1] + S[2, -1, 1] -&gt; S[2, 1,
							 1]</td>
					</tr>
					<tr>
						<td>kpon = 0</td>
						<td>K[2, 2] + S[0, -1, 0] -&gt; S[0, 2,
							 0]</td>
					</tr>
					<tr>
						<td>kpon = 0</td>
						<td>K[2, 2] + S[0, -1, -1] -&gt; S[0, 2,
							 -1]</td>
					</tr>
					<tr>
						<td>kpon = 0</td>
						<td>K[2, 2] + S[0, -1, 1] -&gt; S[0, 2,
							 1]</td>
					</tr>
					<tr>
						<td>kpon = 0</td>
						<td>K[2, 2] + S[-1, -1, 0] -&gt; S[-1, 2,
							 0]</td>
					</tr>
					<tr>
						<td>kpon = 0</td>
						<td>K[2, 2] + S[1, -1, 0] -&gt; S[1, 2,
							 0]</td>
					</tr>
					<tr>
						<td>kpon = 0</td>
						<td>K[2, 2] + S[-1, -1, -1] -&gt; S[-1, 2,
							 -1]</td>
					</tr>
					<tr>
						<td>kpon = 0</td>
						<td>K[2, 2] + S[-1, -1, 1] -&gt; S[-1, 2,
							 1]</td>
					</tr>
					<tr>
						<td>kpon = 0</td>
						<td>K[2, 2] + S[1, -1, -1] -&gt; S[1, 2,
							 -1]</td>
					</tr>
					<tr>
						<td>kpon = 0</td>
						<td>K[2, 2] + S[1, -1, 1] -&gt; S[1, 2,
							 1]</td>
					</tr>
					<tr>
						<td>kpon = 0</td>
						<td>K[2, 2] + S[2, -1, 0] -&gt; S[2, 2,
							 0]</td>
					</tr>
					<tr>
						<td>kpon = 0</td>
						<td>K[2, 2] + S[2, -1, -1] -&gt; S[2, 2,
							 -1]</td>
					</tr>
					<tr>
						<td>kpon = 0</td>
						<td>K[2, 2] + S[2, -1, 1] -&gt; S[2, 2,
							 1]</td>
					</tr>
					<tr>
						<td>kpon = 0</td>
						<td>K[3, 1] + S[0, 0, -1] -&gt; S[0, 0,
							 1]</td>
					</tr>
					<tr>
						<td>kpon = 0</td>
						<td>K[3, 1] + S[0, -1, -1] -&gt; S[0, -1,
							 1]</td>
					</tr>
					<tr>
						<td>kpon = 0</td>
						<td>K[3, 1] + S[0, 1, -1] -&gt; S[0, 1,
							 1]</td>
					</tr>
					<tr>
						<td>kpon = 0</td>
						<td>K[3, 1] + S[0, 2, -1] -&gt; S[0, 2,
							 1]</td>
					</tr>
					<tr>
						<td>kpon = 0</td>
						<td>K[3, 1] + S[-1, 0, -1] -&gt; S[-1, 0,
							 1]</td>
					</tr>
					<tr>
						<td>kpon = 0</td>
						<td>K[3, 1] + S[1, 0, -1] -&gt; S[1, 0,
							 1]</td>
					</tr>
					<tr>
						<td>kpon = 0</td>
						<td>K[3, 1] + S[-1, -1, -1] -&gt; S[-1, -1,
							 1]</td>
					</tr>
					<tr>
						<td>kpon = 0</td>
						<td>K[3, 1] + S[-1, 1, -1] -&gt; S[-1, 1,
							 1]</td>
					</tr>
					<tr>
						<td>kpon = 0</td>
						<td>K[3, 1] + S[1, -1, -1] -&gt; S[1, -1,
							 1]</td>
					</tr>
					<tr>
						<td>kpon = 0</td>
						<td>K[3, 1] + S[1, 1, -1] -&gt; S[1, 1,
							 1]</td>
					</tr>
					<tr>
						<td>kpon = 0</td>
						<td>K[3, 1] + S[-1, 2, -1] -&gt; S[-1, 2,
							 1]</td>
					</tr>
					<tr>
						<td>kpon = 0</td>
						<td>K[3, 1] + S[1, 2, -1] -&gt; S[1, 2,
							 1]</td>
					</tr>
					<tr>
						<td>kpon = 0</td>
						<td>K[3, 1] + S[2, 0, -1] -&gt; S[2, 0,
							 1]</td>
					</tr>
					<tr>
						<td>kpon = 0</td>
						<td>K[3, 1] + S[2, -1, -1] -&gt; S[2, -1,
							 1]</td>
					</tr>
					<tr>
						<td>kpon = 0</td>
						<td>K[3, 1] + S[2, 1, -1] -&gt; S[2, 1,
							 1]</td>
					</tr>
					<tr>
						<td>kpon = 0</td>
						<td>K[3, 1] + S[2, 2, -1] -&gt; S[2, 2,
							 1]</td>
					</tr>
				</tbody>
			</table>

			<table border="0" cellpadding="2" cellspacing="0">
				<thead>
					<tr>
						<th align="left" bgcolor="#eeeeee" valign="middle">Variable</th>
						<th align="left" bgcolor="#eeeeee" valign="middle">IC  </th>
						<th align="left" bgcolor="#eeeeee" valign="middle">ODE</th>
					</tr>
				</thead>
				<tbody>
					<tr>
						<td>MAPKP</td>
						<td>0.3</td>
						<td>MAPKP'[t] == -(a8*MAPKP[t]*K[1, 1][t]) - a10*MAPKP[
							t]*K[1, 2][t] + d8*K_MAPKP[1, 1][t] + k8*K_MAPKP[
							1, 1][t] + d10*K_MAPKP[1, 2][t] + k10*K_MAPKP[1,
							 2][t]</td>
					</tr>
					<tr>
						<td>MEKP</td>
						<td>0.2</td>
						<td>MEKP'[t] == -(a4*MEKP[t]*K[2, 1][t]) - a6*MEKP[t]*
							K[2, 2][t] + d4*K_MEKP[2, 1][t] + k4*K_MEKP[2,
							 1][t] + d6*K_MEKP[2, 2][t] + k6*K_MEKP[2, 2]
							[t]</td>
					</tr>
					<tr>
						<td>RAFK</td>
						<td>0.1</td>
						<td>RAFK'[t] == -(a1*RAFK[t]*K[3, 0][t]) + d1*K_RAFK[3,
							 0][t] + k1*K_RAFK[3, 0][t] - k1a*RAFK[t]*S[-1,
							 -1, 0][t] - k1a*RAFK[t]*S[-1, 0, 0][t] -
							 k1a*RAFK[t]*S[-1, 1, 0][t] - k1a*RAFK[t]*S[-1, 2,
							 0][t] - k1a*RAFK[t]*S[0, -1, 0][t] - k1a*
							RAFK[t]*S[0, 0, 0][t] - k1a*RAFK[t]*S[0, 1, 0][t]
							 - k1a*RAFK[t]*S[0, 2, 0][t] - k1a*RAFK[t]*S[1,
							 -1, 0][t] - k1a*RAFK[t]*S[1, 0, 0][t] -
							 k1a*RAFK[t]*S[1, 1, 0][t] - k1a*RAFK[t]*S[1, 2,
							 0][t] - k1a*RAFK[t]*S[2, -1, 0][t] - k1a*
							RAFK[t]*S[2, 0, 0][t] - k1a*RAFK[t]*S[2, 1, 0][t]
							 - k1a*RAFK[t]*S[2, 2, 0][t] + d1a*S_RAFK[-1,
							 -1, 0][t] + k1*S_RAFK[-1, -1, 0][t] +
							 d1a*S_RAFK[-1, 0, 0][t] + k1*S_RAFK[-1, 0,
							 0][t] + d1a*S_RAFK[-1, 1, 0][t] + k1*S_RAFK[
							-1, 1, 0][t] + d1a*S_RAFK[-1, 2, 0][t] +
							 k1*S_RAFK[-1, 2, 0][t] + d1a*S_RAFK[0, -1,
							 0][t] + k1*S_RAFK[0, -1, 0][t] + d1a*S_RAFK[
							0, 0, 0][t] + k1*S_RAFK[0, 0, 0][t] +
							 d1a*S_RAFK[0, 1, 0][t] + k1*S_RAFK[0, 1, 0][
							t] + d1a*S_RAFK[0, 2, 0][t] + k1*S_RAFK[0, 2,
							 0][t] + d1a*S_RAFK[1, -1, 0][t] + k1*S_RAFK[
							1, -1, 0][t] + d1a*S_RAFK[1, 0, 0][t] +
							 k1*S_RAFK[1, 0, 0][t] + d1a*S_RAFK[1, 1, 0][
							t] + k1*S_RAFK[1, 1, 0][t] + d1a*S_RAFK[1, 2,
							 0][t] + k1*S_RAFK[1, 2, 0][t] + d1a*S_RAFK[
							2, -1, 0][t] + k1*S_RAFK[2, -1, 0][t] +
							 d1a*S_RAFK[2, 0, 0][t] + k1*S_RAFK[2, 0, 0][
							t] + d1a*S_RAFK[2, 1, 0][t] + k1*S_RAFK[2, 1,
							 0][t] + d1a*S_RAFK[2, 2, 0][t] + k1*S_RAFK[
							2, 2, 0][t]</td>
					</tr>
					<tr>
						<td>RAFP</td>
						<td>0.3</td>
						<td>RAFP'[t] == -(a2*RAFP[t]*K[3, 1][t]) + d2*K_RAFP[3,
							 1][t] + k2*K_RAFP[3, 1][t]</td>
					</tr>
					<tr>
						<td>K[1, 0]</td>
						<td>0.4</td>
						<td>(K[1, 0])'[t] == -(a7*K[1, 0][t]*K[2, 2][t]) +
							 d7*K_K[1, 0, 2, 2][t] + k8*K_MAPKP[1, 1][t]
							 - kon*K[1, 0][t]*S[-1, -1, -1][t] - kon*K[1,
							 0][t]*S[-1, -1, 0][t] - kon*K[1, 0][t]*S[-1,
							 -1, 1][t] - kon*K[1, 0][t]*S[-1, 0, -1][t]
							 - kon*K[1, 0][t]*S[-1, 0, 0][t] - kon*K[1,
							 0][t]*S[-1, 0, 1][t] - kon*K[1, 0][t]*S[-1,
							 1, -1][t] - kon*K[1, 0][t]*S[-1, 1, 0][t]
							 - kon*K[1, 0][t]*S[-1, 1, 1][t] - kon*K[1,
							 0][t]*S[-1, 2, -1][t] - kon*K[1, 0][t]*S[-1,
							 2, 0][t] - kon*K[1, 0][t]*S[-1, 2, 1][t]
							 + koff*S[0, -1, -1][t] + koff*S[0, -1,
							 0][t] + koff*S[0, -1, 1][t] + koff*S[0,
							 0, -1][t] + koff*S[0, 0, 0][t] + koff*
							S[0, 0, 1][t] + koff*S[0, 1, -1][t] +
							 koff*S[0, 1, 0][t] + koff*S[0, 1, 1][t]
							 + koff*S[0, 2, -1][t] + koff*S[0, 2, 0]
							[t] + koff*S[0, 2, 1][t]</td>
					</tr>
					<tr>
						<td>K[1, 1]</td>
						<td>0</td>
						<td>(K[1, 1])'[t] == -(a8*MAPKP[t]*K[1, 1][t]) -
							 a9*K[1, 1][t]*K[2, 2][t] + k7*K_K[1, 0, 2,
							 2][t] + d9*K_K[1, 1, 2, 2][t] + d8*
							K_MAPKP[1, 1][t] + k10*K_MAPKP[1, 2][t] - kpon*K[
							1, 1][t]*S[-1, -1, -1][t] - kpon*K[1, 1][t]*S[-1,
							 -1, 0][t] - kpon*K[1, 1][t]*S[-1, -1, 1][t]
							 - kpon*K[1, 1][t]*S[-1, 0, -1][t] - kpon*K[
							1, 1][t]*S[-1, 0, 0][t] - kpon*K[1, 1][t]*S[-1,
							 0, 1][t] - kpon*K[1, 1][t]*S[-1, 1, -1][t]
							 - kpon*K[1, 1][t]*S[-1, 1, 0][t] - kpon*K[1,
							 1][t]*S[-1, 1, 1][t] - kpon*K[1, 1][t]*S[-1,
							 2, -1][t] - kpon*K[1, 1][t]*S[-1, 2, 0][t]
							 - kpon*K[1, 1][t]*S[-1, 2, 1][t] + kpoff*S[
							1, -1, -1][t] + kpoff*S[1, -1, 0][t] +
							 kpoff*S[1, -1, 1][t] + kpoff*S[1, 0, -1][t]
							 + kpoff*S[1, 0, 0][t] + kpoff*S[1, 0,
							 1][t] + kpoff*S[1, 1, -1][t] + kpoff*S[1,
							 1, 0][t] + kpoff*S[1, 1, 1][t] + kpoff*
							S[1, 2, -1][t] + kpoff*S[1, 2, 0][t] +
							 kpoff*S[1, 2, 1][t]</td>
					</tr>
					<tr>
						<td>K[1, 2]</td>
						<td>0</td>
						<td>(K[1, 2])'[t] == -(a10*MAPKP[t]*K[1, 2][t]) +
							 k9*K_K[1, 1, 2, 2][t] + d10*K_MAPKP[1, 2][t]
							 - kpon*K[1, 2][t]*S[-1, -1, -1][t] - kpon*K[
							1, 2][t]*S[-1, -1, 0][t] - kpon*K[1, 2][t]*S[-1,
							 -1, 1][t] - kpon*K[1, 2][t]*S[-1, 0, -1][t]
							 - kpon*K[1, 2][t]*S[-1, 0, 0][t] - kpon*K[1,
							 2][t]*S[-1, 0, 1][t] - kpon*K[1, 2][t]*S[-1,
							 1, -1][t] - kpon*K[1, 2][t]*S[-1, 1, 0][t]
							 - kpon*K[1, 2][t]*S[-1, 1, 1][t] - kpon*K[1,
							 2][t]*S[-1, 2, -1][t] - kpon*K[1, 2][t]*S[-1,
							 2, 0][t] - kpon*K[1, 2][t]*S[-1, 2, 1][t]
							 + kpoff*S[2, -1, -1][t] + kpoff*S[2, -1,
							 0][t] + kpoff*S[2, -1, 1][t] + kpoff*S[2,
							 0, -1][t] + kpoff*S[2, 0, 0][t] +
							 kpoff*S[2, 0, 1][t] + kpoff*S[2, 1, -1][t]
							 + kpoff*S[2, 1, 0][t] + kpoff*S[2, 1,
							 1][t] + kpoff*S[2, 2, -1][t] + kpoff*S[2,
							 2, 0][t] + kpoff*S[2, 2, 1][t]</td>
					</tr>
					<tr>
						<td>K[2, 0]</td>
						<td>0.2</td>
						<td>(K[2, 0])'[t] == -(a3*K[2, 0][t]*K[3, 1][t]) +
							 d3*K_K[2, 0, 3, 1][t] + k4*K_MEKP[2, 1][t]
							 - kon*K[2, 0][t]*S[-1, -1, -1][t] - kon*K[2,
							 0][t]*S[-1, -1, 0][t] - kon*K[2, 0][t]*S[-1,
							 -1, 1][t] + koff*S[-1, 0, -1][t] +
							 koff*S[-1, 0, 0][t] + koff*S[-1, 0, 1][t]
							 - kon*K[2, 0][t]*S[0, -1, -1][t] - kon*K[2,
							 0][t]*S[0, -1, 0][t] - kon*K[2, 0][t]*S[0, -
							1, 1][t] + koff*S[0, 0, -1][t] + koff*S[0,
							 0, 0][t] + koff*S[0, 0, 1][t] - kon*K[
							2, 0][t]*S[1, -1, -1][t] - kon*K[2, 0][t]*S[1,
							 -1, 0][t] - kon*K[2, 0][t]*S[1, -1, 1][t]
							 + koff*S[1, 0, -1][t] + koff*S[1, 0, 0]
							[t] + koff*S[1, 0, 1][t] - kon*K[2, 0][t]*S[
							2, -1, -1][t] - kon*K[2, 0][t]*S[2, -1, 0][t]
							 - kon*K[2, 0][t]*S[2, -1, 1][t] + koff*S[2,
							 0, -1][t] + koff*S[2, 0, 0][t] + koff*
							S[2, 0, 1][t]</td>
					</tr>
					<tr>
						<td>K[2, 1]</td>
						<td>0</td>
						<td>(K[2, 1])'[t] == -(a4*MEKP[t]*K[2, 1][t]) -
							 a5*K[2, 1][t]*K[3, 1][t] + k3*K_K[2, 0, 3,
							 1][t] + d5*K_K[2, 1, 3, 1][t] + d4*
							K_MEKP[2, 1][t] + k6*K_MEKP[2, 2][t] - kpon*K[2,
							 1][t]*S[-1, -1, -1][t] - kpon*K[2, 1][t]*S[-1,
							 -1, 0][t] - kpon*K[2, 1][t]*S[-1, -1, 1][t]
							 + kpoff*S[-1, 1, -1][t] + kpoff*S[-1, 1,
							 0][t] + kpoff*S[-1, 1, 1][t] - kpon*K[2,
							 1][t]*S[0, -1, -1][t] - kpon*K[2, 1][t]*S[0,
							 -1, 0][t] - kpon*K[2, 1][t]*S[0, -1, 1][t]
							 + kpoff*S[0, 1, -1][t] + kpoff*S[0, 1,
							 0][t] + kpoff*S[0, 1, 1][t] - kpon*K[2,
							 1][t]*S[1, -1, -1][t] - kpon*K[2, 1][t]*S[1,
							 -1, 0][t] - kpon*K[2, 1][t]*S[1, -1, 1][t]
							 + kpoff*S[1, 1, -1][t] + kpoff*S[1, 1,
							 0][t] + kpoff*S[1, 1, 1][t] - kpon*K[2,
							 1][t]*S[2, -1, -1][t] - kpon*K[2, 1][t]*S[2,
							 -1, 0][t] - kpon*K[2, 1][t]*S[2, -1, 1][t]
							 + kpoff*S[2, 1, -1][t] + kpoff*S[2, 1,
							 0][t] + kpoff*S[2, 1, 1][t]</td>
					</tr>
					<tr>
						<td>K[2, 2]</td>
						<td>0</td>
						<td>(K[2, 2])'[t] == -(a6*MEKP[t]*K[2, 2][t]) -
							 a7*K[1, 0][t]*K[2, 2][t] - a9*K[1, 1][t]*K[2,
							 2][t] + d7*K_K[1, 0, 2, 2][t] + k7*K_K[
							1, 0, 2, 2][t] + d9*K_K[1, 1, 2, 2][t]
							 + k9*K_K[1, 1, 2, 2][t] + k5*K_K[2, 1,
							 3, 1][t] + d6*K_MEKP[2, 2][t] - kpon*K[2,
							 2][t]*S[-1, -1, -1][t] - kpon*K[2, 2][t]*S[-1,
							 -1, 0][t] - kpon*K[2, 2][t]*S[-1, -1, 1][t]
							 + kpoff*S[-1, 2, -1][t] + kpoff*S[-1, 2,
							 0][t] + kpoff*S[-1, 2, 1][t] - kpon*K[2,
							 2][t]*S[0, -1, -1][t] - kpon*K[2, 2][t]*S[0,
							 -1, 0][t] - kpon*K[2, 2][t]*S[0, -1, 1][t]
							 + kpoff*S[0, 2, -1][t] + kpoff*S[0, 2,
							 0][t] + kpoff*S[0, 2, 1][t] - kpon*K[2,
							 2][t]*S[1, -1, -1][t] - kpon*K[2, 2][t]*S[1,
							 -1, 0][t] - kpon*K[2, 2][t]*S[1, -1, 1][t]
							 + kpoff*S[1, 2, -1][t] + kpoff*S[1, 2,
							 0][t] + kpoff*S[1, 2, 1][t] - kpon*K[2,
							 2][t]*S[2, -1, -1][t] - kpon*K[2, 2][t]*S[2,
							 -1, 0][t] - kpon*K[2, 2][t]*S[2, -1, 1][t]
							 + kpoff*S[2, 2, -1][t] + kpoff*S[2, 2,
							 0][t] + kpoff*S[2, 2, 1][t]</td>
					</tr>
					<tr>
						<td>K[3, 0]</td>
						<td>0.3</td>
						<td>(K[3, 0])'[t] == -(a1*RAFK[t]*K[3, 0][t]) +
							 d1*K_RAFK[3, 0][t] + k2*K_RAFP[3, 1][t] -
							 kon*K[3, 0][t]*S[-1, -1, -1][t] + koff*S[-1,
							 -1, 0][t] - kon*K[3, 0][t]*S[-1, 0, -1][t]
							 + koff*S[-1, 0, 0][t] - kon*K[3, 0][t]*S[-1,
							 1, -1][t] + koff*S[-1, 1, 0][t] - kon*
							K[3, 0][t]*S[-1, 2, -1][t] + koff*S[-1, 2, 0]
							[t] - kon*K[3, 0][t]*S[0, -1, -1][t] + koff*
							S[0, -1, 0][t] - kon*K[3, 0][t]*S[0, 0, -1][
							t] + koff*S[0, 0, 0][t] - kon*K[3, 0][t]*S[0,
							 1, -1][t] + koff*S[0, 1, 0][t] - kon*K[
							3, 0][t]*S[0, 2, -1][t] + koff*S[0, 2, 0][t]
							 - kon*K[3, 0][t]*S[1, -1, -1][t] + koff*S[1,
							 -1, 0][t] - kon*K[3, 0][t]*S[1, 0, -1][t]
							 + koff*S[1, 0, 0][t] - kon*K[3, 0][t]*S[1,
							 1, -1][t] + koff*S[1, 1, 0][t] - kon*K[
							3, 0][t]*S[1, 2, -1][t] + koff*S[1, 2, 0][t]
							 - kon*K[3, 0][t]*S[2, -1, -1][t] + koff*S[2,
							 -1, 0][t] - kon*K[3, 0][t]*S[2, 0, -1][t]
							 + koff*S[2, 0, 0][t] - kon*K[3, 0][t]*S[2,
							 1, -1][t] + koff*S[2, 1, 0][t] - kon*K[
							3, 0][t]*S[2, 2, -1][t] + koff*S[2, 2, 0][t]</td>
					</tr>
					<tr>
						<td>K[3, 1]</td>
						<td>0</td>
						<td>(K[3, 1])'[t] == -(a2*RAFP[t]*K[3, 1][t]) -
							 a3*K[2, 0][t]*K[3, 1][t] - a5*K[2, 1][t]*K[3,
							 1][t] + d3*K_K[2, 0, 3, 1][t] + k3*K_K[
							2, 0, 3, 1][t] + d5*K_K[2, 1, 3, 1][t]
							 + k5*K_K[2, 1, 3, 1][t] + k1*K_RAFK[3,
							 0][t] + d2*K_RAFP[3, 1][t] - kpon*K[3, 1][t]
							*S[-1, -1, -1][t] + kpoff*S[-1, -1, 1][t] -
							 kpon*K[3, 1][t]*S[-1, 0, -1][t] + kpoff*S[-1,
							 0, 1][t] - kpon*K[3, 1][t]*S[-1, 1, -1][t]
							 + kpoff*S[-1, 1, 1][t] - kpon*K[3, 1][t]*S[-
							1, 2, -1][t] + kpoff*S[-1, 2, 1][t] -
							 kpon*K[3, 1][t]*S[0, -1, -1][t] + kpoff*S[0,
							 -1, 1][t] - kpon*K[3, 1][t]*S[0, 0, -1][t]
							 + kpoff*S[0, 0, 1][t] - kpon*K[3, 1][t]*S[0,
							 1, -1][t] + kpoff*S[0, 1, 1][t] - kpon*
							K[3, 1][t]*S[0, 2, -1][t] + kpoff*S[0, 2, 1][
							t] - kpon*K[3, 1][t]*S[1, -1, -1][t] + kpoff*
							S[1, -1, 1][t] - kpon*K[3, 1][t]*S[1, 0, -1][
							t] + kpoff*S[1, 0, 1][t] - kpon*K[3, 1][t]*S[
							1, 1, -1][t] + kpoff*S[1, 1, 1][t] -
							 kpon*K[3, 1][t]*S[1, 2, -1][t] + kpoff*S[1,
							 2, 1][t] - kpon*K[3, 1][t]*S[2, -1, -1][t]
							 + kpoff*S[2, -1, 1][t] - kpon*K[3, 1][t]*S[
							2, 0, -1][t] + kpoff*S[2, 0, 1][t] -
							 kpon*K[3, 1][t]*S[2, 1, -1][t] + kpoff*S[2,
							 1, 1][t] - kpon*K[3, 1][t]*S[2, 2, -1][t]
							 + kpoff*S[2, 2, 1][t]</td>
					</tr>
					<tr>
						<td>K_K[1, 0, 2, 2]</td>
						<td>0</td>
						<td>(K_K[1, 0, 2, 2])'[t] == a7*K[1, 0][t]*K[2,
							 2][t] - d7*K_K[1, 0, 2, 2][t] - k7*K_K[
							1, 0, 2, 2][t]</td>
					</tr>
					<tr>
						<td>K_K[1, 1, 2, 2]</td>
						<td>0</td>
						<td>(K_K[1, 1, 2, 2])'[t] == a9*K[1, 1][t]*K[2,
							 2][t] - d9*K_K[1, 1, 2, 2][t] - k9*K_K[
							1, 1, 2, 2][t]</td>
					</tr>
					<tr>
						<td>K_K[2, 0, 3, 1]</td>
						<td>0</td>
						<td>(K_K[2, 0, 3, 1])'[t] == a3*K[2, 0][t]*K[3,
							 1][t] - d3*K_K[2, 0, 3, 1][t] - k3*K_K[
							2, 0, 3, 1][t]</td>
					</tr>
					<tr>
						<td>K_K[2, 1, 3, 1]</td>
						<td>0</td>
						<td>(K_K[2, 1, 3, 1])'[t] == a5*K[2, 1][t]*K[3,
							 1][t] - d5*K_K[2, 1, 3, 1][t] - k5*K_K[
							2, 1, 3, 1][t]</td>
					</tr>
					<tr>
						<td>K_MAPKP[1, 1]</td>
						<td>0</td>
						<td>(K_MAPKP[1, 1])'[t] == a8*MAPKP[t]*K[1, 1][t] -
							 d8*K_MAPKP[1, 1][t] - k8*K_MAPKP[1, 1][t]</td>
					</tr>
					<tr>
						<td>K_MAPKP[1, 2]</td>
						<td>0</td>
						<td>(K_MAPKP[1, 2])'[t] == a10*MAPKP[t]*K[1, 2][t] -
							 d10*K_MAPKP[1, 2][t] - k10*K_MAPKP[1, 2][t]</td>
					</tr>
					<tr>
						<td>K_MEKP[2, 1]</td>
						<td>0</td>
						<td>(K_MEKP[2, 1])'[t] == a4*MEKP[t]*K[2, 1][t] -
							 d4*K_MEKP[2, 1][t] - k4*K_MEKP[2, 1][t]</td>
					</tr>
					<tr>
						<td>K_MEKP[2, 2]</td>
						<td>0</td>
						<td>(K_MEKP[2, 2])'[t] == a6*MEKP[t]*K[2, 2][t] -
							 d6*K_MEKP[2, 2][t] - k6*K_MEKP[2, 2][t]</td>
					</tr>
					<tr>
						<td>K_RAFK[3, 0]</td>
						<td>0</td>
						<td>(K_RAFK[3, 0])'[t] == a1*RAFK[t]*K[3, 0][t] -
							 d1*K_RAFK[3, 0][t] - k1*K_RAFK[3, 0][t]</td>
					</tr>
					<tr>
						<td>K_RAFP[3, 1]</td>
						<td>0</td>
						<td>(K_RAFP[3, 1])'[t] == a2*RAFP[t]*K[3, 1][t] -
							 d2*K_RAFP[3, 1][t] - k2*K_RAFP[3, 1][t]</td>
					</tr>
					<tr>
						<td>S[-1, -1, -1]</td>
						<td>0.1</td>
						<td>(S[-1, -1, -1])'[t] == -(kon*K[1, 0][t]*S[-1,
							 -1, -1][t]) - kpon*K[1, 1][t]*S[-1, -1, -1][
							t] - kpon*K[1, 2][t]*S[-1, -1, -1][t] - kon*
							K[2, 0][t]*S[-1, -1, -1][t] - kpon*K[2, 1][t]*S[-
							1, -1, -1][t] - kpon*K[2, 2][t]*S[-1, -1, -1]
							[t] - kon*K[3, 0][t]*S[-1, -1, -1][t] - kpon*
							K[3, 1][t]*S[-1, -1, -1][t] + koff*S[-1, -1,
							 0][t] + kpoff*S[-1, -1, 1][t] + koff*S[-1,
							 0, -1][t] + kpoff*S[-1, 1, -1][t] +
							 kpoff*S[-1, 2, -1][t] + koff*S[0, -1, -1][t]
							 + kpoff*S[1, -1, -1][t] + kpoff*S[2, -1,
							 -1][t]</td>
					</tr>
					<tr>
						<td>S[-1, -1, 0]</td>
						<td>0</td>
						<td>(S[-1, -1, 0])'[t] == kon*K[3, 0][t]*S[-1, -1,
							 -1][t] - koff*S[-1, -1, 0][t] - k1a*RAFK[t]*
							S[-1, -1, 0][t] - kon*K[1, 0][t]*S[-1, -1, 0]
							[t] - kpon*K[1, 1][t]*S[-1, -1, 0][t] - kpon*
							K[1, 2][t]*S[-1, -1, 0][t] - kon*K[2, 0][t]*S[-1,
							 -1, 0][t] - kpon*K[2, 1][t]*S[-1, -1, 0][t]
							 - kpon*K[2, 2][t]*S[-1, -1, 0][t] + koff*S[-
							1, 0, 0][t] + kpoff*S[-1, 1, 0][t] +
							 kpoff*S[-1, 2, 0][t] + koff*S[0, -1, 0][t]
							 + kpoff*S[1, -1, 0][t] + kpoff*S[2, -1,
							 0][t] + d1a*S_RAFK[-1, -1, 0][t]</td>
					</tr>
					<tr>
						<td>S[-1, -1, 1]</td>
						<td>0</td>
						<td>(S[-1, -1, 1])'[t] == kpon*K[3, 1][t]*S[-1, -
							1, -1][t] - kpoff*S[-1, -1, 1][t] - kon*K[1,
							 0][t]*S[-1, -1, 1][t] - kpon*K[1, 1][t]*S[-1,
							 -1, 1][t] - kpon*K[1, 2][t]*S[-1, -1, 1][t]
							 - kon*K[2, 0][t]*S[-1, -1, 1][t] - kpon*K[2,
							 1][t]*S[-1, -1, 1][t] - kpon*K[2, 2][t]*S[-1,
							 -1, 1][t] + koff*S[-1, 0, 1][t] +
							 kpoff*S[-1, 1, 1][t] + kpoff*S[-1, 2, 1][t]
							 + koff*S[0, -1, 1][t] + kpoff*S[1, -1,
							 1][t] + kpoff*S[2, -1, 1][t] + k1*S_RAFK[-1,
							 -1, 0][t]</td>
					</tr>
					<tr>
						<td>S[-1, 0, -1]</td>
						<td>0</td>
						<td>(S[-1, 0, -1])'[t] == kon*K[2, 0][t]*S[-1, -1,
							 -1][t] - koff*S[-1, 0, -1][t] - kon*K[1,
							 0][t]*S[-1, 0, -1][t] - kpon*K[1, 1][t]*S[-1,
							 0, -1][t] - kpon*K[1, 2][t]*S[-1, 0, -1][t]
							 - kon*K[3, 0][t]*S[-1, 0, -1][t] - kpon*K[3,
							 1][t]*S[-1, 0, -1][t] + koff*S[-1, 0, 0][t]
							 + kpoff*S[-1, 0, 1][t] + koff*S[0, 0, -
							1][t] + kpoff*S[1, 0, -1][t] + kpoff*S[2, 0,
							 -1][t]</td>
					</tr>
					<tr>
						<td>S[-1, 0, 0]</td>
						<td>0</td>
						<td>(S[-1, 0, 0])'[t] == kon*K[2, 0][t]*S[-1, -1,
							 0][t] + kon*K[3, 0][t]*S[-1, 0, -1][t] -
							 2*koff*S[-1, 0, 0][t] - k1a*RAFK[t]*S[-1, 0,
							 0][t] - kon*K[1, 0][t]*S[-1, 0, 0][t] -
							 kpon*K[1, 1][t]*S[-1, 0, 0][t] - kpon*K[1,
							 2][t]*S[-1, 0, 0][t] + koff*S[0, 0, 0][t]
							 + kpoff*S[1, 0, 0][t] + kpoff*S[2, 0,
							 0][t] + d1a*S_RAFK[-1, 0, 0][t]</td>
					</tr>
					<tr>
						<td>S[-1, 0, 1]</td>
						<td>0</td>
						<td>(S[-1, 0, 1])'[t] == kon*K[2, 0][t]*S[-1, -1,
							 1][t] + kpon*K[3, 1][t]*S[-1, 0, -1][t] -
							 k3*S[-1, 0, 1][t] - koff*S[-1, 0, 1][t]
							 - kpoff*S[-1, 0, 1][t] - kon*K[1, 0][t]*S[-
							1, 0, 1][t] - kpon*K[1, 1][t]*S[-1, 0, 1][t]
							 - kpon*K[1, 2][t]*S[-1, 0, 1][t] + koff*S[0,
							 0, 1][t] + kpoff*S[1, 0, 1][t] + kpoff*
							S[2, 0, 1][t] + k1*S_RAFK[-1, 0, 0][t]</td>
					</tr>
					<tr>
						<td>S[-1, 1, -1]</td>
						<td>0</td>
						<td>(S[-1, 1, -1])'[t] == kpon*K[2, 1][t]*S[-1, -
							1, -1][t] - kpoff*S[-1, 1, -1][t] - kon*K[1,
							 0][t]*S[-1, 1, -1][t] - kpon*K[1, 1][t]*S[-1,
							 1, -1][t] - kpon*K[1, 2][t]*S[-1, 1, -1][t]
							 - kon*K[3, 0][t]*S[-1, 1, -1][t] - kpon*K[3,
							 1][t]*S[-1, 1, -1][t] + koff*S[-1, 1, 0][t]
							 + kpoff*S[-1, 1, 1][t] + koff*S[0, 1, -
							1][t] + kpoff*S[1, 1, -1][t] + kpoff*S[2, 1,
							 -1][t]</td>
					</tr>
					<tr>
						<td>S[-1, 1, 0]</td>
						<td>0</td>
						<td>(S[-1, 1, 0])'[t] == kpon*K[2, 1][t]*S[-1, -1,
							 0][t] + kon*K[3, 0][t]*S[-1, 1, -1][t] -
							 koff*S[-1, 1, 0][t] - kpoff*S[-1, 1, 0][t]
							 - k1a*RAFK[t]*S[-1, 1, 0][t] - kon*K[1, 0][
							t]*S[-1, 1, 0][t] - kpon*K[1, 1][t]*S[-1, 1,
							 0][t] - kpon*K[1, 2][t]*S[-1, 1, 0][t] +
							 koff*S[0, 1, 0][t] + kpoff*S[1, 1, 0][t]
							 + kpoff*S[2, 1, 0][t] + d1a*S_RAFK[-1, 1,
							 0][t]</td>
					</tr>
					<tr>
						<td>S[-1, 1, 1]</td>
						<td>0</td>
						<td>(S[-1, 1, 1])'[t] == kpon*K[2, 1][t]*S[-1, -1,
							 1][t] + k3*S[-1, 0, 1][t] + kpon*K[3,
							 1][t]*S[-1, 1, -1][t] - k5a*S[-1, 1, 1][t]
							 - 2*kpoff*S[-1, 1, 1][t] - kon*K[1, 0][t]*S[
							-1, 1, 1][t] - kpon*K[1, 1][t]*S[-1, 1, 1][t]
							 - kpon*K[1, 2][t]*S[-1, 1, 1][t] + koff*S[0,
							 1, 1][t] + kpoff*S[1, 1, 1][t] + kpoff*
							S[2, 1, 1][t] + k1*S_RAFK[-1, 1, 0][t]</td>
					</tr>
					<tr>
						<td>S[-1, 2, -1]</td>
						<td>0</td>
						<td>(S[-1, 2, -1])'[t] == kpon*K[2, 2][t]*S[-1, -
							1, -1][t] - kpoff*S[-1, 2, -1][t] - kon*K[1,
							 0][t]*S[-1, 2, -1][t] - kpon*K[1, 1][t]*S[-1,
							 2, -1][t] - kpon*K[1, 2][t]*S[-1, 2, -1][t]
							 - kon*K[3, 0][t]*S[-1, 2, -1][t] - kpon*K[3,
							 1][t]*S[-1, 2, -1][t] + koff*S[-1, 2, 0][t]
							 + kpoff*S[-1, 2, 1][t] + koff*S[0, 2, -
							1][t] + kpoff*S[1, 2, -1][t] + kpoff*S[2, 2,
							 -1][t]</td>
					</tr>
					<tr>
						<td>S[-1, 2, 0]</td>
						<td>0</td>
						<td>(S[-1, 2, 0])'[t] == kpon*K[2, 2][t]*S[-1, -1,
							 0][t] + kon*K[3, 0][t]*S[-1, 2, -1][t] -
							 koff*S[-1, 2, 0][t] - kpoff*S[-1, 2, 0][t]
							 - k1a*RAFK[t]*S[-1, 2, 0][t] - kon*K[1, 0][
							t]*S[-1, 2, 0][t] - kpon*K[1, 1][t]*S[-1, 2,
							 0][t] - kpon*K[1, 2][t]*S[-1, 2, 0][t] +
							 koff*S[0, 2, 0][t] + kpoff*S[1, 2, 0][t]
							 + kpoff*S[2, 2, 0][t] + d1a*S_RAFK[-1, 2,
							 0][t]</td>
					</tr>
					<tr>
						<td>S[-1, 2, 1]</td>
						<td>0</td>
						<td>(S[-1, 2, 1])'[t] == kpon*K[2, 2][t]*S[-1, -1,
							 1][t] + k5a*S[-1, 1, 1][t] + kpon*K[3,
							 1][t]*S[-1, 2, -1][t] - 2*kpoff*S[-1, 2, 1][
							t] - kon*K[1, 0][t]*S[-1, 2, 1][t] - kpon*K[
							1, 1][t]*S[-1, 2, 1][t] - kpon*K[1, 2][t]*S[-1,
							 2, 1][t] + koff*S[0, 2, 1][t] + kpoff*
							S[1, 2, 1][t] + kpoff*S[2, 2, 1][t] +
							 k1*S_RAFK[-1, 2, 0][t]</td>
					</tr>
					<tr>
						<td>S[0, -1, -1]</td>
						<td>0</td>
						<td>(S[0, -1, -1])'[t] == kon*K[1, 0][t]*S[-1, -1,
							 -1][t] - koff*S[0, -1, -1][t] - kon*K[2,
							 0][t]*S[0, -1, -1][t] - kpon*K[2, 1][t]*S[0,
							 -1, -1][t] - kpon*K[2, 2][t]*S[0, -1, -1][t]
							 - kon*K[3, 0][t]*S[0, -1, -1][t] - kpon*K[3,
							 1][t]*S[0, -1, -1][t] + koff*S[0, -1, 0][t]
							 + kpoff*S[0, -1, 1][t] + koff*S[0, 0, -
							1][t] + kpoff*S[0, 1, -1][t] + kpoff*S[0, 2,
							 -1][t]</td>
					</tr>
					<tr>
						<td>S[0, -1, 0]</td>
						<td>0</td>
						<td>(S[0, -1, 0])'[t] == kon*K[1, 0][t]*S[-1, -1,
							 0][t] + kon*K[3, 0][t]*S[0, -1, -1][t] -
							 2*koff*S[0, -1, 0][t] - k1a*RAFK[t]*S[0, -1,
							 0][t] - kon*K[2, 0][t]*S[0, -1, 0][t] -
							 kpon*K[2, 1][t]*S[0, -1, 0][t] - kpon*K[2,
							 2][t]*S[0, -1, 0][t] + koff*S[0, 0, 0][t]
							 + kpoff*S[0, 1, 0][t] + kpoff*S[0, 2,
							 0][t] + d1a*S_RAFK[0, -1, 0][t]</td>
					</tr>
					<tr>
						<td>S[0, -1, 1]</td>
						<td>0</td>
						<td>(S[0, -1, 1])'[t] == kon*K[1, 0][t]*S[-1, -1,
							 1][t] + kpon*K[3, 1][t]*S[0, -1, -1][t] -
							 koff*S[0, -1, 1][t] - kpoff*S[0, -1, 1][t]
							 - kon*K[2, 0][t]*S[0, -1, 1][t] - kpon*K[2,
							 1][t]*S[0, -1, 1][t] - kpon*K[2, 2][t]*S[0,
							 -1, 1][t] + koff*S[0, 0, 1][t] + kpoff*
							S[0, 1, 1][t] + kpoff*S[0, 2, 1][t] +
							 k1*S_RAFK[0, -1, 0][t]</td>
					</tr>
					<tr>
						<td>S[0, 0, -1]</td>
						<td>0</td>
						<td>(S[0, 0, -1])'[t] == kon*K[1, 0][t]*S[-1, 0,
							 -1][t] + kon*K[2, 0][t]*S[0, -1, -1][t] -
							 2*koff*S[0, 0, -1][t] - kon*K[3, 0][t]*S[0,
							 0, -1][t] - kpon*K[3, 1][t]*S[0, 0, -1][t]
							 + koff*S[0, 0, 0][t] + kpoff*S[0, 0, 1]
							[t]</td>
					</tr>
					<tr>
						<td>S[0, 0, 0]</td>
						<td>0</td>
						<td>(S[0, 0, 0])'[t] == kon*K[1, 0][t]*S[-1, 0,
							 0][t] + kon*K[2, 0][t]*S[0, -1, 0][t] +
							 kon*K[3, 0][t]*S[0, 0, -1][t] - 3*koff*S[0,
							 0, 0][t] - k1a*RAFK[t]*S[0, 0, 0][t] +
							 d1a*S_RAFK[0, 0, 0][t]</td>
					</tr>
					<tr>
						<td>S[0, 0, 1]</td>
						<td>0</td>
						<td>(S[0, 0, 1])'[t] == kon*K[1, 0][t]*S[-1, 0,
							 1][t] + kon*K[2, 0][t]*S[0, -1, 1][t] +
							 kpon*K[3, 1][t]*S[0, 0, -1][t] - k3*S[0, 0,
							 1][t] - 2*koff*S[0, 0, 1][t] - kpoff*S[0,
							 0, 1][t] + k1*S_RAFK[0, 0, 0][t]</td>
					</tr>
					<tr>
						<td>S[0, 1, -1]</td>
						<td>0</td>
						<td>(S[0, 1, -1])'[t] == kon*K[1, 0][t]*S[-1, 1,
							 -1][t] + kpon*K[2, 1][t]*S[0, -1, -1][t] -
							 koff*S[0, 1, -1][t] - kpoff*S[0, 1, -1][t]
							 - kon*K[3, 0][t]*S[0, 1, -1][t] - kpon*K[3,
							 1][t]*S[0, 1, -1][t] + koff*S[0, 1, 0][t]
							 + kpoff*S[0, 1, 1][t]</td>
					</tr>
					<tr>
						<td>S[0, 1, 0]</td>
						<td>0</td>
						<td>(S[0, 1, 0])'[t] == kon*K[1, 0][t]*S[-1, 1,
							 0][t] + kpon*K[2, 1][t]*S[0, -1, 0][t] +
							 kon*K[3, 0][t]*S[0, 1, -1][t] - 2*koff*S[0,
							 1, 0][t] - kpoff*S[0, 1, 0][t] - k1a*
							RAFK[t]*S[0, 1, 0][t] + d1a*S_RAFK[0, 1, 0][t]</td>
					</tr>
					<tr>
						<td>S[0, 1, 1]</td>
						<td>0</td>
						<td>(S[0, 1, 1])'[t] == kon*K[1, 0][t]*S[-1, 1,
							 1][t] + kpon*K[2, 1][t]*S[0, -1, 1][t] +
							 k3*S[0, 0, 1][t] + kpon*K[3, 1][t]*S[0, 1,
							 -1][t] - k5a*S[0, 1, 1][t] - koff*S[0,
							 1, 1][t] - 2*kpoff*S[0, 1, 1][t] + k1*
							S_RAFK[0, 1, 0][t]</td>
					</tr>
					<tr>
						<td>S[0, 2, -1]</td>
						<td>0</td>
						<td>(S[0, 2, -1])'[t] == kon*K[1, 0][t]*S[-1, 2,
							 -1][t] + kpon*K[2, 2][t]*S[0, -1, -1][t] -
							 k7*S[0, 2, -1][t] - koff*S[0, 2, -1][t]
							 - kpoff*S[0, 2, -1][t] - kon*K[3, 0][t]*S[0,
							 2, -1][t] - kpon*K[3, 1][t]*S[0, 2, -1][t]
							 + koff*S[0, 2, 0][t] + kpoff*S[0, 2, 1]
							[t]</td>
					</tr>
					<tr>
						<td>S[0, 2, 0]</td>
						<td>0</td>
						<td>(S[0, 2, 0])'[t] == kon*K[1, 0][t]*S[-1, 2,
							 0][t] + kpon*K[2, 2][t]*S[0, -1, 0][t] +
							 kon*K[3, 0][t]*S[0, 2, -1][t] - k7*S[0, 2,
							 0][t] - 2*koff*S[0, 2, 0][t] - kpoff*S[0,
							 2, 0][t] - k1a*RAFK[t]*S[0, 2, 0][t] +
							 d1a*S_RAFK[0, 2, 0][t]</td>
					</tr>
					<tr>
						<td>S[0, 2, 1]</td>
						<td>0</td>
						<td>(S[0, 2, 1])'[t] == kon*K[1, 0][t]*S[-1, 2,
							 1][t] + kpon*K[2, 2][t]*S[0, -1, 1][t] +
							 k5a*S[0, 1, 1][t] + kpon*K[3, 1][t]*S[0, 2,
							 -1][t] - k7*S[0, 2, 1][t] - koff*S[0,
							 2, 1][t] - 2*kpoff*S[0, 2, 1][t] + k1*
							S_RAFK[0, 2, 0][t]</td>
					</tr>
					<tr>
						<td>S[1, -1, -1]</td>
						<td>0</td>
						<td>(S[1, -1, -1])'[t] == kpon*K[1, 1][t]*S[-1, -
							1, -1][t] - kpoff*S[1, -1, -1][t] - kon*K[2,
							 0][t]*S[1, -1, -1][t] - kpon*K[2, 1][t]*S[1,
							 -1, -1][t] - kpon*K[2, 2][t]*S[1, -1, -1][t]
							 - kon*K[3, 0][t]*S[1, -1, -1][t] - kpon*K[3,
							 1][t]*S[1, -1, -1][t] + koff*S[1, -1, 0][t]
							 + kpoff*S[1, -1, 1][t] + koff*S[1, 0, -
							1][t] + kpoff*S[1, 1, -1][t] + kpoff*S[1, 2,
							 -1][t]</td>
					</tr>
					<tr>
						<td>S[1, -1, 0]</td>
						<td>0</td>
						<td>(S[1, -1, 0])'[t] == kpon*K[1, 1][t]*S[-1, -1,
							 0][t] + kon*K[3, 0][t]*S[1, -1, -1][t] -
							 koff*S[1, -1, 0][t] - kpoff*S[1, -1, 0][t]
							 - k1a*RAFK[t]*S[1, -1, 0][t] - kon*K[2, 0][
							t]*S[1, -1, 0][t] - kpon*K[2, 1][t]*S[1, -1,
							 0][t] - kpon*K[2, 2][t]*S[1, -1, 0][t] +
							 koff*S[1, 0, 0][t] + kpoff*S[1, 1, 0][t]
							 + kpoff*S[1, 2, 0][t] + d1a*S_RAFK[1, -1,
							 0][t]</td>
					</tr>
					<tr>
						<td>S[1, -1, 1]</td>
						<td>0</td>
						<td>(S[1, -1, 1])'[t] == kpon*K[1, 1][t]*S[-1, -1,
							 1][t] + kpon*K[3, 1][t]*S[1, -1, -1][t] -
							 2*kpoff*S[1, -1, 1][t] - kon*K[2, 0][t]*S[1,
							 -1, 1][t] - kpon*K[2, 1][t]*S[1, -1, 1][t]
							 - kpon*K[2, 2][t]*S[1, -1, 1][t] + koff*S[1,
							 0, 1][t] + kpoff*S[1, 1, 1][t] + kpoff*
							S[1, 2, 1][t] + k1*S_RAFK[1, -1, 0][t]</td>
					</tr>
					<tr>
						<td>S[1, 0, -1]</td>
						<td>0</td>
						<td>(S[1, 0, -1])'[t] == kpon*K[1, 1][t]*S[-1, 0,
							 -1][t] + kon*K[2, 0][t]*S[1, -1, -1][t] -
							 koff*S[1, 0, -1][t] - kpoff*S[1, 0, -1][t]
							 - kon*K[3, 0][t]*S[1, 0, -1][t] - kpon*K[3,
							 1][t]*S[1, 0, -1][t] + koff*S[1, 0, 0][t]
							 + kpoff*S[1, 0, 1][t]</td>
					</tr>
					<tr>
						<td>S[1, 0, 0]</td>
						<td>0</td>
						<td>(S[1, 0, 0])'[t] == kpon*K[1, 1][t]*S[-1, 0,
							 0][t] + kon*K[2, 0][t]*S[1, -1, 0][t] +
							 kon*K[3, 0][t]*S[1, 0, -1][t] - 2*koff*S[1,
							 0, 0][t] - kpoff*S[1, 0, 0][t] - k1a*
							RAFK[t]*S[1, 0, 0][t] + d1a*S_RAFK[1, 0, 0][t]</td>
					</tr>
					<tr>
						<td>S[1, 0, 1]</td>
						<td>0</td>
						<td>(S[1, 0, 1])'[t] == kpon*K[1, 1][t]*S[-1, 0,
							 1][t] + kon*K[2, 0][t]*S[1, -1, 1][t] +
							 kpon*K[3, 1][t]*S[1, 0, -1][t] - k3*S[1, 0,
							 1][t] - koff*S[1, 0, 1][t] - 2*kpoff*S[1,
							 0, 1][t] + k1*S_RAFK[1, 0, 0][t]</td>
					</tr>
					<tr>
						<td>S[1, 1, -1]</td>
						<td>0</td>
						<td>(S[1, 1, -1])'[t] == kpon*K[1, 1][t]*S[-1, 1,
							 -1][t] + kpon*K[2, 1][t]*S[1, -1, -1][t] -
							 2*kpoff*S[1, 1, -1][t] - kon*K[3, 0][t]*S[1,
							 1, -1][t] - kpon*K[3, 1][t]*S[1, 1, -1][t]
							 + koff*S[1, 1, 0][t] + kpoff*S[1, 1, 1]
							[t]</td>
					</tr>
					<tr>
						<td>S[1, 1, 0]</td>
						<td>0</td>
						<td>(S[1, 1, 0])'[t] == kpon*K[1, 1][t]*S[-1, 1,
							 0][t] + kpon*K[2, 1][t]*S[1, -1, 0][t] +
							 kon*K[3, 0][t]*S[1, 1, -1][t] - koff*S[1, 1,
							 0][t] - 2*kpoff*S[1, 1, 0][t] - k1a*RAFK[t]*
							S[1, 1, 0][t] + d1a*S_RAFK[1, 1, 0][t]</td>
					</tr>
					<tr>
						<td>S[1, 1, 1]</td>
						<td>0</td>
						<td>(S[1, 1, 1])'[t] == kpon*K[1, 1][t]*S[-1, 1,
							 1][t] + kpon*K[2, 1][t]*S[1, -1, 1][t] +
							 k3*S[1, 0, 1][t] + kpon*K[3, 1][t]*S[1, 1,
							 -1][t] - k5a*S[1, 1, 1][t] - 3*kpoff*S[1,
							 1, 1][t] + k1*S_RAFK[1, 1, 0][t]</td>
					</tr>
					<tr>
						<td>S[1, 2, -1]</td>
						<td>0</td>
						<td>(S[1, 2, -1])'[t] == kpon*K[1, 1][t]*S[-1, 2,
							 -1][t] + k7*S[0, 2, -1][t] + kpon*K[2,
							 2][t]*S[1, -1, -1][t] - k9a*S[1, 2, -1][t]
							 - 2*kpoff*S[1, 2, -1][t] - kon*K[3, 0][t]*S[
							1, 2, -1][t] - kpon*K[3, 1][t]*S[1, 2, -1][t]
							 + koff*S[1, 2, 0][t] + kpoff*S[1, 2, 1]
							[t]</td>
					</tr>
					<tr>
						<td>S[1, 2, 0]</td>
						<td>0</td>
						<td>(S[1, 2, 0])'[t] == kpon*K[1, 1][t]*S[-1, 2,
							 0][t] + k7*S[0, 2, 0][t] + kpon*K[2, 2]
							[t]*S[1, -1, 0][t] + kon*K[3, 0][t]*S[1, 2, -
							1][t] - k9a*S[1, 2, 0][t] - koff*S[1, 2,
							 0][t] - 2*kpoff*S[1, 2, 0][t] - k1a*RAFK[t]*
							S[1, 2, 0][t] + d1a*S_RAFK[1, 2, 0][t]</td>
					</tr>
					<tr>
						<td>S[1, 2, 1]</td>
						<td>0</td>
						<td>(S[1, 2, 1])'[t] == kpon*K[1, 1][t]*S[-1, 2,
							 1][t] + k7*S[0, 2, 1][t] + kpon*K[2, 2]
							[t]*S[1, -1, 1][t] + k5a*S[1, 1, 1][t] +
							 kpon*K[3, 1][t]*S[1, 2, -1][t] - k9a*S[1, 2,
							 1][t] - 3*kpoff*S[1, 2, 1][t] + k1*S_RAFK[1,
							 2, 0][t]</td>
					</tr>
					<tr>
						<td>S[2, -1, -1]</td>
						<td>0</td>
						<td>(S[2, -1, -1])'[t] == kpon*K[1, 2][t]*S[-1, -
							1, -1][t] - kpoff*S[2, -1, -1][t] - kon*K[2,
							 0][t]*S[2, -1, -1][t] - kpon*K[2, 1][t]*S[2,
							 -1, -1][t] - kpon*K[2, 2][t]*S[2, -1, -1][t]
							 - kon*K[3, 0][t]*S[2, -1, -1][t] - kpon*K[3,
							 1][t]*S[2, -1, -1][t] + koff*S[2, -1, 0][t]
							 + kpoff*S[2, -1, 1][t] + koff*S[2, 0, -
							1][t] + kpoff*S[2, 1, -1][t] + kpoff*S[2, 2,
							 -1][t]</td>
					</tr>
					<tr>
						<td>S[2, -1, 0]</td>
						<td>0</td>
						<td>(S[2, -1, 0])'[t] == kpon*K[1, 2][t]*S[-1, -1,
							 0][t] + kon*K[3, 0][t]*S[2, -1, -1][t] -
							 koff*S[2, -1, 0][t] - kpoff*S[2, -1, 0][t]
							 - k1a*RAFK[t]*S[2, -1, 0][t] - kon*K[2, 0][
							t]*S[2, -1, 0][t] - kpon*K[2, 1][t]*S[2, -1,
							 0][t] - kpon*K[2, 2][t]*S[2, -1, 0][t] +
							 koff*S[2, 0, 0][t] + kpoff*S[2, 1, 0][t]
							 + kpoff*S[2, 2, 0][t] + d1a*S_RAFK[2, -1,
							 0][t]</td>
					</tr>
					<tr>
						<td>S[2, -1, 1]</td>
						<td>0</td>
						<td>(S[2, -1, 1])'[t] == kpon*K[1, 2][t]*S[-1, -1,
							 1][t] + kpon*K[3, 1][t]*S[2, -1, -1][t] -
							 2*kpoff*S[2, -1, 1][t] - kon*K[2, 0][t]*S[2,
							 -1, 1][t] - kpon*K[2, 1][t]*S[2, -1, 1][t]
							 - kpon*K[2, 2][t]*S[2, -1, 1][t] + koff*S[2,
							 0, 1][t] + kpoff*S[2, 1, 1][t] + kpoff*
							S[2, 2, 1][t] + k1*S_RAFK[2, -1, 0][t]</td>
					</tr>
					<tr>
						<td>S[2, 0, -1]</td>
						<td>0</td>
						<td>(S[2, 0, -1])'[t] == kpon*K[1, 2][t]*S[-1, 0,
							 -1][t] + kon*K[2, 0][t]*S[2, -1, -1][t] -
							 koff*S[2, 0, -1][t] - kpoff*S[2, 0, -1][t]
							 - kon*K[3, 0][t]*S[2, 0, -1][t] - kpon*K[3,
							 1][t]*S[2, 0, -1][t] + koff*S[2, 0, 0][t]
							 + kpoff*S[2, 0, 1][t]</td>
					</tr>
					<tr>
						<td>S[2, 0, 0]</td>
						<td>0</td>
						<td>(S[2, 0, 0])'[t] == kpon*K[1, 2][t]*S[-1, 0,
							 0][t] + kon*K[2, 0][t]*S[2, -1, 0][t] +
							 kon*K[3, 0][t]*S[2, 0, -1][t] - 2*koff*S[2,
							 0, 0][t] - kpoff*S[2, 0, 0][t] - k1a*
							RAFK[t]*S[2, 0, 0][t] + d1a*S_RAFK[2, 0, 0][t]</td>
					</tr>
					<tr>
						<td>S[2, 0, 1]</td>
						<td>0</td>
						<td>(S[2, 0, 1])'[t] == kpon*K[1, 2][t]*S[-1, 0,
							 1][t] + kon*K[2, 0][t]*S[2, -1, 1][t] +
							 kpon*K[3, 1][t]*S[2, 0, -1][t] - k3*S[2, 0,
							 1][t] - koff*S[2, 0, 1][t] - 2*kpoff*S[2,
							 0, 1][t] + k1*S_RAFK[2, 0, 0][t]</td>
					</tr>
					<tr>
						<td>S[2, 1, -1]</td>
						<td>0</td>
						<td>(S[2, 1, -1])'[t] == kpon*K[1, 2][t]*S[-1, 1,
							 -1][t] + kpon*K[2, 1][t]*S[2, -1, -1][t] -
							 2*kpoff*S[2, 1, -1][t] - kon*K[3, 0][t]*S[2,
							 1, -1][t] - kpon*K[3, 1][t]*S[2, 1, -1][t]
							 + koff*S[2, 1, 0][t] + kpoff*S[2, 1, 1]
							[t]</td>
					</tr>
					<tr>
						<td>S[2, 1, 0]</td>
						<td>0</td>
						<td>(S[2, 1, 0])'[t] == kpon*K[1, 2][t]*S[-1, 1,
							 0][t] + kpon*K[2, 1][t]*S[2, -1, 0][t] +
							 kon*K[3, 0][t]*S[2, 1, -1][t] - koff*S[2, 1,
							 0][t] - 2*kpoff*S[2, 1, 0][t] - k1a*RAFK[t]*
							S[2, 1, 0][t] + d1a*S_RAFK[2, 1, 0][t]</td>
					</tr>
					<tr>
						<td>S[2, 1, 1]</td>
						<td>0</td>
						<td>(S[2, 1, 1])'[t] == kpon*K[1, 2][t]*S[-1, 1,
							 1][t] + kpon*K[2, 1][t]*S[2, -1, 1][t] +
							 k3*S[2, 0, 1][t] + kpon*K[3, 1][t]*S[2, 1,
							 -1][t] - k5a*S[2, 1, 1][t] - 3*kpoff*S[2,
							 1, 1][t] + k1*S_RAFK[2, 1, 0][t]</td>
					</tr>
					<tr>
						<td>S[2, 2, -1]</td>
						<td>0</td>
						<td>(S[2, 2, -1])'[t] == kpon*K[1, 2][t]*S[-1, 2,
							 -1][t] + k9a*S[1, 2, -1][t] + kpon*K[2,
							 2][t]*S[2, -1, -1][t] - 2*kpoff*S[2, 2, -1][
							t] - kon*K[3, 0][t]*S[2, 2, -1][t] - kpon*K[
							3, 1][t]*S[2, 2, -1][t] + koff*S[2, 2, 0][t]
							 + kpoff*S[2, 2, 1][t]</td>
					</tr>
					<tr>
						<td>S[2, 2, 0]</td>
						<td>0</td>
						<td>(S[2, 2, 0])'[t] == kpon*K[1, 2][t]*S[-1, 2,
							 0][t] + k9a*S[1, 2, 0][t] + kpon*K[2,
							 2][t]*S[2, -1, 0][t] + kon*K[3, 0][t]*S[2,
							 2, -1][t] - koff*S[2, 2, 0][t] - 2*
							kpoff*S[2, 2, 0][t] - k1a*RAFK[t]*S[2, 2, 0][t]
							 + d1a*S_RAFK[2, 2, 0][t]</td>
					</tr>
					<tr>
						<td>S[2, 2, 1]</td>
						<td>0</td>
						<td>(S[2, 2, 1])'[t] == kpon*K[1, 2][t]*S[-1, 2,
							 1][t] + k9a*S[1, 2, 1][t] + kpon*K[2,
							 2][t]*S[2, -1, 1][t] + k5a*S[2, 1, 1][t]
							 + kpon*K[3, 1][t]*S[2, 2, -1][t] - 3*kpoff*
							S[2, 2, 1][t] + k1*S_RAFK[2, 2, 0][t]</td>
					</tr>
					<tr>
						<td>S_RAFK[-1, -1, 0]</td>
						<td>0</td>
						<td>(S_RAFK[-1, -1, 0])'[t] == k1a*RAFK[t]*S[-1, -1,
							 0][t] - d1a*S_RAFK[-1, -1, 0][t] - k1*
							S_RAFK[-1, -1, 0][t]</td>
					</tr>
					<tr>
						<td>S_RAFK[-1, 0, 0]</td>
						<td>0</td>
						<td>(S_RAFK[-1, 0, 0])'[t] == k1a*RAFK[t]*S[-1, 0,
							 0][t] - d1a*S_RAFK[-1, 0, 0][t] - k1*S_RAFK[
							-1, 0, 0][t]</td>
					</tr>
					<tr>
						<td>S_RAFK[-1, 1, 0]</td>
						<td>0</td>
						<td>(S_RAFK[-1, 1, 0])'[t] == k1a*RAFK[t]*S[-1, 1,
							 0][t] - d1a*S_RAFK[-1, 1, 0][t] - k1*S_RAFK[
							-1, 1, 0][t]</td>
					</tr>
					<tr>
						<td>S_RAFK[-1, 2, 0]</td>
						<td>0</td>
						<td>(S_RAFK[-1, 2, 0])'[t] == k1a*RAFK[t]*S[-1, 2,
							 0][t] - d1a*S_RAFK[-1, 2, 0][t] - k1*S_RAFK[
							-1, 2, 0][t]</td>
					</tr>
					<tr>
						<td>S_RAFK[0, -1, 0]</td>
						<td>0</td>
						<td>(S_RAFK[0, -1, 0])'[t] == k1a*RAFK[t]*S[0, -1,
							 0][t] - d1a*S_RAFK[0, -1, 0][t] - k1*S_RAFK[
							0, -1, 0][t]</td>
					</tr>
					<tr>
						<td>S_RAFK[0, 0, 0]</td>
						<td>0</td>
						<td>(S_RAFK[0, 0, 0])'[t] == k1a*RAFK[t]*S[0, 0,
							 0][t] - d1a*S_RAFK[0, 0, 0][t] - k1*S_RAFK[
							0, 0, 0][t]</td>
					</tr>
					<tr>
						<td>S_RAFK[0, 1, 0]</td>
						<td>0</td>
						<td>(S_RAFK[0, 1, 0])'[t] == k1a*RAFK[t]*S[0, 1,
							 0][t] - d1a*S_RAFK[0, 1, 0][t] - k1*S_RAFK[
							0, 1, 0][t]</td>
					</tr>
					<tr>
						<td>S_RAFK[0, 2, 0]</td>
						<td>0</td>
						<td>(S_RAFK[0, 2, 0])'[t] == k1a*RAFK[t]*S[0, 2,
							 0][t] - d1a*S_RAFK[0, 2, 0][t] - k1*S_RAFK[
							0, 2, 0][t]</td>
					</tr>
					<tr>
						<td>S_RAFK[1, -1, 0]</td>
						<td>0</td>
						<td>(S_RAFK[1, -1, 0])'[t] == k1a*RAFK[t]*S[1, -1,
							 0][t] - d1a*S_RAFK[1, -1, 0][t] - k1*S_RAFK[
							1, -1, 0][t]</td>
					</tr>
					<tr>
						<td>S_RAFK[1, 0, 0]</td>
						<td>0</td>
						<td>(S_RAFK[1, 0, 0])'[t] == k1a*RAFK[t]*S[1, 0,
							 0][t] - d1a*S_RAFK[1, 0, 0][t] - k1*S_RAFK[
							1, 0, 0][t]</td>
					</tr>
					<tr>
						<td>S_RAFK[1, 1, 0]</td>
						<td>0</td>
						<td>(S_RAFK[1, 1, 0])'[t] == k1a*RAFK[t]*S[1, 1,
							 0][t] - d1a*S_RAFK[1, 1, 0][t] - k1*S_RAFK[
							1, 1, 0][t]</td>
					</tr>
					<tr>
						<td>S_RAFK[1, 2, 0]</td>
						<td>0</td>
						<td>(S_RAFK[1, 2, 0])'[t] == k1a*RAFK[t]*S[1, 2,
							 0][t] - d1a*S_RAFK[1, 2, 0][t] - k1*S_RAFK[
							1, 2, 0][t]</td>
					</tr>
					<tr>
						<td>S_RAFK[2, -1, 0]</td>
						<td>0</td>
						<td>(S_RAFK[2, -1, 0])'[t] == k1a*RAFK[t]*S[2, -1,
							 0][t] - d1a*S_RAFK[2, -1, 0][t] - k1*S_RAFK[
							2, -1, 0][t]</td>
					</tr>
					<tr>
						<td>S_RAFK[2, 0, 0]</td>
						<td>0</td>
						<td>(S_RAFK[2, 0, 0])'[t] == k1a*RAFK[t]*S[2, 0,
							 0][t] - d1a*S_RAFK[2, 0, 0][t] - k1*S_RAFK[
							2, 0, 0][t]</td>
					</tr>
					<tr>
						<td>S_RAFK[2, 1, 0]</td>
						<td>0</td>
						<td>(S_RAFK[2, 1, 0])'[t] == k1a*RAFK[t]*S[2, 1,
							 0][t] - d1a*S_RAFK[2, 1, 0][t] - k1*S_RAFK[
							2, 1, 0][t]</td>
					</tr>
					<tr>
						<td>S_RAFK[2, 2, 0]</td>
						<td>0</td>
						<td>(S_RAFK[2, 2, 0])'[t] == k1a*RAFK[t]*S[2, 2,
							 0][t] - d1a*S_RAFK[2, 2, 0][t] - k1*S_RAFK[
							2, 2, 0][t]</td>
					</tr>
				</tbody>
			</table>
			<p>Generated by Cellerator Version 1.0 update 2.1203 using Mathematica 4.2 for 
				Mac OS X (June 4, 2002), December 4, 2002 15:06:10, using (PowerMac,PowerPC,Mac 
				OS X,MacOSX,Darwin)</p>
			<p>author=B.E.Shapiro</p>

		</body>
	
    </notes>
    <annotation>
<rdf:RDF xmlns:dc="http://purl.org/dc/elements/1.1/" xmlns:dcterms="http://purl.org/dc/terms/" xmlns:rdf="http://www.w3.org/1999/02/22-rdf-syntax-ns#" xmlns:vCard="http://www.w3.org/2001/vcard-rdf/3.0#">
<rdf:Description rdf:about="#_000001">
                  
<dc:relation>
<rdf:Bag>


<rdf:li rdf:resource="http://www.geneontology.org/#GO:0000165"/>
<rdf:li rdf:resource="http://www.ncbi.nlm.nih.gov/Taxonomy/#8355"/>
<rdf:li rdf:resource="http://www.ebi.ac.uk/biomodels/#BIOMD0000000014"/>

<rdf:li rdf:resource="http://www.ncbi.nlm.nih.gov/PubMed/#10823939"/>
<rdf:li rdf:resource="http://www.geneontology.org/#GO:0005078"/>
</rdf:Bag>
</dc:relation>

<dc:creator rdf:parseType="Resource">
<rdf:Bag>
<rdf:li rdf:parseType="Resource">
<vCard:N rdf:parseType="Resource">
<vCard:Family>Shapiro</vCard:Family>
<vCard:Given>Bruce</vCard:Given>
</vCard:N>
<vCard:EMAIL>bshapiro@jpl.nasa.gov</vCard:EMAIL>
<vCard:ORG>
<vCard:Orgname>NASA Jet Propulsion Laboratory</vCard:Orgname>
</vCard:ORG>
</rdf:li>
</rdf:Bag>
</dc:creator>
</rdf:Description>
</rdf:RDF>
</annotation>
    <listOfCompartments>
      <compartment id="Cytoplasm" metaid="_801486" size="1">
<annotation>
<rdf:RDF xmlns:dc="http://purl.org/dc/elements/1.1/" xmlns:dcterms="http://purl.org/dc/terms/" xmlns:rdf="http://www.w3.org/1999/02/22-rdf-syntax-ns#" xmlns:vCard="http://www.w3.org/2001/vcard-rdf/3.0#">
<rdf:Description rdf:about="#_801486">
<dc:relation>
<rdf:Bag>
<rdf:li rdf:resource="http://www.geneontology.org/#GO:0005737"/>
</rdf:Bag>
</dc:relation>
</rdf:Description>
</rdf:RDF>
</annotation>
</compartment>
    </listOfCompartments>
    <listOfSpecies>
      <species compartment="Cytoplasm" hasOnlySubstanceUnits="true" id="MAPKP" initialAmount="0.3" metaid="_801521" name="MAPK phosphatase">
<annotation>
<rdf:RDF xmlns:dc="http://purl.org/dc/elements/1.1/" xmlns:dcterms="http://purl.org/dc/terms/" xmlns:rdf="http://www.w3.org/1999/02/22-rdf-syntax-ns#" xmlns:vCard="http://www.w3.org/2001/vcard-rdf/3.0#">
<rdf:Description rdf:about="#_801521">
<dc:relation>
<rdf:Bag>
<rdf:li rdf:resource="http://www.uniprot.org/#Q90W58"/>
</rdf:Bag>
</dc:relation>
</rdf:Description>
</rdf:RDF>
</annotation>
</species>
      <species compartment="Cytoplasm" hasOnlySubstanceUnits="true" id="MEKP" initialAmount="0.2" metaid="_801552" name="MEK phosphatase"/>
      <species compartment="Cytoplasm" hasOnlySubstanceUnits="true" id="RAFK" initialAmount="0.1" metaid="_801582" name="RAF kinase"/>
      <species compartment="Cytoplasm" hasOnlySubstanceUnits="true" id="RAFP" initialAmount="0.3" metaid="_801612" name="RAF phosphatase"/>
      <species compartment="Cytoplasm" hasOnlySubstanceUnits="true" id="K_1_0" initialAmount="0.4" metaid="_801641" name="MAPK">
<annotation>
<rdf:RDF xmlns:dc="http://purl.org/dc/elements/1.1/" xmlns:dcterms="http://purl.org/dc/terms/" xmlns:rdf="http://www.w3.org/1999/02/22-rdf-syntax-ns#" xmlns:vCard="http://www.w3.org/2001/vcard-rdf/3.0#">
<rdf:Description rdf:about="#_801641">
<dc:relation>
<rdf:Bag>
<rdf:li rdf:resource="http://www.uniprot.org/#P26696"/>
</rdf:Bag>
</dc:relation>
</rdf:Description>
</rdf:RDF>
</annotation>
</species>
      <species compartment="Cytoplasm" hasOnlySubstanceUnits="true" id="K_1_1" initialAmount="0" metaid="_801671" name="MAPK-P">
<annotation>
<rdf:RDF xmlns:dc="http://purl.org/dc/elements/1.1/" xmlns:dcterms="http://purl.org/dc/terms/" xmlns:rdf="http://www.w3.org/1999/02/22-rdf-syntax-ns#" xmlns:vCard="http://www.w3.org/2001/vcard-rdf/3.0#">
<rdf:Description rdf:about="#_801671">
<dc:relation>
<rdf:Bag>
<rdf:li rdf:resource="http://www.uniprot.org/#P26696"/>
</rdf:Bag>
</dc:relation>
</rdf:Description>
</rdf:RDF>
</annotation>
</species>
      <species compartment="Cytoplasm" hasOnlySubstanceUnits="true" id="K_1_2" initialAmount="0" metaid="_801701" name="MAPK-PP">
<annotation>
<rdf:RDF xmlns:dc="http://purl.org/dc/elements/1.1/" xmlns:dcterms="http://purl.org/dc/terms/" xmlns:rdf="http://www.w3.org/1999/02/22-rdf-syntax-ns#" xmlns:vCard="http://www.w3.org/2001/vcard-rdf/3.0#">
<rdf:Description rdf:about="#_801701">
<dc:relation>
<rdf:Bag>
<rdf:li rdf:resource="http://www.uniprot.org/#P26696"/>
</rdf:Bag>
</dc:relation>
</rdf:Description>
</rdf:RDF>
</annotation>
</species>
      <species compartment="Cytoplasm" hasOnlySubstanceUnits="true" id="K_2_0" initialAmount="0.2" metaid="_801731" name="MEK">
<annotation>
<rdf:RDF xmlns:dc="http://purl.org/dc/elements/1.1/" xmlns:dcterms="http://purl.org/dc/terms/" xmlns:rdf="http://www.w3.org/1999/02/22-rdf-syntax-ns#" xmlns:vCard="http://www.w3.org/2001/vcard-rdf/3.0#">
<rdf:Description rdf:about="#_801731">
<dc:relation>
<rdf:Bag>
<rdf:li rdf:resource="http://www.uniprot.org/#Q05116"/>
</rdf:Bag>
</dc:relation>
</rdf:Description>
</rdf:RDF>
</annotation>
</species>
      <species compartment="Cytoplasm" hasOnlySubstanceUnits="true" id="K_2_1" initialAmount="0" metaid="_801761" name="MEK-P">
<annotation>
<rdf:RDF xmlns:dc="http://purl.org/dc/elements/1.1/" xmlns:dcterms="http://purl.org/dc/terms/" xmlns:rdf="http://www.w3.org/1999/02/22-rdf-syntax-ns#" xmlns:vCard="http://www.w3.org/2001/vcard-rdf/3.0#">
<rdf:Description rdf:about="#_801761">
<dc:relation>
<rdf:Bag>
<rdf:li rdf:resource="http://www.uniprot.org/#Q05116"/>
</rdf:Bag>
</dc:relation>
</rdf:Description>
</rdf:RDF>
</annotation>
</species>
      <species compartment="Cytoplasm" hasOnlySubstanceUnits="true" id="K_2_2" initialAmount="0" metaid="_801791" name="MEK-PP">
<annotation>
<rdf:RDF xmlns:dc="http://purl.org/dc/elements/1.1/" xmlns:dcterms="http://purl.org/dc/terms/" xmlns:rdf="http://www.w3.org/1999/02/22-rdf-syntax-ns#" xmlns:vCard="http://www.w3.org/2001/vcard-rdf/3.0#">
<rdf:Description rdf:about="#_801791">
<dc:relation>
<rdf:Bag>
<rdf:li rdf:resource="http://www.uniprot.org/#Q05116"/>
</rdf:Bag>
</dc:relation>
</rdf:Description>
</rdf:RDF>
</annotation>
</species>
      <species compartment="Cytoplasm" hasOnlySubstanceUnits="true" id="K_3_0" initialAmount="0.3" metaid="_801821" name="RAF">
<annotation>
<rdf:RDF xmlns:dc="http://purl.org/dc/elements/1.1/" xmlns:dcterms="http://purl.org/dc/terms/" xmlns:rdf="http://www.w3.org/1999/02/22-rdf-syntax-ns#" xmlns:vCard="http://www.w3.org/2001/vcard-rdf/3.0#">
<rdf:Description rdf:about="#_801821">
<dc:relation>
<rdf:Bag>
<rdf:li rdf:resource="http://www.uniprot.org/#P09560"/>
</rdf:Bag>
</dc:relation>
</rdf:Description>
</rdf:RDF>
</annotation>
</species>
      <species compartment="Cytoplasm" hasOnlySubstanceUnits="true" id="K_3_1" initialAmount="0" metaid="_801851" name="RAF-P">
<annotation>
<rdf:RDF xmlns:dc="http://purl.org/dc/elements/1.1/" xmlns:dcterms="http://purl.org/dc/terms/" xmlns:rdf="http://www.w3.org/1999/02/22-rdf-syntax-ns#" xmlns:vCard="http://www.w3.org/2001/vcard-rdf/3.0#">
<rdf:Description rdf:about="#_801851">
<dc:relation>
<rdf:Bag>
<rdf:li rdf:resource="http://www.uniprot.org/#P09560"/>
</rdf:Bag>
</dc:relation>
</rdf:Description>
</rdf:RDF>
</annotation>
</species>
      <species compartment="Cytoplasm" hasOnlySubstanceUnits="true" id="K_K_1_0_2_2" initialAmount="0" metaid="_801882" name="MAPK_MEK-PP">
<annotation>
<rdf:RDF xmlns:dc="http://purl.org/dc/elements/1.1/" xmlns:dcterms="http://purl.org/dc/terms/" xmlns:rdf="http://www.w3.org/1999/02/22-rdf-syntax-ns#" xmlns:vCard="http://www.w3.org/2001/vcard-rdf/3.0#">
<rdf:Description rdf:about="#_801882">
<dc:relation>
<rdf:Bag>
<rdf:li rdf:resource="http://www.uniprot.org/#P26696"/>
<rdf:li rdf:resource="http://www.uniprot.org/#Q05116"/>
</rdf:Bag>
</dc:relation>
</rdf:Description>
</rdf:RDF>
</annotation>
</species>
      <species compartment="Cytoplasm" hasOnlySubstanceUnits="true" id="K_K_1_1_2_2" initialAmount="0" metaid="_801911" name="MAPK-P_MEK-PP">
<annotation>
<rdf:RDF xmlns:dc="http://purl.org/dc/elements/1.1/" xmlns:dcterms="http://purl.org/dc/terms/" xmlns:rdf="http://www.w3.org/1999/02/22-rdf-syntax-ns#" xmlns:vCard="http://www.w3.org/2001/vcard-rdf/3.0#">
<rdf:Description rdf:about="#_801911">
<dc:relation>
<rdf:Bag>
<rdf:li rdf:resource="http://www.uniprot.org/#P26696"/>
<rdf:li rdf:resource="http://www.uniprot.org/#Q05116"/>
</rdf:Bag>
</dc:relation>
</rdf:Description>
</rdf:RDF>
</annotation>
</species>
      <species compartment="Cytoplasm" hasOnlySubstanceUnits="true" id="K_K_2_0_3_1" initialAmount="0" metaid="_801941" name="MEK_RAF-P">
<annotation>
<rdf:RDF xmlns:dc="http://purl.org/dc/elements/1.1/" xmlns:dcterms="http://purl.org/dc/terms/" xmlns:rdf="http://www.w3.org/1999/02/22-rdf-syntax-ns#" xmlns:vCard="http://www.w3.org/2001/vcard-rdf/3.0#">
<rdf:Description rdf:about="#_801941">
<dc:relation>
<rdf:Bag>
<rdf:li rdf:resource="http://www.uniprot.org/#Q05116"/>
<rdf:li rdf:resource="http://www.uniprot.org/#P09560"/>
</rdf:Bag>
</dc:relation>
</rdf:Description>
</rdf:RDF>
</annotation>
</species>
      <species compartment="Cytoplasm" hasOnlySubstanceUnits="true" id="K_K_2_1_3_1" initialAmount="0" metaid="_801971" name="MEK-P_RAF-P">
<annotation>
<rdf:RDF xmlns:dc="http://purl.org/dc/elements/1.1/" xmlns:dcterms="http://purl.org/dc/terms/" xmlns:rdf="http://www.w3.org/1999/02/22-rdf-syntax-ns#" xmlns:vCard="http://www.w3.org/2001/vcard-rdf/3.0#">
<rdf:Description rdf:about="#_801971">
<dc:relation>
<rdf:Bag>
<rdf:li rdf:resource="http://www.uniprot.org/#Q05116"/>
<rdf:li rdf:resource="http://www.uniprot.org/#P09560"/>
</rdf:Bag>
</dc:relation>
</rdf:Description>
</rdf:RDF>
</annotation>
</species>
      <species compartment="Cytoplasm" hasOnlySubstanceUnits="true" id="K_MAPKP_1_1" initialAmount="0" metaid="_802001" name="MAPK-P_MAPKPase">
<annotation>
<rdf:RDF xmlns:dc="http://purl.org/dc/elements/1.1/" xmlns:dcterms="http://purl.org/dc/terms/" xmlns:rdf="http://www.w3.org/1999/02/22-rdf-syntax-ns#" xmlns:vCard="http://www.w3.org/2001/vcard-rdf/3.0#">
<rdf:Description rdf:about="#_802001">
<dc:relation>
<rdf:Bag>
<rdf:li rdf:resource="http://www.uniprot.org/#Q90W58"/>
<rdf:li rdf:resource="http://www.uniprot.org/#P26696"/>
</rdf:Bag>
</dc:relation>
</rdf:Description>
</rdf:RDF>
</annotation>
</species>
      <species compartment="Cytoplasm" hasOnlySubstanceUnits="true" id="K_MAPKP_1_2" initialAmount="0" metaid="_802032" name="MAPK-PP_MAPKPase">
<annotation>
<rdf:RDF xmlns:dc="http://purl.org/dc/elements/1.1/" xmlns:dcterms="http://purl.org/dc/terms/" xmlns:rdf="http://www.w3.org/1999/02/22-rdf-syntax-ns#" xmlns:vCard="http://www.w3.org/2001/vcard-rdf/3.0#">
<rdf:Description rdf:about="#_802032">
<dc:relation>
<rdf:Bag>
<rdf:li rdf:resource="http://www.uniprot.org/#Q90W58"/>
<rdf:li rdf:resource="http://www.uniprot.org/#P26696"/>
</rdf:Bag>
</dc:relation>
</rdf:Description>
</rdf:RDF>
</annotation>
</species>
      <species compartment="Cytoplasm" hasOnlySubstanceUnits="true" id="K_MEKP_2_1" initialAmount="0" metaid="_802061" name="MEK-P_MEKPase">
<annotation>
<rdf:RDF xmlns:dc="http://purl.org/dc/elements/1.1/" xmlns:dcterms="http://purl.org/dc/terms/" xmlns:rdf="http://www.w3.org/1999/02/22-rdf-syntax-ns#" xmlns:vCard="http://www.w3.org/2001/vcard-rdf/3.0#">
<rdf:Description rdf:about="#_802061">
<dc:relation>
<rdf:Bag>
<rdf:li rdf:resource="http://www.uniprot.org/#Q05116"/>
</rdf:Bag>
</dc:relation>
</rdf:Description>
</rdf:RDF>
</annotation>
</species>
      <species compartment="Cytoplasm" hasOnlySubstanceUnits="true" id="K_MEKP_2_2" initialAmount="0" metaid="_802092" name="MEK-PP_MEKPase">
<annotation>
<rdf:RDF xmlns:dc="http://purl.org/dc/elements/1.1/" xmlns:dcterms="http://purl.org/dc/terms/" xmlns:rdf="http://www.w3.org/1999/02/22-rdf-syntax-ns#" xmlns:vCard="http://www.w3.org/2001/vcard-rdf/3.0#">
<rdf:Description rdf:about="#_802092">
<dc:relation>
<rdf:Bag>
<rdf:li rdf:resource="http://www.uniprot.org/#Q05116"/>
</rdf:Bag>
</dc:relation>
</rdf:Description>
</rdf:RDF>
</annotation>
</species>
      <species compartment="Cytoplasm" hasOnlySubstanceUnits="true" id="K_RAFK_3_0" initialAmount="0" metaid="_802121" name="RAF_RAFK">
<annotation>
<rdf:RDF xmlns:dc="http://purl.org/dc/elements/1.1/" xmlns:dcterms="http://purl.org/dc/terms/" xmlns:rdf="http://www.w3.org/1999/02/22-rdf-syntax-ns#" xmlns:vCard="http://www.w3.org/2001/vcard-rdf/3.0#">
<rdf:Description rdf:about="#_802121">
<dc:relation>
<rdf:Bag>
<rdf:li rdf:resource="http://www.uniprot.org/#P09560"/>
</rdf:Bag>
</dc:relation>
</rdf:Description>
</rdf:RDF>
</annotation>
</species>
      <species compartment="Cytoplasm" hasOnlySubstanceUnits="true" id="K_RAFP_3_1" initialAmount="0" metaid="_802151" name="RAF-P_RAFPase">
<annotation>
<rdf:RDF xmlns:dc="http://purl.org/dc/elements/1.1/" xmlns:dcterms="http://purl.org/dc/terms/" xmlns:rdf="http://www.w3.org/1999/02/22-rdf-syntax-ns#" xmlns:vCard="http://www.w3.org/2001/vcard-rdf/3.0#">
<rdf:Description rdf:about="#_802151">
<dc:relation>
<rdf:Bag>
<rdf:li rdf:resource="http://www.uniprot.org/#P09560"/>
</rdf:Bag>
</dc:relation>
</rdf:Description>
</rdf:RDF>
</annotation>
</species>
      <species compartment="Cytoplasm" hasOnlySubstanceUnits="true" id="S_m1_m1_m1" initialAmount="0.1" metaid="_802181" name="Scaffold"/>
      <species compartment="Cytoplasm" hasOnlySubstanceUnits="true" id="S_m1_m1_0" initialAmount="0" metaid="_802211" name="Scaffold_RAF">
<annotation>
<rdf:RDF xmlns:dc="http://purl.org/dc/elements/1.1/" xmlns:dcterms="http://purl.org/dc/terms/" xmlns:rdf="http://www.w3.org/1999/02/22-rdf-syntax-ns#" xmlns:vCard="http://www.w3.org/2001/vcard-rdf/3.0#">
<rdf:Description rdf:about="#_802211">
<dc:relation>
<rdf:Bag>
<rdf:li rdf:resource="http://www.uniprot.org/#P09560"/>
</rdf:Bag>
</dc:relation>
</rdf:Description>
</rdf:RDF>
</annotation>
</species>
      <species compartment="Cytoplasm" hasOnlySubstanceUnits="true" id="S_m1_m1_1" initialAmount="0" metaid="_802241" name="Scaffold_RAF-P">
<annotation>
<rdf:RDF xmlns:dc="http://purl.org/dc/elements/1.1/" xmlns:dcterms="http://purl.org/dc/terms/" xmlns:rdf="http://www.w3.org/1999/02/22-rdf-syntax-ns#" xmlns:vCard="http://www.w3.org/2001/vcard-rdf/3.0#">
<rdf:Description rdf:about="#_802241">
<dc:relation>
<rdf:Bag>
<rdf:li rdf:resource="http://www.uniprot.org/#P09560"/>
</rdf:Bag>
</dc:relation>
</rdf:Description>
</rdf:RDF>
</annotation>
</species>
      <species compartment="Cytoplasm" hasOnlySubstanceUnits="true" id="S_m1_0_m1" initialAmount="0" metaid="_802271" name="Scaffold_MEK">
<annotation>
<rdf:RDF xmlns:dc="http://purl.org/dc/elements/1.1/" xmlns:dcterms="http://purl.org/dc/terms/" xmlns:rdf="http://www.w3.org/1999/02/22-rdf-syntax-ns#" xmlns:vCard="http://www.w3.org/2001/vcard-rdf/3.0#">
<rdf:Description rdf:about="#_802271">
<dc:relation>
<rdf:Bag>
<rdf:li rdf:resource="http://www.uniprot.org/#Q05116"/>
</rdf:Bag>
</dc:relation>
</rdf:Description>
</rdf:RDF>
</annotation>
</species>
      <species compartment="Cytoplasm" hasOnlySubstanceUnits="true" id="S_m1_0_0" initialAmount="0" metaid="_802301" name="Scaffold_MEK_RAF">
<annotation>
<rdf:RDF xmlns:dc="http://purl.org/dc/elements/1.1/" xmlns:dcterms="http://purl.org/dc/terms/" xmlns:rdf="http://www.w3.org/1999/02/22-rdf-syntax-ns#" xmlns:vCard="http://www.w3.org/2001/vcard-rdf/3.0#">
<rdf:Description rdf:about="#_802301">
<dc:relation>
<rdf:Bag>
<rdf:li rdf:resource="http://www.uniprot.org/#Q05116"/>
<rdf:li rdf:resource="http://www.uniprot.org/#P09560"/>
</rdf:Bag>
</dc:relation>
</rdf:Description>
</rdf:RDF>
</annotation>
</species>
      <species compartment="Cytoplasm" hasOnlySubstanceUnits="true" id="S_m1_0_1" initialAmount="0" metaid="_802332" name="Scaffold_MEK_RAF-P">
<annotation>
<rdf:RDF xmlns:dc="http://purl.org/dc/elements/1.1/" xmlns:dcterms="http://purl.org/dc/terms/" xmlns:rdf="http://www.w3.org/1999/02/22-rdf-syntax-ns#" xmlns:vCard="http://www.w3.org/2001/vcard-rdf/3.0#">
<rdf:Description rdf:about="#_802332">
<dc:relation>
<rdf:Bag>
<rdf:li rdf:resource="http://www.uniprot.org/#Q05116"/>
<rdf:li rdf:resource="http://www.uniprot.org/#P09560"/>
</rdf:Bag>
</dc:relation>
</rdf:Description>
</rdf:RDF>
</annotation>
</species>
      <species compartment="Cytoplasm" hasOnlySubstanceUnits="true" id="S_m1_1_m1" initialAmount="0" metaid="_802362" name="Scaffold_MEK-P">
<annotation>
<rdf:RDF xmlns:dc="http://purl.org/dc/elements/1.1/" xmlns:dcterms="http://purl.org/dc/terms/" xmlns:rdf="http://www.w3.org/1999/02/22-rdf-syntax-ns#" xmlns:vCard="http://www.w3.org/2001/vcard-rdf/3.0#">
<rdf:Description rdf:about="#_802362">
<dc:relation>
<rdf:Bag>
<rdf:li rdf:resource="http://www.uniprot.org/#Q05116"/>
</rdf:Bag>
</dc:relation>
</rdf:Description>
</rdf:RDF>
</annotation>
</species>
      <species compartment="Cytoplasm" hasOnlySubstanceUnits="true" id="S_m1_1_0" initialAmount="0" metaid="_802392" name="Scaffold_MEK-P_RAF">
<annotation>
<rdf:RDF xmlns:dc="http://purl.org/dc/elements/1.1/" xmlns:dcterms="http://purl.org/dc/terms/" xmlns:rdf="http://www.w3.org/1999/02/22-rdf-syntax-ns#" xmlns:vCard="http://www.w3.org/2001/vcard-rdf/3.0#">
<rdf:Description rdf:about="#_802392">
<dc:relation>
<rdf:Bag>
<rdf:li rdf:resource="http://www.uniprot.org/#Q05116"/>
<rdf:li rdf:resource="http://www.uniprot.org/#P09560"/>
</rdf:Bag>
</dc:relation>
</rdf:Description>
</rdf:RDF>
</annotation>
</species>
      <species compartment="Cytoplasm" hasOnlySubstanceUnits="true" id="S_m1_1_1" initialAmount="0" metaid="_802421" name="Scaffold_MEK-P_RAF-P">
<annotation>
<rdf:RDF xmlns:dc="http://purl.org/dc/elements/1.1/" xmlns:dcterms="http://purl.org/dc/terms/" xmlns:rdf="http://www.w3.org/1999/02/22-rdf-syntax-ns#" xmlns:vCard="http://www.w3.org/2001/vcard-rdf/3.0#">
<rdf:Description rdf:about="#_802421">
<dc:relation>
<rdf:Bag>
<rdf:li rdf:resource="http://www.uniprot.org/#Q05116"/>
<rdf:li rdf:resource="http://www.uniprot.org/#P09560"/>
</rdf:Bag>
</dc:relation>
</rdf:Description>
</rdf:RDF>
</annotation>
</species>
      <species compartment="Cytoplasm" hasOnlySubstanceUnits="true" id="S_m1_2_m1" initialAmount="0" metaid="_802451" name="Scaffold_MEK-PP">
<annotation>
<rdf:RDF xmlns:dc="http://purl.org/dc/elements/1.1/" xmlns:dcterms="http://purl.org/dc/terms/" xmlns:rdf="http://www.w3.org/1999/02/22-rdf-syntax-ns#" xmlns:vCard="http://www.w3.org/2001/vcard-rdf/3.0#">
<rdf:Description rdf:about="#_802451">
<dc:relation>
<rdf:Bag>
<rdf:li rdf:resource="http://www.uniprot.org/#Q05116"/>
</rdf:Bag>
</dc:relation>
</rdf:Description>
</rdf:RDF>
</annotation>
</species>
      <species compartment="Cytoplasm" hasOnlySubstanceUnits="true" id="S_m1_2_0" initialAmount="0" metaid="_802481" name="Scaffold_MEK-PP_RAF">
<annotation>
<rdf:RDF xmlns:dc="http://purl.org/dc/elements/1.1/" xmlns:dcterms="http://purl.org/dc/terms/" xmlns:rdf="http://www.w3.org/1999/02/22-rdf-syntax-ns#" xmlns:vCard="http://www.w3.org/2001/vcard-rdf/3.0#">
<rdf:Description rdf:about="#_802481">
<dc:relation>
<rdf:Bag>
<rdf:li rdf:resource="http://www.uniprot.org/#Q05116"/>
<rdf:li rdf:resource="http://www.uniprot.org/#P09560"/>
</rdf:Bag>
</dc:relation>
</rdf:Description>
</rdf:RDF>
</annotation>
</species>
      <species compartment="Cytoplasm" hasOnlySubstanceUnits="true" id="S_m1_2_1" initialAmount="0" metaid="_802511" name="Scaffold_MEK-PP_RAF-P">
<annotation>
<rdf:RDF xmlns:dc="http://purl.org/dc/elements/1.1/" xmlns:dcterms="http://purl.org/dc/terms/" xmlns:rdf="http://www.w3.org/1999/02/22-rdf-syntax-ns#" xmlns:vCard="http://www.w3.org/2001/vcard-rdf/3.0#">
<rdf:Description rdf:about="#_802511">
<dc:relation>
<rdf:Bag>
<rdf:li rdf:resource="http://www.uniprot.org/#Q05116"/>
<rdf:li rdf:resource="http://www.uniprot.org/#P09560"/>
</rdf:Bag>
</dc:relation>
</rdf:Description>
</rdf:RDF>
</annotation>
</species>
      <species compartment="Cytoplasm" hasOnlySubstanceUnits="true" id="S_0_m1_m1" initialAmount="0" metaid="_802541" name="Scaffold_MAPK">
<annotation>
<rdf:RDF xmlns:dc="http://purl.org/dc/elements/1.1/" xmlns:dcterms="http://purl.org/dc/terms/" xmlns:rdf="http://www.w3.org/1999/02/22-rdf-syntax-ns#" xmlns:vCard="http://www.w3.org/2001/vcard-rdf/3.0#">
<rdf:Description rdf:about="#_802541">
<dc:relation>
<rdf:Bag>
<rdf:li rdf:resource="http://www.uniprot.org/#P26696"/>
</rdf:Bag>
</dc:relation>
</rdf:Description>
</rdf:RDF>
</annotation>
</species>
      <species compartment="Cytoplasm" hasOnlySubstanceUnits="true" id="S_0_m1_0" initialAmount="0" metaid="_802571" name="Scaffold_MAPK_RAF">
<annotation>
<rdf:RDF xmlns:dc="http://purl.org/dc/elements/1.1/" xmlns:dcterms="http://purl.org/dc/terms/" xmlns:rdf="http://www.w3.org/1999/02/22-rdf-syntax-ns#" xmlns:vCard="http://www.w3.org/2001/vcard-rdf/3.0#">
<rdf:Description rdf:about="#_802571">
<dc:relation>
<rdf:Bag>
<rdf:li rdf:resource="http://www.uniprot.org/#P26696"/>
<rdf:li rdf:resource="http://www.uniprot.org/#P09560"/>
</rdf:Bag>
</dc:relation>
</rdf:Description>
</rdf:RDF>
</annotation>
</species>
      <species compartment="Cytoplasm" hasOnlySubstanceUnits="true" id="S_0_m1_1" initialAmount="0" metaid="_802602" name="Scaffold_MAPK_RAF-P">
<annotation>
<rdf:RDF xmlns:dc="http://purl.org/dc/elements/1.1/" xmlns:dcterms="http://purl.org/dc/terms/" xmlns:rdf="http://www.w3.org/1999/02/22-rdf-syntax-ns#" xmlns:vCard="http://www.w3.org/2001/vcard-rdf/3.0#">
<rdf:Description rdf:about="#_802602">
<dc:relation>
<rdf:Bag>
<rdf:li rdf:resource="http://www.uniprot.org/#P26696"/>
<rdf:li rdf:resource="http://www.uniprot.org/#P09560"/>
</rdf:Bag>
</dc:relation>
</rdf:Description>
</rdf:RDF>
</annotation>
</species>
      <species compartment="Cytoplasm" hasOnlySubstanceUnits="true" id="S_0_0_m1" initialAmount="0" metaid="_802631" name="Scaffold_MAPK_MEK">
<annotation>
<rdf:RDF xmlns:dc="http://purl.org/dc/elements/1.1/" xmlns:dcterms="http://purl.org/dc/terms/" xmlns:rdf="http://www.w3.org/1999/02/22-rdf-syntax-ns#" xmlns:vCard="http://www.w3.org/2001/vcard-rdf/3.0#">
<rdf:Description rdf:about="#_802631">
<dc:relation>
<rdf:Bag>
<rdf:li rdf:resource="http://www.uniprot.org/#P26696"/>
<rdf:li rdf:resource="http://www.uniprot.org/#Q05116"/>
</rdf:Bag>
</dc:relation>
</rdf:Description>
</rdf:RDF>
</annotation>
</species>
      <species compartment="Cytoplasm" hasOnlySubstanceUnits="true" id="S_0_0_0" initialAmount="0" metaid="_802661" name="Scaffold_MAPK_MEK_RAF">
<annotation>
<rdf:RDF xmlns:dc="http://purl.org/dc/elements/1.1/" xmlns:dcterms="http://purl.org/dc/terms/" xmlns:rdf="http://www.w3.org/1999/02/22-rdf-syntax-ns#" xmlns:vCard="http://www.w3.org/2001/vcard-rdf/3.0#">
<rdf:Description rdf:about="#_802661">
<dc:relation>
<rdf:Bag>
<rdf:li rdf:resource="http://www.uniprot.org/#P26696"/>
<rdf:li rdf:resource="http://www.uniprot.org/#Q05116"/>
<rdf:li rdf:resource="http://www.uniprot.org/#P09560"/>
</rdf:Bag>
</dc:relation>
</rdf:Description>
</rdf:RDF>
</annotation>
</species>
      <species compartment="Cytoplasm" hasOnlySubstanceUnits="true" id="S_0_0_1" initialAmount="0" metaid="_802691" name="Scaffold_MAPK_MEK_RAF-P">
<annotation>
<rdf:RDF xmlns:dc="http://purl.org/dc/elements/1.1/" xmlns:dcterms="http://purl.org/dc/terms/" xmlns:rdf="http://www.w3.org/1999/02/22-rdf-syntax-ns#" xmlns:vCard="http://www.w3.org/2001/vcard-rdf/3.0#">
<rdf:Description rdf:about="#_802691">
<dc:relation>
<rdf:Bag>
<rdf:li rdf:resource="http://www.uniprot.org/#P26696"/>
<rdf:li rdf:resource="http://www.uniprot.org/#Q05116"/>
<rdf:li rdf:resource="http://www.uniprot.org/#P09560"/>
</rdf:Bag>
</dc:relation>
</rdf:Description>
</rdf:RDF>
</annotation>
</species>
      <species compartment="Cytoplasm" hasOnlySubstanceUnits="true" id="S_0_1_m1" initialAmount="0" metaid="_802721" name="Scaffold_MAPK_MEK-P">
<annotation>
<rdf:RDF xmlns:dc="http://purl.org/dc/elements/1.1/" xmlns:dcterms="http://purl.org/dc/terms/" xmlns:rdf="http://www.w3.org/1999/02/22-rdf-syntax-ns#" xmlns:vCard="http://www.w3.org/2001/vcard-rdf/3.0#">
<rdf:Description rdf:about="#_802721">
<dc:relation>
<rdf:Bag>
<rdf:li rdf:resource="http://www.uniprot.org/#P26696"/>
<rdf:li rdf:resource="http://www.uniprot.org/#Q05116"/>
</rdf:Bag>
</dc:relation>
</rdf:Description>
</rdf:RDF>
</annotation>
</species>
      <species compartment="Cytoplasm" hasOnlySubstanceUnits="true" id="S_0_1_0" initialAmount="0" metaid="_802751" name="Scaffold_MAPK_MEK-P_RAF">
<annotation>
<rdf:RDF xmlns:dc="http://purl.org/dc/elements/1.1/" xmlns:dcterms="http://purl.org/dc/terms/" xmlns:rdf="http://www.w3.org/1999/02/22-rdf-syntax-ns#" xmlns:vCard="http://www.w3.org/2001/vcard-rdf/3.0#">
<rdf:Description rdf:about="#_802751">
<dc:relation>
<rdf:Bag>
<rdf:li rdf:resource="http://www.uniprot.org/#P26696"/>
<rdf:li rdf:resource="http://www.uniprot.org/#Q05116"/>
<rdf:li rdf:resource="http://www.uniprot.org/#P09560"/>
</rdf:Bag>
</dc:relation>
</rdf:Description>
</rdf:RDF>
</annotation>
</species>
      <species compartment="Cytoplasm" hasOnlySubstanceUnits="true" id="S_0_1_1" initialAmount="0" metaid="_802781" name="Scaffold_MAPK_MEK-P_RAF-P">
<annotation>
<rdf:RDF xmlns:dc="http://purl.org/dc/elements/1.1/" xmlns:dcterms="http://purl.org/dc/terms/" xmlns:rdf="http://www.w3.org/1999/02/22-rdf-syntax-ns#" xmlns:vCard="http://www.w3.org/2001/vcard-rdf/3.0#">
<rdf:Description rdf:about="#_802781">
<dc:relation>
<rdf:Bag>
<rdf:li rdf:resource="http://www.uniprot.org/#P26696"/>
<rdf:li rdf:resource="http://www.uniprot.org/#Q05116"/>
<rdf:li rdf:resource="http://www.uniprot.org/#P09560"/>
</rdf:Bag>
</dc:relation>
</rdf:Description>
</rdf:RDF>
</annotation>
</species>
      <species compartment="Cytoplasm" hasOnlySubstanceUnits="true" id="S_0_2_m1" initialAmount="0" metaid="_802812" name="Scaffold_MAPK_MEK-PP">
<annotation>
<rdf:RDF xmlns:dc="http://purl.org/dc/elements/1.1/" xmlns:dcterms="http://purl.org/dc/terms/" xmlns:rdf="http://www.w3.org/1999/02/22-rdf-syntax-ns#" xmlns:vCard="http://www.w3.org/2001/vcard-rdf/3.0#">
<rdf:Description rdf:about="#_802812">
<dc:relation>
<rdf:Bag>
<rdf:li rdf:resource="http://www.uniprot.org/#P26696"/>
<rdf:li rdf:resource="http://www.uniprot.org/#Q05116"/>
</rdf:Bag>
</dc:relation>
</rdf:Description>
</rdf:RDF>
</annotation>
</species>
      <species compartment="Cytoplasm" hasOnlySubstanceUnits="true" id="S_0_2_0" initialAmount="0" metaid="_802842" name="Scaffold_MAPK_MEK-PP_RAF">
<annotation>
<rdf:RDF xmlns:dc="http://purl.org/dc/elements/1.1/" xmlns:dcterms="http://purl.org/dc/terms/" xmlns:rdf="http://www.w3.org/1999/02/22-rdf-syntax-ns#" xmlns:vCard="http://www.w3.org/2001/vcard-rdf/3.0#">
<rdf:Description rdf:about="#_802842">
<dc:relation>
<rdf:Bag>
<rdf:li rdf:resource="http://www.uniprot.org/#P26696"/>
<rdf:li rdf:resource="http://www.uniprot.org/#Q05116"/>
<rdf:li rdf:resource="http://www.uniprot.org/#P09560"/>
</rdf:Bag>
</dc:relation>
</rdf:Description>
</rdf:RDF>
</annotation>
</species>
      <species compartment="Cytoplasm" hasOnlySubstanceUnits="true" id="S_0_2_1" initialAmount="0" metaid="_802871" name="Scaffold_MAPK_MEK-PP_RAF-P">
<annotation>
<rdf:RDF xmlns:dc="http://purl.org/dc/elements/1.1/" xmlns:dcterms="http://purl.org/dc/terms/" xmlns:rdf="http://www.w3.org/1999/02/22-rdf-syntax-ns#" xmlns:vCard="http://www.w3.org/2001/vcard-rdf/3.0#">
<rdf:Description rdf:about="#_802871">
<dc:relation>
<rdf:Bag>
<rdf:li rdf:resource="http://www.uniprot.org/#P26696"/>
<rdf:li rdf:resource="http://www.uniprot.org/#Q05116"/>
<rdf:li rdf:resource="http://www.uniprot.org/#P09560"/>
</rdf:Bag>
</dc:relation>
</rdf:Description>
</rdf:RDF>
</annotation>
</species>
      <species compartment="Cytoplasm" hasOnlySubstanceUnits="true" id="S_1_m1_m1" initialAmount="0" metaid="_802901" name="Scaffold_MAPK-P">
<annotation>
<rdf:RDF xmlns:dc="http://purl.org/dc/elements/1.1/" xmlns:dcterms="http://purl.org/dc/terms/" xmlns:rdf="http://www.w3.org/1999/02/22-rdf-syntax-ns#" xmlns:vCard="http://www.w3.org/2001/vcard-rdf/3.0#">
<rdf:Description rdf:about="#_802901">
<dc:relation>
<rdf:Bag>
<rdf:li rdf:resource="http://www.uniprot.org/#P26696"/>
</rdf:Bag>
</dc:relation>
</rdf:Description>
</rdf:RDF>
</annotation>
</species>
      <species compartment="Cytoplasm" hasOnlySubstanceUnits="true" id="S_1_m1_0" initialAmount="0" metaid="_802931" name="Scaffold_MAPK-P_RAF">
<annotation>
<rdf:RDF xmlns:dc="http://purl.org/dc/elements/1.1/" xmlns:dcterms="http://purl.org/dc/terms/" xmlns:rdf="http://www.w3.org/1999/02/22-rdf-syntax-ns#" xmlns:vCard="http://www.w3.org/2001/vcard-rdf/3.0#">
<rdf:Description rdf:about="#_802931">
<dc:relation>
<rdf:Bag>
<rdf:li rdf:resource="http://www.uniprot.org/#P26696"/>
<rdf:li rdf:resource="http://www.uniprot.org/#P09560"/>
</rdf:Bag>
</dc:relation>
</rdf:Description>
</rdf:RDF>
</annotation>
</species>
      <species compartment="Cytoplasm" hasOnlySubstanceUnits="true" id="S_1_m1_1" initialAmount="0" metaid="_802961" name="Scaffold_MAPK-P_RAF-P">
<annotation>
<rdf:RDF xmlns:dc="http://purl.org/dc/elements/1.1/" xmlns:dcterms="http://purl.org/dc/terms/" xmlns:rdf="http://www.w3.org/1999/02/22-rdf-syntax-ns#" xmlns:vCard="http://www.w3.org/2001/vcard-rdf/3.0#">
<rdf:Description rdf:about="#_802961">
<dc:relation>
<rdf:Bag>
<rdf:li rdf:resource="http://www.uniprot.org/#P26696"/>
<rdf:li rdf:resource="http://www.uniprot.org/#P09560"/>
</rdf:Bag>
</dc:relation>
</rdf:Description>
</rdf:RDF>
</annotation>
</species>
      <species compartment="Cytoplasm" hasOnlySubstanceUnits="true" id="S_1_0_m1" initialAmount="0" metaid="_802991" name="Scaffold_MAPK-P_MEK">
<annotation>
<rdf:RDF xmlns:dc="http://purl.org/dc/elements/1.1/" xmlns:dcterms="http://purl.org/dc/terms/" xmlns:rdf="http://www.w3.org/1999/02/22-rdf-syntax-ns#" xmlns:vCard="http://www.w3.org/2001/vcard-rdf/3.0#">
<rdf:Description rdf:about="#_802991">
<dc:relation>
<rdf:Bag>
<rdf:li rdf:resource="http://www.uniprot.org/#P26696"/>
<rdf:li rdf:resource="http://www.uniprot.org/#Q05116"/>
</rdf:Bag>
</dc:relation>
</rdf:Description>
</rdf:RDF>
</annotation>
</species>
      <species compartment="Cytoplasm" hasOnlySubstanceUnits="true" id="S_1_0_0" initialAmount="0" metaid="_803021" name="Scaffold_MAPK-P_MEK_RAF">
<annotation>
<rdf:RDF xmlns:dc="http://purl.org/dc/elements/1.1/" xmlns:dcterms="http://purl.org/dc/terms/" xmlns:rdf="http://www.w3.org/1999/02/22-rdf-syntax-ns#" xmlns:vCard="http://www.w3.org/2001/vcard-rdf/3.0#">
<rdf:Description rdf:about="#_803021">
<dc:relation>
<rdf:Bag>
<rdf:li rdf:resource="http://www.uniprot.org/#P26696"/>
<rdf:li rdf:resource="http://www.uniprot.org/#Q05116"/>
<rdf:li rdf:resource="http://www.uniprot.org/#P09560"/>
</rdf:Bag>
</dc:relation>
</rdf:Description>
</rdf:RDF>
</annotation>
</species>
      <species compartment="Cytoplasm" hasOnlySubstanceUnits="true" id="S_1_0_1" initialAmount="0" metaid="_803051" name="Scaffold_MAPK-P_MEK_RAF-P">
<annotation>
<rdf:RDF xmlns:dc="http://purl.org/dc/elements/1.1/" xmlns:dcterms="http://purl.org/dc/terms/" xmlns:rdf="http://www.w3.org/1999/02/22-rdf-syntax-ns#" xmlns:vCard="http://www.w3.org/2001/vcard-rdf/3.0#">
<rdf:Description rdf:about="#_803051">
<dc:relation>
<rdf:Bag>
<rdf:li rdf:resource="http://www.uniprot.org/#P26696"/>
<rdf:li rdf:resource="http://www.uniprot.org/#Q05116"/>
<rdf:li rdf:resource="http://www.uniprot.org/#P09560"/>
</rdf:Bag>
</dc:relation>
</rdf:Description>
</rdf:RDF>
</annotation>
</species>
      <species compartment="Cytoplasm" hasOnlySubstanceUnits="true" id="S_1_1_m1" initialAmount="0" metaid="_803082" name="Scaffold_MAPK-P_MEK-P">
<annotation>
<rdf:RDF xmlns:dc="http://purl.org/dc/elements/1.1/" xmlns:dcterms="http://purl.org/dc/terms/" xmlns:rdf="http://www.w3.org/1999/02/22-rdf-syntax-ns#" xmlns:vCard="http://www.w3.org/2001/vcard-rdf/3.0#">
<rdf:Description rdf:about="#_803082">
<dc:relation>
<rdf:Bag>
<rdf:li rdf:resource="http://www.uniprot.org/#P26696"/>
<rdf:li rdf:resource="http://www.uniprot.org/#Q05116"/>
</rdf:Bag>
</dc:relation>
</rdf:Description>
</rdf:RDF>
</annotation>
</species>
      <species compartment="Cytoplasm" hasOnlySubstanceUnits="true" id="S_1_1_0" initialAmount="0" metaid="_803111" name="Scaffold_MAPK-P_MEK-P_RAF">
<annotation>
<rdf:RDF xmlns:dc="http://purl.org/dc/elements/1.1/" xmlns:dcterms="http://purl.org/dc/terms/" xmlns:rdf="http://www.w3.org/1999/02/22-rdf-syntax-ns#" xmlns:vCard="http://www.w3.org/2001/vcard-rdf/3.0#">
<rdf:Description rdf:about="#_803111">
<dc:relation>
<rdf:Bag>
<rdf:li rdf:resource="http://www.uniprot.org/#P26696"/>
<rdf:li rdf:resource="http://www.uniprot.org/#Q05116"/>
<rdf:li rdf:resource="http://www.uniprot.org/#P09560"/>
</rdf:Bag>
</dc:relation>
</rdf:Description>
</rdf:RDF>
</annotation>
</species>
      <species compartment="Cytoplasm" hasOnlySubstanceUnits="true" id="S_1_1_1" initialAmount="0" metaid="_803141" name="Scaffold_MAPK-P_MEK-P_RAF-P">
<annotation>
<rdf:RDF xmlns:dc="http://purl.org/dc/elements/1.1/" xmlns:dcterms="http://purl.org/dc/terms/" xmlns:rdf="http://www.w3.org/1999/02/22-rdf-syntax-ns#" xmlns:vCard="http://www.w3.org/2001/vcard-rdf/3.0#">
<rdf:Description rdf:about="#_803141">
<dc:relation>
<rdf:Bag>
<rdf:li rdf:resource="http://www.uniprot.org/#P26696"/>
<rdf:li rdf:resource="http://www.uniprot.org/#Q05116"/>
<rdf:li rdf:resource="http://www.uniprot.org/#P09560"/>
</rdf:Bag>
</dc:relation>
</rdf:Description>
</rdf:RDF>
</annotation>
</species>
      <species compartment="Cytoplasm" hasOnlySubstanceUnits="true" id="S_1_2_m1" initialAmount="0" metaid="_803171" name="Scaffold_MAPK-P_MEK-PP">
<annotation>
<rdf:RDF xmlns:dc="http://purl.org/dc/elements/1.1/" xmlns:dcterms="http://purl.org/dc/terms/" xmlns:rdf="http://www.w3.org/1999/02/22-rdf-syntax-ns#" xmlns:vCard="http://www.w3.org/2001/vcard-rdf/3.0#">
<rdf:Description rdf:about="#_803171">
<dc:relation>
<rdf:Bag>
<rdf:li rdf:resource="http://www.uniprot.org/#P26696"/>
<rdf:li rdf:resource="http://www.uniprot.org/#Q05116"/>
</rdf:Bag>
</dc:relation>
</rdf:Description>
</rdf:RDF>
</annotation>
</species>
      <species compartment="Cytoplasm" hasOnlySubstanceUnits="true" id="S_1_2_0" initialAmount="0" metaid="_803201" name="Scaffold_MAPK-P_MEK-PP_RAF">
<annotation>
<rdf:RDF xmlns:dc="http://purl.org/dc/elements/1.1/" xmlns:dcterms="http://purl.org/dc/terms/" xmlns:rdf="http://www.w3.org/1999/02/22-rdf-syntax-ns#" xmlns:vCard="http://www.w3.org/2001/vcard-rdf/3.0#">
<rdf:Description rdf:about="#_803201">
<dc:relation>
<rdf:Bag>
<rdf:li rdf:resource="http://www.uniprot.org/#P26696"/>
<rdf:li rdf:resource="http://www.uniprot.org/#Q05116"/>
<rdf:li rdf:resource="http://www.uniprot.org/#P09560"/>
</rdf:Bag>
</dc:relation>
</rdf:Description>
</rdf:RDF>
</annotation>
</species>
      <species compartment="Cytoplasm" hasOnlySubstanceUnits="true" id="S_1_2_1" initialAmount="0" metaid="_803231" name="Scaffold_MAPK-P_MEK-PP_RAF-P">
<annotation>
<rdf:RDF xmlns:dc="http://purl.org/dc/elements/1.1/" xmlns:dcterms="http://purl.org/dc/terms/" xmlns:rdf="http://www.w3.org/1999/02/22-rdf-syntax-ns#" xmlns:vCard="http://www.w3.org/2001/vcard-rdf/3.0#">
<rdf:Description rdf:about="#_803231">
<dc:relation>
<rdf:Bag>
<rdf:li rdf:resource="http://www.uniprot.org/#P26696"/>
<rdf:li rdf:resource="http://www.uniprot.org/#Q05116"/>
<rdf:li rdf:resource="http://www.uniprot.org/#P09560"/>
</rdf:Bag>
</dc:relation>
</rdf:Description>
</rdf:RDF>
</annotation>
</species>
      <species compartment="Cytoplasm" hasOnlySubstanceUnits="true" id="S_2_m1_m1" initialAmount="0" metaid="_803261" name="Scaffold_MAPK-PP">
<annotation>
<rdf:RDF xmlns:dc="http://purl.org/dc/elements/1.1/" xmlns:dcterms="http://purl.org/dc/terms/" xmlns:rdf="http://www.w3.org/1999/02/22-rdf-syntax-ns#" xmlns:vCard="http://www.w3.org/2001/vcard-rdf/3.0#">
<rdf:Description rdf:about="#_803261">
<dc:relation>
<rdf:Bag>
<rdf:li rdf:resource="http://www.uniprot.org/#P26696"/>
</rdf:Bag>
</dc:relation>
</rdf:Description>
</rdf:RDF>
</annotation>
</species>
      <species compartment="Cytoplasm" hasOnlySubstanceUnits="true" id="S_2_m1_0" initialAmount="0" metaid="_803291" name="Scaffold_MAPK-PP_RAF">
<annotation>
<rdf:RDF xmlns:dc="http://purl.org/dc/elements/1.1/" xmlns:dcterms="http://purl.org/dc/terms/" xmlns:rdf="http://www.w3.org/1999/02/22-rdf-syntax-ns#" xmlns:vCard="http://www.w3.org/2001/vcard-rdf/3.0#">
<rdf:Description rdf:about="#_803291">
<dc:relation>
<rdf:Bag>
<rdf:li rdf:resource="http://www.uniprot.org/#P26696"/>
<rdf:li rdf:resource="http://www.uniprot.org/#P09560"/>
</rdf:Bag>
</dc:relation>
</rdf:Description>
</rdf:RDF>
</annotation>
</species>
      <species compartment="Cytoplasm" hasOnlySubstanceUnits="true" id="S_2_m1_1" initialAmount="0" metaid="_803322" name="Scaffold_MAPK-PP_RAF-P">
<annotation>
<rdf:RDF xmlns:dc="http://purl.org/dc/elements/1.1/" xmlns:dcterms="http://purl.org/dc/terms/" xmlns:rdf="http://www.w3.org/1999/02/22-rdf-syntax-ns#" xmlns:vCard="http://www.w3.org/2001/vcard-rdf/3.0#">
<rdf:Description rdf:about="#_803322">
<dc:relation>
<rdf:Bag>
<rdf:li rdf:resource="http://www.uniprot.org/#P26696"/>
<rdf:li rdf:resource="http://www.uniprot.org/#P09560"/>
</rdf:Bag>
</dc:relation>
</rdf:Description>
</rdf:RDF>
</annotation>
</species>
      <species compartment="Cytoplasm" hasOnlySubstanceUnits="true" id="S_2_0_m1" initialAmount="0" metaid="_803351" name="Scaffold_MAPK-PP_MEK">
<annotation>
<rdf:RDF xmlns:dc="http://purl.org/dc/elements/1.1/" xmlns:dcterms="http://purl.org/dc/terms/" xmlns:rdf="http://www.w3.org/1999/02/22-rdf-syntax-ns#" xmlns:vCard="http://www.w3.org/2001/vcard-rdf/3.0#">
<rdf:Description rdf:about="#_803351">
<dc:relation>
<rdf:Bag>
<rdf:li rdf:resource="http://www.uniprot.org/#P26696"/>
<rdf:li rdf:resource="http://www.uniprot.org/#Q05116"/>
</rdf:Bag>
</dc:relation>
</rdf:Description>
</rdf:RDF>
</annotation>
</species>
      <species compartment="Cytoplasm" hasOnlySubstanceUnits="true" id="S_2_0_0" initialAmount="0" metaid="_803382" name="Scaffold_MAPK-PP_MEK_RAF">
<annotation>
<rdf:RDF xmlns:dc="http://purl.org/dc/elements/1.1/" xmlns:dcterms="http://purl.org/dc/terms/" xmlns:rdf="http://www.w3.org/1999/02/22-rdf-syntax-ns#" xmlns:vCard="http://www.w3.org/2001/vcard-rdf/3.0#">
<rdf:Description rdf:about="#_803382">
<dc:relation>
<rdf:Bag>
<rdf:li rdf:resource="http://www.uniprot.org/#P26696"/>
<rdf:li rdf:resource="http://www.uniprot.org/#Q05116"/>
<rdf:li rdf:resource="http://www.uniprot.org/#P09560"/>
</rdf:Bag>
</dc:relation>
</rdf:Description>
</rdf:RDF>
</annotation>
</species>
      <species compartment="Cytoplasm" hasOnlySubstanceUnits="true" id="S_2_0_1" initialAmount="0" metaid="_803411" name="Scaffold_MAPK-PP_MEK_RAF-P">
<annotation>
<rdf:RDF xmlns:dc="http://purl.org/dc/elements/1.1/" xmlns:dcterms="http://purl.org/dc/terms/" xmlns:rdf="http://www.w3.org/1999/02/22-rdf-syntax-ns#" xmlns:vCard="http://www.w3.org/2001/vcard-rdf/3.0#">
<rdf:Description rdf:about="#_803411">
<dc:relation>
<rdf:Bag>
<rdf:li rdf:resource="http://www.uniprot.org/#P26696"/>
<rdf:li rdf:resource="http://www.uniprot.org/#Q05116"/>
<rdf:li rdf:resource="http://www.uniprot.org/#P09560"/>
</rdf:Bag>
</dc:relation>
</rdf:Description>
</rdf:RDF>
</annotation>
</species>
      <species compartment="Cytoplasm" hasOnlySubstanceUnits="true" id="S_2_1_m1" initialAmount="0" metaid="_803441" name="Scaffold_MAPK-PP_MEK-P">
<annotation>
<rdf:RDF xmlns:dc="http://purl.org/dc/elements/1.1/" xmlns:dcterms="http://purl.org/dc/terms/" xmlns:rdf="http://www.w3.org/1999/02/22-rdf-syntax-ns#" xmlns:vCard="http://www.w3.org/2001/vcard-rdf/3.0#">
<rdf:Description rdf:about="#_803441">
<dc:relation>
<rdf:Bag>
<rdf:li rdf:resource="http://www.uniprot.org/#P26696"/>
<rdf:li rdf:resource="http://www.uniprot.org/#Q05116"/>
</rdf:Bag>
</dc:relation>
</rdf:Description>
</rdf:RDF>
</annotation>
</species>
      <species compartment="Cytoplasm" hasOnlySubstanceUnits="true" id="S_2_1_0" initialAmount="0" metaid="_803471" name="Scaffold_MAPK-PP_MEK-P_RAF">
<annotation>
<rdf:RDF xmlns:dc="http://purl.org/dc/elements/1.1/" xmlns:dcterms="http://purl.org/dc/terms/" xmlns:rdf="http://www.w3.org/1999/02/22-rdf-syntax-ns#" xmlns:vCard="http://www.w3.org/2001/vcard-rdf/3.0#">
<rdf:Description rdf:about="#_803471">
<dc:relation>
<rdf:Bag>
<rdf:li rdf:resource="http://www.uniprot.org/#P26696"/>
<rdf:li rdf:resource="http://www.uniprot.org/#Q05116"/>
<rdf:li rdf:resource="http://www.uniprot.org/#P09560"/>
</rdf:Bag>
</dc:relation>
</rdf:Description>
</rdf:RDF>
</annotation>
</species>
      <species compartment="Cytoplasm" hasOnlySubstanceUnits="true" id="S_2_1_1" initialAmount="0" metaid="_803501" name="Scaffold_MAPK-PP_MEK-P_RAF-P">
<annotation>
<rdf:RDF xmlns:dc="http://purl.org/dc/elements/1.1/" xmlns:dcterms="http://purl.org/dc/terms/" xmlns:rdf="http://www.w3.org/1999/02/22-rdf-syntax-ns#" xmlns:vCard="http://www.w3.org/2001/vcard-rdf/3.0#">
<rdf:Description rdf:about="#_803501">
<dc:relation>
<rdf:Bag>
<rdf:li rdf:resource="http://www.uniprot.org/#P26696"/>
<rdf:li rdf:resource="http://www.uniprot.org/#Q05116"/>
<rdf:li rdf:resource="http://www.uniprot.org/#P09560"/>
</rdf:Bag>
</dc:relation>
</rdf:Description>
</rdf:RDF>
</annotation>
</species>
      <species compartment="Cytoplasm" hasOnlySubstanceUnits="true" id="S_2_2_m1" initialAmount="0" metaid="_803531" name="Scaffold_MAPK-PP_MEK-PP">
<annotation>
<rdf:RDF xmlns:dc="http://purl.org/dc/elements/1.1/" xmlns:dcterms="http://purl.org/dc/terms/" xmlns:rdf="http://www.w3.org/1999/02/22-rdf-syntax-ns#" xmlns:vCard="http://www.w3.org/2001/vcard-rdf/3.0#">
<rdf:Description rdf:about="#_803531">
<dc:relation>
<rdf:Bag>
<rdf:li rdf:resource="http://www.uniprot.org/#P26696"/>
<rdf:li rdf:resource="http://www.uniprot.org/#Q05116"/>
</rdf:Bag>
</dc:relation>
</rdf:Description>
</rdf:RDF>
</annotation>
</species>
      <species compartment="Cytoplasm" hasOnlySubstanceUnits="true" id="S_2_2_0" initialAmount="0" metaid="_803561" name="Scaffold_MAPK-PP_MEK-PP_RAF">
<annotation>
<rdf:RDF xmlns:dc="http://purl.org/dc/elements/1.1/" xmlns:dcterms="http://purl.org/dc/terms/" xmlns:rdf="http://www.w3.org/1999/02/22-rdf-syntax-ns#" xmlns:vCard="http://www.w3.org/2001/vcard-rdf/3.0#">
<rdf:Description rdf:about="#_803561">
<dc:relation>
<rdf:Bag>
<rdf:li rdf:resource="http://www.uniprot.org/#P26696"/>
<rdf:li rdf:resource="http://www.uniprot.org/#Q05116"/>
<rdf:li rdf:resource="http://www.uniprot.org/#P09560"/>
</rdf:Bag>
</dc:relation>
</rdf:Description>
</rdf:RDF>
</annotation>
</species>
      <species compartment="Cytoplasm" hasOnlySubstanceUnits="true" id="S_2_2_1" initialAmount="0" metaid="_803591" name="Scaffold_MAPK-PP_MEK-PP_RAF-P">
<annotation>
<rdf:RDF xmlns:dc="http://purl.org/dc/elements/1.1/" xmlns:dcterms="http://purl.org/dc/terms/" xmlns:rdf="http://www.w3.org/1999/02/22-rdf-syntax-ns#" xmlns:vCard="http://www.w3.org/2001/vcard-rdf/3.0#">
<rdf:Description rdf:about="#_803591">
<dc:relation>
<rdf:Bag>
<rdf:li rdf:resource="http://www.uniprot.org/#P26696"/>
<rdf:li rdf:resource="http://www.uniprot.org/#Q05116"/>
<rdf:li rdf:resource="http://www.uniprot.org/#P09560"/>
</rdf:Bag>
</dc:relation>
</rdf:Description>
</rdf:RDF>
</annotation>
</species>
      <species compartment="Cytoplasm" hasOnlySubstanceUnits="true" id="S_RAFK_m1_m1_0" initialAmount="0" metaid="_803621" name="Scaffold_RAF">
<annotation>
<rdf:RDF xmlns:dc="http://purl.org/dc/elements/1.1/" xmlns:dcterms="http://purl.org/dc/terms/" xmlns:rdf="http://www.w3.org/1999/02/22-rdf-syntax-ns#" xmlns:vCard="http://www.w3.org/2001/vcard-rdf/3.0#">
<rdf:Description rdf:about="#_803621">
<dc:relation>
<rdf:Bag>
<rdf:li rdf:resource="http://www.uniprot.org/#P09560"/>
</rdf:Bag>
</dc:relation>
</rdf:Description>
</rdf:RDF>
</annotation>
</species>
      <species compartment="Cytoplasm" hasOnlySubstanceUnits="true" id="S_RAFK_m1_0_0" initialAmount="0" metaid="_803651" name="Scaffold_MEK_RAF">
<annotation>
<rdf:RDF xmlns:dc="http://purl.org/dc/elements/1.1/" xmlns:dcterms="http://purl.org/dc/terms/" xmlns:rdf="http://www.w3.org/1999/02/22-rdf-syntax-ns#" xmlns:vCard="http://www.w3.org/2001/vcard-rdf/3.0#">
<rdf:Description rdf:about="#_803651">
<dc:relation>
<rdf:Bag>
<rdf:li rdf:resource="http://www.uniprot.org/#Q05116"/>
<rdf:li rdf:resource="http://www.uniprot.org/#P09560"/>
</rdf:Bag>
</dc:relation>
</rdf:Description>
</rdf:RDF>
</annotation>
</species>
      <species compartment="Cytoplasm" hasOnlySubstanceUnits="true" id="S_RAFK_m1_1_0" initialAmount="0" metaid="_803681" name="Scaffold_MEK-P_RAF">
<annotation>
<rdf:RDF xmlns:dc="http://purl.org/dc/elements/1.1/" xmlns:dcterms="http://purl.org/dc/terms/" xmlns:rdf="http://www.w3.org/1999/02/22-rdf-syntax-ns#" xmlns:vCard="http://www.w3.org/2001/vcard-rdf/3.0#">
<rdf:Description rdf:about="#_803681">
<dc:relation>
<rdf:Bag>
<rdf:li rdf:resource="http://www.uniprot.org/#Q05116"/>
<rdf:li rdf:resource="http://www.uniprot.org/#P09560"/>
</rdf:Bag>
</dc:relation>
</rdf:Description>
</rdf:RDF>
</annotation>
</species>
      <species compartment="Cytoplasm" hasOnlySubstanceUnits="true" id="S_RAFK_m1_2_0" initialAmount="0" metaid="_803711" name="Scaffold_MEK-PP_RAF">
<annotation>
<rdf:RDF xmlns:dc="http://purl.org/dc/elements/1.1/" xmlns:dcterms="http://purl.org/dc/terms/" xmlns:rdf="http://www.w3.org/1999/02/22-rdf-syntax-ns#" xmlns:vCard="http://www.w3.org/2001/vcard-rdf/3.0#">
<rdf:Description rdf:about="#_803711">
<dc:relation>
<rdf:Bag>
<rdf:li rdf:resource="http://www.uniprot.org/#Q05116"/>
<rdf:li rdf:resource="http://www.uniprot.org/#P09560"/>
</rdf:Bag>
</dc:relation>
</rdf:Description>
</rdf:RDF>
</annotation>
</species>
      <species compartment="Cytoplasm" hasOnlySubstanceUnits="true" id="S_RAFK_0_m1_0" initialAmount="0" metaid="_803741" name="Scaffold_MAPK_RAF">
<annotation>
<rdf:RDF xmlns:dc="http://purl.org/dc/elements/1.1/" xmlns:dcterms="http://purl.org/dc/terms/" xmlns:rdf="http://www.w3.org/1999/02/22-rdf-syntax-ns#" xmlns:vCard="http://www.w3.org/2001/vcard-rdf/3.0#">
<rdf:Description rdf:about="#_803741">
<dc:relation>
<rdf:Bag>
<rdf:li rdf:resource="http://www.uniprot.org/#P26696"/>
<rdf:li rdf:resource="http://www.uniprot.org/#P09560"/>
</rdf:Bag>
</dc:relation>
</rdf:Description>
</rdf:RDF>
</annotation>
</species>
      <species compartment="Cytoplasm" hasOnlySubstanceUnits="true" id="S_RAFK_0_0_0" initialAmount="0" metaid="_803771" name="Scaffold_MAPK_MEK_RAF">
<annotation>
<rdf:RDF xmlns:dc="http://purl.org/dc/elements/1.1/" xmlns:dcterms="http://purl.org/dc/terms/" xmlns:rdf="http://www.w3.org/1999/02/22-rdf-syntax-ns#" xmlns:vCard="http://www.w3.org/2001/vcard-rdf/3.0#">
<rdf:Description rdf:about="#_803771">
<dc:relation>
<rdf:Bag>
<rdf:li rdf:resource="http://www.uniprot.org/#P26696"/>
<rdf:li rdf:resource="http://www.uniprot.org/#Q05116"/>
<rdf:li rdf:resource="http://www.uniprot.org/#P09560"/>
</rdf:Bag>
</dc:relation>
</rdf:Description>
</rdf:RDF>
</annotation>
</species>
      <species compartment="Cytoplasm" hasOnlySubstanceUnits="true" id="S_RAFK_0_1_0" initialAmount="0" metaid="_803801" name="Scaffold_MAPK_MEK-P_RAF">
<annotation>
<rdf:RDF xmlns:dc="http://purl.org/dc/elements/1.1/" xmlns:dcterms="http://purl.org/dc/terms/" xmlns:rdf="http://www.w3.org/1999/02/22-rdf-syntax-ns#" xmlns:vCard="http://www.w3.org/2001/vcard-rdf/3.0#">
<rdf:Description rdf:about="#_803801">
<dc:relation>
<rdf:Bag>
<rdf:li rdf:resource="http://www.uniprot.org/#P26696"/>
<rdf:li rdf:resource="http://www.uniprot.org/#Q05116"/>
<rdf:li rdf:resource="http://www.uniprot.org/#P09560"/>
</rdf:Bag>
</dc:relation>
</rdf:Description>
</rdf:RDF>
</annotation>
</species>
      <species compartment="Cytoplasm" hasOnlySubstanceUnits="true" id="S_RAFK_0_2_0" initialAmount="0" metaid="_803831" name="Scaffold_MAPK_MEK-PP_RAF">
<annotation>
<rdf:RDF xmlns:dc="http://purl.org/dc/elements/1.1/" xmlns:dcterms="http://purl.org/dc/terms/" xmlns:rdf="http://www.w3.org/1999/02/22-rdf-syntax-ns#" xmlns:vCard="http://www.w3.org/2001/vcard-rdf/3.0#">
<rdf:Description rdf:about="#_803831">
<dc:relation>
<rdf:Bag>
<rdf:li rdf:resource="http://www.uniprot.org/#P26696"/>
<rdf:li rdf:resource="http://www.uniprot.org/#Q05116"/>
<rdf:li rdf:resource="http://www.uniprot.org/#P09560"/>
</rdf:Bag>
</dc:relation>
</rdf:Description>
</rdf:RDF>
</annotation>
</species>
      <species compartment="Cytoplasm" hasOnlySubstanceUnits="true" id="S_RAFK_1_m1_0" initialAmount="0" metaid="_803861" name="Scaffold_MAPK-P_RAF">
<annotation>
<rdf:RDF xmlns:dc="http://purl.org/dc/elements/1.1/" xmlns:dcterms="http://purl.org/dc/terms/" xmlns:rdf="http://www.w3.org/1999/02/22-rdf-syntax-ns#" xmlns:vCard="http://www.w3.org/2001/vcard-rdf/3.0#">
<rdf:Description rdf:about="#_803861">
<dc:relation>
<rdf:Bag>
<rdf:li rdf:resource="http://www.uniprot.org/#P26696"/>
<rdf:li rdf:resource="http://www.uniprot.org/#P09560"/>
</rdf:Bag>
</dc:relation>
</rdf:Description>
</rdf:RDF>
</annotation>
</species>
      <species compartment="Cytoplasm" hasOnlySubstanceUnits="true" id="S_RAFK_1_0_0" initialAmount="0" metaid="_803891" name="Scaffold_MAPK-P_MEK_RAF">
<annotation>
<rdf:RDF xmlns:dc="http://purl.org/dc/elements/1.1/" xmlns:dcterms="http://purl.org/dc/terms/" xmlns:rdf="http://www.w3.org/1999/02/22-rdf-syntax-ns#" xmlns:vCard="http://www.w3.org/2001/vcard-rdf/3.0#">
<rdf:Description rdf:about="#_803891">
<dc:relation>
<rdf:Bag>
<rdf:li rdf:resource="http://www.uniprot.org/#P26696"/>
<rdf:li rdf:resource="http://www.uniprot.org/#Q05116"/>
<rdf:li rdf:resource="http://www.uniprot.org/#P09560"/>
</rdf:Bag>
</dc:relation>
</rdf:Description>
</rdf:RDF>
</annotation>
</species>
      <species compartment="Cytoplasm" hasOnlySubstanceUnits="true" id="S_RAFK_1_1_0" initialAmount="0" metaid="_803921" name="Scaffold_MAPK-P_MEK-P_RAF">
<annotation>
<rdf:RDF xmlns:dc="http://purl.org/dc/elements/1.1/" xmlns:dcterms="http://purl.org/dc/terms/" xmlns:rdf="http://www.w3.org/1999/02/22-rdf-syntax-ns#" xmlns:vCard="http://www.w3.org/2001/vcard-rdf/3.0#">
<rdf:Description rdf:about="#_803921">
<dc:relation>
<rdf:Bag>
<rdf:li rdf:resource="http://www.uniprot.org/#P26696"/>
<rdf:li rdf:resource="http://www.uniprot.org/#Q05116"/>
<rdf:li rdf:resource="http://www.uniprot.org/#P09560"/>
</rdf:Bag>
</dc:relation>
</rdf:Description>
</rdf:RDF>
</annotation>
</species>
      <species compartment="Cytoplasm" hasOnlySubstanceUnits="true" id="S_RAFK_1_2_0" initialAmount="0" metaid="_803951" name="Scaffold_MAPK-P_MEK-PP_RAF">
<annotation>
<rdf:RDF xmlns:dc="http://purl.org/dc/elements/1.1/" xmlns:dcterms="http://purl.org/dc/terms/" xmlns:rdf="http://www.w3.org/1999/02/22-rdf-syntax-ns#" xmlns:vCard="http://www.w3.org/2001/vcard-rdf/3.0#">
<rdf:Description rdf:about="#_803951">
<dc:relation>
<rdf:Bag>
<rdf:li rdf:resource="http://www.uniprot.org/#P26696"/>
<rdf:li rdf:resource="http://www.uniprot.org/#Q05116"/>
<rdf:li rdf:resource="http://www.uniprot.org/#P09560"/>
</rdf:Bag>
</dc:relation>
</rdf:Description>
</rdf:RDF>
</annotation>
</species>
      <species compartment="Cytoplasm" hasOnlySubstanceUnits="true" id="S_RAFK_2_m1_0" initialAmount="0" metaid="_803981" name="Scaffold_MAPK-PP_RAF">
<annotation>
<rdf:RDF xmlns:dc="http://purl.org/dc/elements/1.1/" xmlns:dcterms="http://purl.org/dc/terms/" xmlns:rdf="http://www.w3.org/1999/02/22-rdf-syntax-ns#" xmlns:vCard="http://www.w3.org/2001/vcard-rdf/3.0#">
<rdf:Description rdf:about="#_803981">
<dc:relation>
<rdf:Bag>
<rdf:li rdf:resource="http://www.uniprot.org/#P26696"/>
<rdf:li rdf:resource="http://www.uniprot.org/#P09560"/>
</rdf:Bag>
</dc:relation>
</rdf:Description>
</rdf:RDF>
</annotation>
</species>
      <species compartment="Cytoplasm" hasOnlySubstanceUnits="true" id="S_RAFK_2_0_0" initialAmount="0" metaid="_804011" name="Scaffold_MAPK-PP_MEK_RAF">
<annotation>
<rdf:RDF xmlns:dc="http://purl.org/dc/elements/1.1/" xmlns:dcterms="http://purl.org/dc/terms/" xmlns:rdf="http://www.w3.org/1999/02/22-rdf-syntax-ns#" xmlns:vCard="http://www.w3.org/2001/vcard-rdf/3.0#">
<rdf:Description rdf:about="#_804011">
<dc:relation>
<rdf:Bag>
<rdf:li rdf:resource="http://www.uniprot.org/#P26696"/>
<rdf:li rdf:resource="http://www.uniprot.org/#Q05116"/>
<rdf:li rdf:resource="http://www.uniprot.org/#P09560"/>
</rdf:Bag>
</dc:relation>
</rdf:Description>
</rdf:RDF>
</annotation>
</species>
      <species compartment="Cytoplasm" hasOnlySubstanceUnits="true" id="S_RAFK_2_1_0" initialAmount="0" metaid="_804041" name="Scaffold_MAPK-PP_MEK-P_RAF">
<annotation>
<rdf:RDF xmlns:dc="http://purl.org/dc/elements/1.1/" xmlns:dcterms="http://purl.org/dc/terms/" xmlns:rdf="http://www.w3.org/1999/02/22-rdf-syntax-ns#" xmlns:vCard="http://www.w3.org/2001/vcard-rdf/3.0#">
<rdf:Description rdf:about="#_804041">
<dc:relation>
<rdf:Bag>
<rdf:li rdf:resource="http://www.uniprot.org/#P26696"/>
<rdf:li rdf:resource="http://www.uniprot.org/#Q05116"/>
<rdf:li rdf:resource="http://www.uniprot.org/#P09560"/>
</rdf:Bag>
</dc:relation>
</rdf:Description>
</rdf:RDF>
</annotation>
</species>
      <species compartment="Cytoplasm" hasOnlySubstanceUnits="true" id="S_RAFK_2_2_0" initialAmount="0" metaid="_804071" name="Scaffold_MAPK-PP_MEK-PP_RAF">
<annotation>
<rdf:RDF xmlns:dc="http://purl.org/dc/elements/1.1/" xmlns:dcterms="http://purl.org/dc/terms/" xmlns:rdf="http://www.w3.org/1999/02/22-rdf-syntax-ns#" xmlns:vCard="http://www.w3.org/2001/vcard-rdf/3.0#">
<rdf:Description rdf:about="#_804071">
<dc:relation>
<rdf:Bag>
<rdf:li rdf:resource="http://www.uniprot.org/#P26696"/>
<rdf:li rdf:resource="http://www.uniprot.org/#Q05116"/>
<rdf:li rdf:resource="http://www.uniprot.org/#P09560"/>
</rdf:Bag>
</dc:relation>
</rdf:Description>
</rdf:RDF>
</annotation>
</species>
    </listOfSpecies>
    <listOfReactions>
      <reaction id="Reaction1" metaid="_804118" name="binding of RAF and RAFK" reversible="false">
        <listOfReactants>
          <speciesReference species="RAFK"/>
          <speciesReference species="K_3_0"/>
        </listOfReactants>
        <listOfProducts>
          <speciesReference species="K_RAFK_3_0"/>
        </listOfProducts>
        <kineticLaw>
          <math xmlns="http://www.w3.org/1998/Math/MathML">
            <apply>
              <times/>
              <ci> a1 </ci>
              <ci> RAFK </ci>
              <ci> K_3_0 </ci>
            </apply>
          </math>
          <listOfParameters>
            <parameter id="a1" value="1"/>
          </listOfParameters>
        </kineticLaw>
      </reaction>
      <reaction id="Reaction2" metaid="_804185" name="dissociation of RAF_RAFK" reversible="false">
        <listOfReactants>
          <speciesReference species="K_RAFK_3_0"/>
        </listOfReactants>
        <listOfProducts>
          <speciesReference species="RAFK"/>
          <speciesReference species="K_3_0"/>
        </listOfProducts>
        <kineticLaw>
          <math xmlns="http://www.w3.org/1998/Math/MathML">
            <apply>
              <times/>
              <ci> d1 </ci>
              <ci> K_RAFK_3_0 </ci>
            </apply>
          </math>
          <listOfParameters>
            <parameter id="d1" value="0.4"/>
          </listOfParameters>
        </kineticLaw>
      </reaction>
      <reaction id="Reaction3" metaid="_804255" name="phosphorylation of RAF" reversible="false">
        <annotation>
<rdf:RDF xmlns:dc="http://purl.org/dc/elements/1.1/" xmlns:dcterms="http://purl.org/dc/terms/" xmlns:rdf="http://www.w3.org/1999/02/22-rdf-syntax-ns#" xmlns:vCard="http://www.w3.org/2001/vcard-rdf/3.0#">
<rdf:Description rdf:about="#_804255">
<dc:relation>
<rdf:Bag>
<rdf:li rdf:resource="http://www.geneontology.org/#GO:0000185"/>
<rdf:li rdf:resource="http://www.geneontology.org/#GO:0008349"/>
<rdf:li rdf:resource="http://www.ebi.ac.uk/IntEnz/#EC 2.7.1.37"/>
</rdf:Bag>
</dc:relation>
</rdf:Description>
</rdf:RDF>
</annotation>
<listOfReactants>
          <speciesReference species="K_RAFK_3_0"/>
        </listOfReactants>
        <listOfProducts>
          <speciesReference species="RAFK"/>
          <speciesReference species="K_3_1"/>
        </listOfProducts>
        <kineticLaw>
          <math xmlns="http://www.w3.org/1998/Math/MathML">
            <apply>
              <times/>
              <ci> k1 </ci>
              <ci> K_RAFK_3_0 </ci>
            </apply>
          </math>
          <listOfParameters>
            <parameter id="k1" value="0.1"/>
          </listOfParameters>
        </kineticLaw>
      </reaction>
      <reaction id="Reaction4" metaid="_804325" name="binding of RAF-P and RAF phosphatase" reversible="false">
        <listOfReactants>
          <speciesReference species="RAFP"/>
          <speciesReference species="K_3_1"/>
        </listOfReactants>
        <listOfProducts>
          <speciesReference species="K_RAFP_3_1"/>
        </listOfProducts>
        <kineticLaw>
          <math xmlns="http://www.w3.org/1998/Math/MathML">
            <apply>
              <times/>
              <ci> a2 </ci>
              <ci> RAFP </ci>
              <ci> K_3_1 </ci>
            </apply>
          </math>
          <listOfParameters>
            <parameter id="a2" value="0.5"/>
          </listOfParameters>
        </kineticLaw>
      </reaction>
      <reaction id="Reaction5" metaid="_804395" name="dissociation of RAF-P_RAFPase" reversible="false">
        <listOfReactants>
          <speciesReference species="K_RAFP_3_1"/>
        </listOfReactants>
        <listOfProducts>
          <speciesReference species="RAFP"/>
          <speciesReference species="K_3_1"/>
        </listOfProducts>
        <kineticLaw>
          <math xmlns="http://www.w3.org/1998/Math/MathML">
            <apply>
              <times/>
              <ci> d2 </ci>
              <ci> K_RAFP_3_1 </ci>
            </apply>
          </math>
          <listOfParameters>
            <parameter id="d2" value="0.5"/>
          </listOfParameters>
        </kineticLaw>
      </reaction>
      <reaction id="Reaction6" metaid="_804466" name="dephosphorylation of RAF-P" reversible="false">
        <annotation>
<rdf:RDF xmlns:rdf="http://www.w3.org/1999/02/22-rdf-syntax-ns#" xmlns:dc="http://purl.org/dc/elements/1.1/" xmlns:dcterms="http://purl.org/dc/terms/">
<rdf:Description rdf:about="#_804466">
<dc:relation>
<rdf:Bag>
<rdf:li rdf:resource="http://www.ebi.ac.uk/IntEnz/#EC 3.1.3.16"/>
</rdf:Bag>
</dc:relation>
</rdf:Description>
</rdf:RDF>
</annotation>
<listOfReactants>
          <speciesReference species="K_RAFP_3_1"/>
        </listOfReactants>
        <listOfProducts>
          <speciesReference species="RAFP"/>
          <speciesReference species="K_3_0"/>
        </listOfProducts>
        <kineticLaw>
          <math xmlns="http://www.w3.org/1998/Math/MathML">
            <apply>
              <times/>
              <ci> k2 </ci>
              <ci> K_RAFP_3_1 </ci>
            </apply>
          </math>
          <listOfParameters>
            <parameter id="k2" value="0.1"/>
          </listOfParameters>
        </kineticLaw>
      </reaction>
      <reaction id="Reaction7" metaid="_804536" name="binding of MEK and RAF-P" reversible="false">
        <listOfReactants>
          <speciesReference species="K_2_0"/>
          <speciesReference species="K_3_1"/>
        </listOfReactants>
        <listOfProducts>
          <speciesReference species="K_K_2_0_3_1"/>
        </listOfProducts>
        <kineticLaw>
          <math xmlns="http://www.w3.org/1998/Math/MathML">
            <apply>
              <times/>
              <ci> a3 </ci>
              <ci> K_2_0 </ci>
              <ci> K_3_1 </ci>
            </apply>
          </math>
          <listOfParameters>
            <parameter id="a3" value="3.3"/>
          </listOfParameters>
        </kineticLaw>
      </reaction>
      <reaction id="Reaction8" metaid="_804605" name="dissociation of MEK_RAF-P" reversible="false">
        <listOfReactants>
          <speciesReference species="K_K_2_0_3_1"/>
        </listOfReactants>
        <listOfProducts>
          <speciesReference species="K_2_0"/>
          <speciesReference species="K_3_1"/>
        </listOfProducts>
        <kineticLaw>
          <math xmlns="http://www.w3.org/1998/Math/MathML">
            <apply>
              <times/>
              <ci> d3 </ci>
              <ci> K_K_2_0_3_1 </ci>
            </apply>
          </math>
          <listOfParameters>
            <parameter id="d3" value="0.42"/>
          </listOfParameters>
        </kineticLaw>
      </reaction>
      <reaction id="Reaction9" metaid="_804677" name="phosphorylation of MEK" reversible="false">
        <annotation>
<rdf:RDF xmlns:dc="http://purl.org/dc/elements/1.1/" xmlns:dcterms="http://purl.org/dc/terms/" xmlns:rdf="http://www.w3.org/1999/02/22-rdf-syntax-ns#" xmlns:vCard="http://www.w3.org/2001/vcard-rdf/3.0#">
<rdf:Description rdf:about="#_804677">
<dc:relation>
<rdf:Bag>
<rdf:li rdf:resource="http://www.geneontology.org/#GO:0004709"/>
<rdf:li rdf:resource="http://www.ebi.ac.uk/IntEnz/#EC 2.7.1.37"/>
</rdf:Bag>
</dc:relation>
</rdf:Description>
</rdf:RDF>
</annotation>
<listOfReactants>
          <speciesReference species="K_K_2_0_3_1"/>
        </listOfReactants>
        <listOfProducts>
          <speciesReference species="K_2_1"/>
          <speciesReference species="K_3_1"/>
        </listOfProducts>
        <kineticLaw>
          <math xmlns="http://www.w3.org/1998/Math/MathML">
            <apply>
              <times/>
              <ci> k3 </ci>
              <ci> K_K_2_0_3_1 </ci>
            </apply>
          </math>
          <listOfParameters>
            <parameter id="k3" value="0.1"/>
          </listOfParameters>
        </kineticLaw>
      </reaction>
      <reaction id="Reaction10" metaid="_804745" name="binding of MEK-P and MEK phosphatase" reversible="false">
        <listOfReactants>
          <speciesReference species="MEKP"/>
          <speciesReference species="K_2_1"/>
        </listOfReactants>
        <listOfProducts>
          <speciesReference species="K_MEKP_2_1"/>
        </listOfProducts>
        <kineticLaw>
          <math xmlns="http://www.w3.org/1998/Math/MathML">
            <apply>
              <times/>
              <ci> a4 </ci>
              <ci> MEKP </ci>
              <ci> K_2_1 </ci>
            </apply>
          </math>
          <listOfParameters>
            <parameter id="a4" value="10"/>
          </listOfParameters>
        </kineticLaw>
      </reaction>
      <reaction id="Reaction11" metaid="_804815" name="dissociation of MEK-P_MEKPase" reversible="false">
        <listOfReactants>
          <speciesReference species="K_MEKP_2_1"/>
        </listOfReactants>
        <listOfProducts>
          <speciesReference species="MEKP"/>
          <speciesReference species="K_2_1"/>
        </listOfProducts>
        <kineticLaw>
          <math xmlns="http://www.w3.org/1998/Math/MathML">
            <apply>
              <times/>
              <ci> d4 </ci>
              <ci> K_MEKP_2_1 </ci>
            </apply>
          </math>
          <listOfParameters>
            <parameter id="d4" value="0.8"/>
          </listOfParameters>
        </kineticLaw>
      </reaction>
      <reaction id="Reaction12" metaid="_804885" name="dephosphorylation of MEK-P" reversible="false">
        <annotation>
<rdf:RDF xmlns:rdf="http://www.w3.org/1999/02/22-rdf-syntax-ns#" xmlns:dc="http://purl.org/dc/elements/1.1/" xmlns:dcterms="http://purl.org/dc/terms/">
<rdf:Description rdf:about="#_804885">
<dc:relation>
<rdf:Bag>
<rdf:li rdf:resource="http://www.ebi.ac.uk/IntEnz/#EC 3.1.3.16"/>
</rdf:Bag>
</dc:relation>
</rdf:Description>
</rdf:RDF>
</annotation>
<listOfReactants>
          <speciesReference species="K_MEKP_2_1"/>
        </listOfReactants>
        <listOfProducts>
          <speciesReference species="MEKP"/>
          <speciesReference species="K_2_0"/>
        </listOfProducts>
        <kineticLaw>
          <math xmlns="http://www.w3.org/1998/Math/MathML">
            <apply>
              <times/>
              <ci> k4 </ci>
              <ci> K_MEKP_2_1 </ci>
            </apply>
          </math>
          <listOfParameters>
            <parameter id="k4" value="0.1"/>
          </listOfParameters>
        </kineticLaw>
      </reaction>
      <reaction id="Reaction13" metaid="_804955" name="binding of MEK-P and RAF-P" reversible="false">
        <listOfReactants>
          <speciesReference species="K_2_1"/>
          <speciesReference species="K_3_1"/>
        </listOfReactants>
        <listOfProducts>
          <speciesReference species="K_K_2_1_3_1"/>
        </listOfProducts>
        <kineticLaw>
          <math xmlns="http://www.w3.org/1998/Math/MathML">
            <apply>
              <times/>
              <ci> a5 </ci>
              <ci> K_2_1 </ci>
              <ci> K_3_1 </ci>
            </apply>
          </math>
          <listOfParameters>
            <parameter id="a5" value="3.3"/>
          </listOfParameters>
        </kineticLaw>
      </reaction>
      <reaction id="Reaction14" metaid="_805026" name="dissociation of MEK-P_RAF-P" reversible="false">
        <listOfReactants>
          <speciesReference species="K_K_2_1_3_1"/>
        </listOfReactants>
        <listOfProducts>
          <speciesReference species="K_2_1"/>
          <speciesReference species="K_3_1"/>
        </listOfProducts>
        <kineticLaw>
          <math xmlns="http://www.w3.org/1998/Math/MathML">
            <apply>
              <times/>
              <ci> d5 </ci>
              <ci> K_K_2_1_3_1 </ci>
            </apply>
          </math>
          <listOfParameters>
            <parameter id="d5" value="0.4"/>
          </listOfParameters>
        </kineticLaw>
      </reaction>
      <reaction id="Reaction15" metaid="_805095" name="phosphorylation of MEK-P" reversible="false">
        <annotation>
<rdf:RDF xmlns:dc="http://purl.org/dc/elements/1.1/" xmlns:dcterms="http://purl.org/dc/terms/" xmlns:rdf="http://www.w3.org/1999/02/22-rdf-syntax-ns#" xmlns:vCard="http://www.w3.org/2001/vcard-rdf/3.0#">
<rdf:Description rdf:about="#_805095">
<dc:relation>
<rdf:Bag>
<rdf:li rdf:resource="http://www.geneontology.org/#GO:0004709"/>
<rdf:li rdf:resource="http://www.geneontology.org/#GO:0000186"/>
<rdf:li rdf:resource="http://www.ebi.ac.uk/IntEnz/#EC 2.7.1.37"/>
</rdf:Bag>
</dc:relation>
</rdf:Description>
</rdf:RDF>
</annotation>
<listOfReactants>
          <speciesReference species="K_K_2_1_3_1"/>
        </listOfReactants>
        <listOfProducts>
          <speciesReference species="K_2_2"/>
          <speciesReference species="K_3_1"/>
        </listOfProducts>
        <kineticLaw>
          <math xmlns="http://www.w3.org/1998/Math/MathML">
            <apply>
              <times/>
              <ci> k5 </ci>
              <ci> K_K_2_1_3_1 </ci>
            </apply>
          </math>
          <listOfParameters>
            <parameter id="k5" value="0.1"/>
          </listOfParameters>
        </kineticLaw>
      </reaction>
      <reaction id="Reaction16" metaid="_805165" name="binding of MEK-PP and MEK phosphatase" reversible="false">
        <listOfReactants>
          <speciesReference species="MEKP"/>
          <speciesReference species="K_2_2"/>
        </listOfReactants>
        <listOfProducts>
          <speciesReference species="K_MEKP_2_2"/>
        </listOfProducts>
        <kineticLaw>
          <math xmlns="http://www.w3.org/1998/Math/MathML">
            <apply>
              <times/>
              <ci> a6 </ci>
              <ci> MEKP </ci>
              <ci> K_2_2 </ci>
            </apply>
          </math>
          <listOfParameters>
            <parameter id="a6" value="10"/>
          </listOfParameters>
        </kineticLaw>
      </reaction>
      <reaction id="Reaction17" metaid="_805235" name="dissociation of MEK-PP_MEKPase" reversible="false">
        <listOfReactants>
          <speciesReference species="K_MEKP_2_2"/>
        </listOfReactants>
        <listOfProducts>
          <speciesReference species="MEKP"/>
          <speciesReference species="K_2_2"/>
        </listOfProducts>
        <kineticLaw>
          <math xmlns="http://www.w3.org/1998/Math/MathML">
            <apply>
              <times/>
              <ci> d6 </ci>
              <ci> K_MEKP_2_2 </ci>
            </apply>
          </math>
          <listOfParameters>
            <parameter id="d6" value="0.8"/>
          </listOfParameters>
        </kineticLaw>
      </reaction>
      <reaction id="Reaction18" metaid="_805305" name="dephosphorylation of MEK-PP" reversible="false">
        <annotation>
<rdf:RDF xmlns:rdf="http://www.w3.org/1999/02/22-rdf-syntax-ns#" xmlns:dc="http://purl.org/dc/elements/1.1/" xmlns:dcterms="http://purl.org/dc/terms/">
<rdf:Description rdf:about="#_805305">
<dc:relation>
<rdf:Bag>
<rdf:li rdf:resource="http://www.ebi.ac.uk/IntEnz/#EC 3.1.3.16"/>
</rdf:Bag>
</dc:relation>
</rdf:Description>
</rdf:RDF>
</annotation>
<listOfReactants>
          <speciesReference species="K_MEKP_2_2"/>
        </listOfReactants>
        <listOfProducts>
          <speciesReference species="MEKP"/>
          <speciesReference species="K_2_1"/>
        </listOfProducts>
        <kineticLaw>
          <math xmlns="http://www.w3.org/1998/Math/MathML">
            <apply>
              <times/>
              <ci> k6 </ci>
              <ci> K_MEKP_2_2 </ci>
            </apply>
          </math>
          <listOfParameters>
            <parameter id="k6" value="0.1"/>
          </listOfParameters>
        </kineticLaw>
      </reaction>
      <reaction id="Reaction19" metaid="_805375" name="binding of MAPK and MEK-PP" reversible="false">
        <annotation>
<rdf:RDF xmlns:rdf="http://www.w3.org/1999/02/22-rdf-syntax-ns#" xmlns:dc="http://purl.org/dc/elements/1.1/" xmlns:dcterms="http://purl.org/dc/terms/">
<rdf:Description rdf:about="#_805375">
<dc:relation>
<rdf:Bag>
<rdf:li rdf:resource="http://www.geneontology.org/#GO:0051019"/>
</rdf:Bag>
</dc:relation>
</rdf:Description>
</rdf:RDF>
</annotation>
<listOfReactants>
          <speciesReference species="K_1_0"/>
          <speciesReference species="K_2_2"/>
        </listOfReactants>
        <listOfProducts>
          <speciesReference species="K_K_1_0_2_2"/>
        </listOfProducts>
        <kineticLaw>
          <math xmlns="http://www.w3.org/1998/Math/MathML">
            <apply>
              <times/>
              <ci> a7 </ci>
              <ci> K_1_0 </ci>
              <ci> K_2_2 </ci>
            </apply>
          </math>
          <listOfParameters>
            <parameter id="a7" value="20"/>
          </listOfParameters>
        </kineticLaw>
      </reaction>
      <reaction id="Reaction20" metaid="_805445" name="dissociation of MAPK_MEK-PP" reversible="false">
        <listOfReactants>
          <speciesReference species="K_K_1_0_2_2"/>
        </listOfReactants>
        <listOfProducts>
          <speciesReference species="K_1_0"/>
          <speciesReference species="K_2_2"/>
        </listOfProducts>
        <kineticLaw>
          <math xmlns="http://www.w3.org/1998/Math/MathML">
            <apply>
              <times/>
              <ci> d7 </ci>
              <ci> K_K_1_0_2_2 </ci>
            </apply>
          </math>
          <listOfParameters>
            <parameter id="d7" value="0.6"/>
          </listOfParameters>
        </kineticLaw>
      </reaction>
      <reaction id="Reaction21" metaid="_805515" name="phosphorylation of MAPK" reversible="false">
        <annotation>
<rdf:RDF xmlns:dc="http://purl.org/dc/elements/1.1/" xmlns:dcterms="http://purl.org/dc/terms/" xmlns:rdf="http://www.w3.org/1999/02/22-rdf-syntax-ns#" xmlns:vCard="http://www.w3.org/2001/vcard-rdf/3.0#">
<rdf:Description rdf:about="#_805515">
<dc:relation>
<rdf:Bag>
<rdf:li rdf:resource="http://www.geneontology.org/#GO:0004708"/>
<rdf:li rdf:resource="http://www.ebi.ac.uk/IntEnz/#EC 2.7.1.37"/>
</rdf:Bag>
</dc:relation>
</rdf:Description>
</rdf:RDF>
</annotation>
<listOfReactants>
          <speciesReference species="K_K_1_0_2_2"/>
        </listOfReactants>
        <listOfProducts>
          <speciesReference species="K_1_1"/>
          <speciesReference species="K_2_2"/>
        </listOfProducts>
        <kineticLaw>
          <math xmlns="http://www.w3.org/1998/Math/MathML">
            <apply>
              <times/>
              <ci> k7 </ci>
              <ci> K_K_1_0_2_2 </ci>
            </apply>
          </math>
          <listOfParameters>
            <parameter id="k7" value="0.1"/>
          </listOfParameters>
        </kineticLaw>
      </reaction>
      <reaction id="Reaction22" metaid="_805585" name="binding of MAPK-P and MAPK phosphatase" reversible="false">
        <annotation>
<rdf:RDF xmlns:rdf="http://www.w3.org/1999/02/22-rdf-syntax-ns#" xmlns:dc="http://purl.org/dc/elements/1.1/" xmlns:dcterms="http://purl.org/dc/terms/">
<rdf:Description rdf:about="#_805585">
<dc:relation>
<rdf:Bag>
<rdf:li rdf:resource="http://www.geneontology.org/#GO:0051019"/>
</rdf:Bag>
</dc:relation>
</rdf:Description>
</rdf:RDF>
</annotation>
<listOfReactants>
          <speciesReference species="MAPKP"/>
          <speciesReference species="K_1_1"/>
        </listOfReactants>
        <listOfProducts>
          <speciesReference species="K_MAPKP_1_1"/>
        </listOfProducts>
        <kineticLaw>
          <math xmlns="http://www.w3.org/1998/Math/MathML">
            <apply>
              <times/>
              <ci> a8 </ci>
              <ci> MAPKP </ci>
              <ci> K_1_1 </ci>
            </apply>
          </math>
          <listOfParameters>
            <parameter id="a8" value="5"/>
          </listOfParameters>
        </kineticLaw>
      </reaction>
      <reaction id="Reaction23" metaid="_805655" name="dissociation of MAPK-P_MAPKPase" reversible="false">
        <listOfReactants>
          <speciesReference species="K_MAPKP_1_1"/>
        </listOfReactants>
        <listOfProducts>
          <speciesReference species="MAPKP"/>
          <speciesReference species="K_1_1"/>
        </listOfProducts>
        <kineticLaw>
          <math xmlns="http://www.w3.org/1998/Math/MathML">
            <apply>
              <times/>
              <ci> d8 </ci>
              <ci> K_MAPKP_1_1 </ci>
            </apply>
          </math>
          <listOfParameters>
            <parameter id="d8" value="0.4"/>
          </listOfParameters>
        </kineticLaw>
      </reaction>
      <reaction id="Reaction24" metaid="_805725" name="dephosphorylation of MAPK-P" reversible="false">
        <annotation>
<rdf:RDF xmlns:rdf="http://www.w3.org/1999/02/22-rdf-syntax-ns#" xmlns:dc="http://purl.org/dc/elements/1.1/" xmlns:dcterms="http://purl.org/dc/terms/">
<rdf:Description rdf:about="#_805725">
<dc:relation>
<rdf:Bag>
<rdf:li rdf:resource="http://www.ebi.ac.uk/IntEnz/#EC 3.1.3.16"/>
</rdf:Bag>
</dc:relation>
</rdf:Description>
</rdf:RDF>
</annotation>
<listOfReactants>
          <speciesReference species="K_MAPKP_1_1"/>
        </listOfReactants>
        <listOfProducts>
          <speciesReference species="MAPKP"/>
          <speciesReference species="K_1_0"/>
        </listOfProducts>
        <kineticLaw>
          <math xmlns="http://www.w3.org/1998/Math/MathML">
            <apply>
              <times/>
              <ci> k8 </ci>
              <ci> K_MAPKP_1_1 </ci>
            </apply>
          </math>
          <listOfParameters>
            <parameter id="k8" value="0.1"/>
          </listOfParameters>
        </kineticLaw>
      </reaction>
      <reaction id="Reaction25" metaid="_805801" name="binding of MAPK-P and MEK-PP" reversible="false">
        <annotation>
<rdf:RDF xmlns:rdf="http://www.w3.org/1999/02/22-rdf-syntax-ns#" xmlns:dc="http://purl.org/dc/elements/1.1/" xmlns:dcterms="http://purl.org/dc/terms/">
<rdf:Description rdf:about="#_805801">
<dc:relation>
<rdf:Bag>
<rdf:li rdf:resource="http://www.geneontology.org/#GO:0051019"/>
</rdf:Bag>
</dc:relation>
</rdf:Description>
</rdf:RDF>
</annotation>
<listOfReactants>
          <speciesReference species="K_1_1"/>
          <speciesReference species="K_2_2"/>
        </listOfReactants>
        <listOfProducts>
          <speciesReference species="K_K_1_1_2_2"/>
        </listOfProducts>
        <kineticLaw>
          <math xmlns="http://www.w3.org/1998/Math/MathML">
            <apply>
              <times/>
              <ci> a9 </ci>
              <ci> K_1_1 </ci>
              <ci> K_2_2 </ci>
            </apply>
          </math>
          <listOfParameters>
            <parameter id="a9" value="20"/>
          </listOfParameters>
        </kineticLaw>
      </reaction>
      <reaction id="Reaction26" metaid="_805865" name="dissociation of MAPK-P_MEK-PP" reversible="false">
        <listOfReactants>
          <speciesReference species="K_K_1_1_2_2"/>
        </listOfReactants>
        <listOfProducts>
          <speciesReference species="K_1_1"/>
          <speciesReference species="K_2_2"/>
        </listOfProducts>
        <kineticLaw>
          <math xmlns="http://www.w3.org/1998/Math/MathML">
            <apply>
              <times/>
              <ci> d9 </ci>
              <ci> K_K_1_1_2_2 </ci>
            </apply>
          </math>
          <listOfParameters>
            <parameter id="d9" value="0.6"/>
          </listOfParameters>
        </kineticLaw>
      </reaction>
      <reaction id="Reaction27" metaid="_805935" name="phosphorylation of MAPK-P" reversible="false">
        <annotation>
<rdf:RDF xmlns:dc="http://purl.org/dc/elements/1.1/" xmlns:dcterms="http://purl.org/dc/terms/" xmlns:rdf="http://www.w3.org/1999/02/22-rdf-syntax-ns#" xmlns:vCard="http://www.w3.org/2001/vcard-rdf/3.0#">
<rdf:Description rdf:about="#_805935">
<dc:relation>
<rdf:Bag>
<rdf:li rdf:resource="http://www.geneontology.org/#GO:0004708"/>
<rdf:li rdf:resource="http://www.geneontology.org/#GO:0000187"/>
<rdf:li rdf:resource="http://www.ebi.ac.uk/IntEnz/#EC 2.7.1.37"/>
</rdf:Bag>
</dc:relation>
</rdf:Description>
</rdf:RDF>
</annotation>
<listOfReactants>
          <speciesReference species="K_K_1_1_2_2"/>
        </listOfReactants>
        <listOfProducts>
          <speciesReference species="K_1_2"/>
          <speciesReference species="K_2_2"/>
        </listOfProducts>
        <kineticLaw>
          <math xmlns="http://www.w3.org/1998/Math/MathML">
            <apply>
              <times/>
              <ci> k9 </ci>
              <ci> K_K_1_1_2_2 </ci>
            </apply>
          </math>
          <listOfParameters>
            <parameter id="k9" value="0.1"/>
          </listOfParameters>
        </kineticLaw>
      </reaction>
      <reaction id="Reaction28" metaid="_806005" name="binding of MAPK-PP and MAPK phosphatase" reversible="false">
        <annotation>
<rdf:RDF xmlns:rdf="http://www.w3.org/1999/02/22-rdf-syntax-ns#" xmlns:dc="http://purl.org/dc/elements/1.1/" xmlns:dcterms="http://purl.org/dc/terms/">
<rdf:Description rdf:about="#_806005">
<dc:relation>
<rdf:Bag>
<rdf:li rdf:resource="http://www.geneontology.org/#GO:0051019"/>
</rdf:Bag>
</dc:relation>
</rdf:Description>
</rdf:RDF>
</annotation>
<listOfReactants>
          <speciesReference species="MAPKP"/>
          <speciesReference species="K_1_2"/>
        </listOfReactants>
        <listOfProducts>
          <speciesReference species="K_MAPKP_1_2"/>
        </listOfProducts>
        <kineticLaw>
          <math xmlns="http://www.w3.org/1998/Math/MathML">
            <apply>
              <times/>
              <ci> a10 </ci>
              <ci> MAPKP </ci>
              <ci> K_1_2 </ci>
            </apply>
          </math>
          <listOfParameters>
            <parameter id="a10" value="5"/>
          </listOfParameters>
        </kineticLaw>
      </reaction>
      <reaction id="Reaction29" metaid="_806075" name="dissociation of MAPK-PP_MAPKPase" reversible="false">
        <listOfReactants>
          <speciesReference species="K_MAPKP_1_2"/>
        </listOfReactants>
        <listOfProducts>
          <speciesReference species="MAPKP"/>
          <speciesReference species="K_1_2"/>
        </listOfProducts>
        <kineticLaw>
          <math xmlns="http://www.w3.org/1998/Math/MathML">
            <apply>
              <times/>
              <ci> d10 </ci>
              <ci> K_MAPKP_1_2 </ci>
            </apply>
          </math>
          <listOfParameters>
            <parameter id="d10" value="0.4"/>
          </listOfParameters>
        </kineticLaw>
      </reaction>
      <reaction id="Reaction30" metaid="_806145" name="dephosphorylation of MAPK-PP" reversible="false">
        <annotation>
<rdf:RDF xmlns:dc="http://purl.org/dc/elements/1.1/" xmlns:dcterms="http://purl.org/dc/terms/" xmlns:rdf="http://www.w3.org/1999/02/22-rdf-syntax-ns#" xmlns:vCard="http://www.w3.org/2001/vcard-rdf/3.0#">
<rdf:Description rdf:about="#_806145">
<dc:relation>
<rdf:Bag>
<rdf:li rdf:resource="http://www.geneontology.org/#GO:0000188"/>
<rdf:li rdf:resource="http://www.ebi.ac.uk/IntEnz/#EC 3.1.3.16"/>
</rdf:Bag>
</dc:relation>
</rdf:Description>
</rdf:RDF>
</annotation>
<listOfReactants>
          <speciesReference species="K_MAPKP_1_2"/>
        </listOfReactants>
        <listOfProducts>
          <speciesReference species="MAPKP"/>
          <speciesReference species="K_1_1"/>
        </listOfProducts>
        <kineticLaw>
          <math xmlns="http://www.w3.org/1998/Math/MathML">
            <apply>
              <times/>
              <ci> k10 </ci>
              <ci> K_MAPKP_1_2 </ci>
            </apply>
          </math>
          <listOfParameters>
            <parameter id="k10" value="0.1"/>
          </listOfParameters>
        </kineticLaw>
      </reaction>
      <reaction id="Reaction31" metaid="_806215" name="binding of MAPK on scaffold" reversible="false">
        <annotation>
<rdf:RDF xmlns:rdf="http://www.w3.org/1999/02/22-rdf-syntax-ns#" xmlns:dc="http://purl.org/dc/elements/1.1/" xmlns:dcterms="http://purl.org/dc/terms/">
<rdf:Description rdf:about="#_806215">
<dc:relation>
<rdf:Bag>
<rdf:li rdf:resource="http://www.geneontology.org/#GO:0051019"/>
</rdf:Bag>
</dc:relation>
</rdf:Description>
</rdf:RDF>
</annotation>
<listOfReactants>
          <speciesReference species="K_1_0"/>
          <speciesReference species="S_m1_m1_m1"/>
        </listOfReactants>
        <listOfProducts>
          <speciesReference species="S_0_m1_m1"/>
        </listOfProducts>
        <kineticLaw>
          <math xmlns="http://www.w3.org/1998/Math/MathML">
            <apply>
              <times/>
              <ci> kon </ci>
              <ci> K_1_0 </ci>
              <ci> S_m1_m1_m1 </ci>
            </apply>
          </math>
          <listOfParameters>
            <parameter id="kon" value="10"/>
          </listOfParameters>
        </kineticLaw>
      </reaction>
      <reaction id="Reaction32" metaid="_806285" name="dissociation of MAPK from scaffold" reversible="false">
        <listOfReactants>
          <speciesReference species="S_0_m1_m1"/>
        </listOfReactants>
        <listOfProducts>
          <speciesReference species="K_1_0"/>
          <speciesReference species="S_m1_m1_m1"/>
        </listOfProducts>
        <kineticLaw>
          <math xmlns="http://www.w3.org/1998/Math/MathML">
            <apply>
              <times/>
              <ci> koff </ci>
              <ci> S_0_m1_m1 </ci>
            </apply>
          </math>
          <listOfParameters>
            <parameter id="koff" value="0.5"/>
          </listOfParameters>
        </kineticLaw>
      </reaction>
      <reaction id="Reaction33" metaid="_806355" name="binding of MAPK on scaffold" reversible="false">
        <annotation>
<rdf:RDF xmlns:rdf="http://www.w3.org/1999/02/22-rdf-syntax-ns#" xmlns:dc="http://purl.org/dc/elements/1.1/" xmlns:dcterms="http://purl.org/dc/terms/">
<rdf:Description rdf:about="#_806355">
<dc:relation>
<rdf:Bag>
<rdf:li rdf:resource="http://www.geneontology.org/#GO:0051019"/>
</rdf:Bag>
</dc:relation>
</rdf:Description>
</rdf:RDF>
</annotation>
<listOfReactants>
          <speciesReference species="K_1_0"/>
          <speciesReference species="S_m1_m1_0"/>
        </listOfReactants>
        <listOfProducts>
          <speciesReference species="S_0_m1_0"/>
        </listOfProducts>
        <kineticLaw>
          <math xmlns="http://www.w3.org/1998/Math/MathML">
            <apply>
              <times/>
              <ci> kon </ci>
              <ci> K_1_0 </ci>
              <ci> S_m1_m1_0 </ci>
            </apply>
          </math>
          <listOfParameters>
            <parameter id="kon" value="10"/>
          </listOfParameters>
        </kineticLaw>
      </reaction>
      <reaction id="Reaction34" metaid="_806425" name="dissociation of MAPK from scaffold" reversible="false">
        <listOfReactants>
          <speciesReference species="S_0_m1_0"/>
        </listOfReactants>
        <listOfProducts>
          <speciesReference species="K_1_0"/>
          <speciesReference species="S_m1_m1_0"/>
        </listOfProducts>
        <kineticLaw>
          <math xmlns="http://www.w3.org/1998/Math/MathML">
            <apply>
              <times/>
              <ci> koff </ci>
              <ci> S_0_m1_0 </ci>
            </apply>
          </math>
          <listOfParameters>
            <parameter id="koff" value="0.5"/>
          </listOfParameters>
        </kineticLaw>
      </reaction>
      <reaction id="Reaction35" metaid="_806495" name="binding of MAPK on scaffold" reversible="false">
        <annotation>
<rdf:RDF xmlns:rdf="http://www.w3.org/1999/02/22-rdf-syntax-ns#" xmlns:dc="http://purl.org/dc/elements/1.1/" xmlns:dcterms="http://purl.org/dc/terms/">
<rdf:Description rdf:about="#_806495">
<dc:relation>
<rdf:Bag>
<rdf:li rdf:resource="http://www.geneontology.org/#GO:0051019"/>
</rdf:Bag>
</dc:relation>
</rdf:Description>
</rdf:RDF>
</annotation>
<listOfReactants>
          <speciesReference species="K_1_0"/>
          <speciesReference species="S_m1_m1_1"/>
        </listOfReactants>
        <listOfProducts>
          <speciesReference species="S_0_m1_1"/>
        </listOfProducts>
        <kineticLaw>
          <math xmlns="http://www.w3.org/1998/Math/MathML">
            <apply>
              <times/>
              <ci> kon </ci>
              <ci> K_1_0 </ci>
              <ci> S_m1_m1_1 </ci>
            </apply>
          </math>
          <listOfParameters>
            <parameter id="kon" value="10"/>
          </listOfParameters>
        </kineticLaw>
      </reaction>
      <reaction id="Reaction36" metaid="_806565" name="dissociation of MAPK from scaffold" reversible="false">
        <listOfReactants>
          <speciesReference species="S_0_m1_1"/>
        </listOfReactants>
        <listOfProducts>
          <speciesReference species="K_1_0"/>
          <speciesReference species="S_m1_m1_1"/>
        </listOfProducts>
        <kineticLaw>
          <math xmlns="http://www.w3.org/1998/Math/MathML">
            <apply>
              <times/>
              <ci> koff </ci>
              <ci> S_0_m1_1 </ci>
            </apply>
          </math>
          <listOfParameters>
            <parameter id="koff" value="0.5"/>
          </listOfParameters>
        </kineticLaw>
      </reaction>
      <reaction id="Reaction37" metaid="_806635" name="binding of MAPK on scaffold" reversible="false">
        <annotation>
<rdf:RDF xmlns:rdf="http://www.w3.org/1999/02/22-rdf-syntax-ns#" xmlns:dc="http://purl.org/dc/elements/1.1/" xmlns:dcterms="http://purl.org/dc/terms/">
<rdf:Description rdf:about="#_806635">
<dc:relation>
<rdf:Bag>
<rdf:li rdf:resource="http://www.geneontology.org/#GO:0051019"/>
</rdf:Bag>
</dc:relation>
</rdf:Description>
</rdf:RDF>
</annotation>
<listOfReactants>
          <speciesReference species="K_1_0"/>
          <speciesReference species="S_m1_0_m1"/>
        </listOfReactants>
        <listOfProducts>
          <speciesReference species="S_0_0_m1"/>
        </listOfProducts>
        <kineticLaw>
          <math xmlns="http://www.w3.org/1998/Math/MathML">
            <apply>
              <times/>
              <ci> kon </ci>
              <ci> K_1_0 </ci>
              <ci> S_m1_0_m1 </ci>
            </apply>
          </math>
          <listOfParameters>
            <parameter id="kon" value="10"/>
          </listOfParameters>
        </kineticLaw>
      </reaction>
      <reaction id="Reaction38" metaid="_806705" name="dissociation of MAPK from scaffold" reversible="false">
        <listOfReactants>
          <speciesReference species="S_0_0_m1"/>
        </listOfReactants>
        <listOfProducts>
          <speciesReference species="K_1_0"/>
          <speciesReference species="S_m1_0_m1"/>
        </listOfProducts>
        <kineticLaw>
          <math xmlns="http://www.w3.org/1998/Math/MathML">
            <apply>
              <times/>
              <ci> koff </ci>
              <ci> S_0_0_m1 </ci>
            </apply>
          </math>
          <listOfParameters>
            <parameter id="koff" value="0.5"/>
          </listOfParameters>
        </kineticLaw>
      </reaction>
      <reaction id="Reaction39" metaid="_806775" name="binding of MAPK on scaffold" reversible="false">
        <annotation>
<rdf:RDF xmlns:rdf="http://www.w3.org/1999/02/22-rdf-syntax-ns#" xmlns:dc="http://purl.org/dc/elements/1.1/" xmlns:dcterms="http://purl.org/dc/terms/">
<rdf:Description rdf:about="#_806775">
<dc:relation>
<rdf:Bag>
<rdf:li rdf:resource="http://www.geneontology.org/#GO:0051019"/>
</rdf:Bag>
</dc:relation>
</rdf:Description>
</rdf:RDF>
</annotation>
<listOfReactants>
          <speciesReference species="K_1_0"/>
          <speciesReference species="S_m1_0_0"/>
        </listOfReactants>
        <listOfProducts>
          <speciesReference species="S_0_0_0"/>
        </listOfProducts>
        <kineticLaw>
          <math xmlns="http://www.w3.org/1998/Math/MathML">
            <apply>
              <times/>
              <ci> kon </ci>
              <ci> K_1_0 </ci>
              <ci> S_m1_0_0 </ci>
            </apply>
          </math>
          <listOfParameters>
            <parameter id="kon" value="10"/>
          </listOfParameters>
        </kineticLaw>
      </reaction>
      <reaction id="Reaction40" metaid="_806845" name="dissociation of MAPK from scaffold" reversible="false">
        <listOfReactants>
          <speciesReference species="S_0_0_0"/>
        </listOfReactants>
        <listOfProducts>
          <speciesReference species="K_1_0"/>
          <speciesReference species="S_m1_0_0"/>
        </listOfProducts>
        <kineticLaw>
          <math xmlns="http://www.w3.org/1998/Math/MathML">
            <apply>
              <times/>
              <ci> koff </ci>
              <ci> S_0_0_0 </ci>
            </apply>
          </math>
          <listOfParameters>
            <parameter id="koff" value="0.5"/>
          </listOfParameters>
        </kineticLaw>
      </reaction>
      <reaction id="Reaction41" metaid="_806915" name="binding of MAPK on scaffold" reversible="false">
        <annotation>
<rdf:RDF xmlns:rdf="http://www.w3.org/1999/02/22-rdf-syntax-ns#" xmlns:dc="http://purl.org/dc/elements/1.1/" xmlns:dcterms="http://purl.org/dc/terms/">
<rdf:Description rdf:about="#_806915">
<dc:relation>
<rdf:Bag>
<rdf:li rdf:resource="http://www.geneontology.org/#GO:0051019"/>
</rdf:Bag>
</dc:relation>
</rdf:Description>
</rdf:RDF>
</annotation>
<listOfReactants>
          <speciesReference species="K_1_0"/>
          <speciesReference species="S_m1_0_1"/>
        </listOfReactants>
        <listOfProducts>
          <speciesReference species="S_0_0_1"/>
        </listOfProducts>
        <kineticLaw>
          <math xmlns="http://www.w3.org/1998/Math/MathML">
            <apply>
              <times/>
              <ci> kon </ci>
              <ci> K_1_0 </ci>
              <ci> S_m1_0_1 </ci>
            </apply>
          </math>
          <listOfParameters>
            <parameter id="kon" value="10"/>
          </listOfParameters>
        </kineticLaw>
      </reaction>
      <reaction id="Reaction42" metaid="_806986" name="dissociation of MAPK from scaffold" reversible="false">
        <listOfReactants>
          <speciesReference species="S_0_0_1"/>
        </listOfReactants>
        <listOfProducts>
          <speciesReference species="K_1_0"/>
          <speciesReference species="S_m1_0_1"/>
        </listOfProducts>
        <kineticLaw>
          <math xmlns="http://www.w3.org/1998/Math/MathML">
            <apply>
              <times/>
              <ci> koff </ci>
              <ci> S_0_0_1 </ci>
            </apply>
          </math>
          <listOfParameters>
            <parameter id="koff" value="0.5"/>
          </listOfParameters>
        </kineticLaw>
      </reaction>
      <reaction id="Reaction43" metaid="_807057" name="binding of MAPK on scaffold" reversible="false">
        <annotation>
<rdf:RDF xmlns:rdf="http://www.w3.org/1999/02/22-rdf-syntax-ns#" xmlns:dc="http://purl.org/dc/elements/1.1/" xmlns:dcterms="http://purl.org/dc/terms/">
<rdf:Description rdf:about="#_807057">
<dc:relation>
<rdf:Bag>
<rdf:li rdf:resource="http://www.geneontology.org/#GO:0051019"/>
</rdf:Bag>
</dc:relation>
</rdf:Description>
</rdf:RDF>
</annotation>
<listOfReactants>
          <speciesReference species="K_1_0"/>
          <speciesReference species="S_m1_1_m1"/>
        </listOfReactants>
        <listOfProducts>
          <speciesReference species="S_0_1_m1"/>
        </listOfProducts>
        <kineticLaw>
          <math xmlns="http://www.w3.org/1998/Math/MathML">
            <apply>
              <times/>
              <ci> kon </ci>
              <ci> K_1_0 </ci>
              <ci> S_m1_1_m1 </ci>
            </apply>
          </math>
          <listOfParameters>
            <parameter id="kon" value="10"/>
          </listOfParameters>
        </kineticLaw>
      </reaction>
      <reaction id="Reaction44" metaid="_807125" name="dissociation of MAPK from scaffold" reversible="false">
        <listOfReactants>
          <speciesReference species="S_0_1_m1"/>
        </listOfReactants>
        <listOfProducts>
          <speciesReference species="K_1_0"/>
          <speciesReference species="S_m1_1_m1"/>
        </listOfProducts>
        <kineticLaw>
          <math xmlns="http://www.w3.org/1998/Math/MathML">
            <apply>
              <times/>
              <ci> koff </ci>
              <ci> S_0_1_m1 </ci>
            </apply>
          </math>
          <listOfParameters>
            <parameter id="koff" value="0.5"/>
          </listOfParameters>
        </kineticLaw>
      </reaction>
      <reaction id="Reaction45" metaid="_807195" name="binding of MAPK on scaffold" reversible="false">
        <annotation>
<rdf:RDF xmlns:rdf="http://www.w3.org/1999/02/22-rdf-syntax-ns#" xmlns:dc="http://purl.org/dc/elements/1.1/" xmlns:dcterms="http://purl.org/dc/terms/">
<rdf:Description rdf:about="#_807195">
<dc:relation>
<rdf:Bag>
<rdf:li rdf:resource="http://www.geneontology.org/#GO:0051019"/>
</rdf:Bag>
</dc:relation>
</rdf:Description>
</rdf:RDF>
</annotation>
<listOfReactants>
          <speciesReference species="K_1_0"/>
          <speciesReference species="S_m1_1_0"/>
        </listOfReactants>
        <listOfProducts>
          <speciesReference species="S_0_1_0"/>
        </listOfProducts>
        <kineticLaw>
          <math xmlns="http://www.w3.org/1998/Math/MathML">
            <apply>
              <times/>
              <ci> kon </ci>
              <ci> K_1_0 </ci>
              <ci> S_m1_1_0 </ci>
            </apply>
          </math>
          <listOfParameters>
            <parameter id="kon" value="10"/>
          </listOfParameters>
        </kineticLaw>
      </reaction>
      <reaction id="Reaction46" metaid="_807265" name="dissociation of MAPK from scaffold" reversible="false">
        <listOfReactants>
          <speciesReference species="S_0_1_0"/>
        </listOfReactants>
        <listOfProducts>
          <speciesReference species="K_1_0"/>
          <speciesReference species="S_m1_1_0"/>
        </listOfProducts>
        <kineticLaw>
          <math xmlns="http://www.w3.org/1998/Math/MathML">
            <apply>
              <times/>
              <ci> koff </ci>
              <ci> S_0_1_0 </ci>
            </apply>
          </math>
          <listOfParameters>
            <parameter id="koff" value="0.5"/>
          </listOfParameters>
        </kineticLaw>
      </reaction>
      <reaction id="Reaction47" metaid="_807335" name="binding of MAPK on scaffold" reversible="false">
        <annotation>
<rdf:RDF xmlns:rdf="http://www.w3.org/1999/02/22-rdf-syntax-ns#" xmlns:dc="http://purl.org/dc/elements/1.1/" xmlns:dcterms="http://purl.org/dc/terms/">
<rdf:Description rdf:about="#_807335">
<dc:relation>
<rdf:Bag>
<rdf:li rdf:resource="http://www.geneontology.org/#GO:0051019"/>
</rdf:Bag>
</dc:relation>
</rdf:Description>
</rdf:RDF>
</annotation>
<listOfReactants>
          <speciesReference species="K_1_0"/>
          <speciesReference species="S_m1_1_1"/>
        </listOfReactants>
        <listOfProducts>
          <speciesReference species="S_0_1_1"/>
        </listOfProducts>
        <kineticLaw>
          <math xmlns="http://www.w3.org/1998/Math/MathML">
            <apply>
              <times/>
              <ci> kon </ci>
              <ci> K_1_0 </ci>
              <ci> S_m1_1_1 </ci>
            </apply>
          </math>
          <listOfParameters>
            <parameter id="kon" value="10"/>
          </listOfParameters>
        </kineticLaw>
      </reaction>
      <reaction id="Reaction48" metaid="_807405" name="dissociation of MAPK from scaffold" reversible="false">
        <listOfReactants>
          <speciesReference species="S_0_1_1"/>
        </listOfReactants>
        <listOfProducts>
          <speciesReference species="K_1_0"/>
          <speciesReference species="S_m1_1_1"/>
        </listOfProducts>
        <kineticLaw>
          <math xmlns="http://www.w3.org/1998/Math/MathML">
            <apply>
              <times/>
              <ci> koff </ci>
              <ci> S_0_1_1 </ci>
            </apply>
          </math>
          <listOfParameters>
            <parameter id="koff" value="0.5"/>
          </listOfParameters>
        </kineticLaw>
      </reaction>
      <reaction id="Reaction49" metaid="_807475" name="binding of MAPK on scaffold" reversible="false">
        <annotation>
<rdf:RDF xmlns:rdf="http://www.w3.org/1999/02/22-rdf-syntax-ns#" xmlns:dc="http://purl.org/dc/elements/1.1/" xmlns:dcterms="http://purl.org/dc/terms/">
<rdf:Description rdf:about="#_807475">
<dc:relation>
<rdf:Bag>
<rdf:li rdf:resource="http://www.geneontology.org/#GO:0051019"/>
</rdf:Bag>
</dc:relation>
</rdf:Description>
</rdf:RDF>
</annotation>
<listOfReactants>
          <speciesReference species="K_1_0"/>
          <speciesReference species="S_m1_2_m1"/>
        </listOfReactants>
        <listOfProducts>
          <speciesReference species="S_0_2_m1"/>
        </listOfProducts>
        <kineticLaw>
          <math xmlns="http://www.w3.org/1998/Math/MathML">
            <apply>
              <times/>
              <ci> kon </ci>
              <ci> K_1_0 </ci>
              <ci> S_m1_2_m1 </ci>
            </apply>
          </math>
          <listOfParameters>
            <parameter id="kon" value="10"/>
          </listOfParameters>
        </kineticLaw>
      </reaction>
      <reaction id="Reaction50" metaid="_807545" name="dissociation of MAPK from scaffold" reversible="false">
        <listOfReactants>
          <speciesReference species="S_0_2_m1"/>
        </listOfReactants>
        <listOfProducts>
          <speciesReference species="K_1_0"/>
          <speciesReference species="S_m1_2_m1"/>
        </listOfProducts>
        <kineticLaw>
          <math xmlns="http://www.w3.org/1998/Math/MathML">
            <apply>
              <times/>
              <ci> koff </ci>
              <ci> S_0_2_m1 </ci>
            </apply>
          </math>
          <listOfParameters>
            <parameter id="koff" value="0.5"/>
          </listOfParameters>
        </kineticLaw>
      </reaction>
      <reaction id="Reaction51" metaid="_807615" name="binding of MAPK on scaffold" reversible="false">
        <annotation>
<rdf:RDF xmlns:rdf="http://www.w3.org/1999/02/22-rdf-syntax-ns#" xmlns:dc="http://purl.org/dc/elements/1.1/" xmlns:dcterms="http://purl.org/dc/terms/">
<rdf:Description rdf:about="#_807615">
<dc:relation>
<rdf:Bag>
<rdf:li rdf:resource="http://www.geneontology.org/#GO:0051019"/>
</rdf:Bag>
</dc:relation>
</rdf:Description>
</rdf:RDF>
</annotation>
<listOfReactants>
          <speciesReference species="K_1_0"/>
          <speciesReference species="S_m1_2_0"/>
        </listOfReactants>
        <listOfProducts>
          <speciesReference species="S_0_2_0"/>
        </listOfProducts>
        <kineticLaw>
          <math xmlns="http://www.w3.org/1998/Math/MathML">
            <apply>
              <times/>
              <ci> kon </ci>
              <ci> K_1_0 </ci>
              <ci> S_m1_2_0 </ci>
            </apply>
          </math>
          <listOfParameters>
            <parameter id="kon" value="10"/>
          </listOfParameters>
        </kineticLaw>
      </reaction>
      <reaction id="Reaction52" metaid="_807685" name="dissociation of MAPK from scaffold" reversible="false">
        <listOfReactants>
          <speciesReference species="S_0_2_0"/>
        </listOfReactants>
        <listOfProducts>
          <speciesReference species="K_1_0"/>
          <speciesReference species="S_m1_2_0"/>
        </listOfProducts>
        <kineticLaw>
          <math xmlns="http://www.w3.org/1998/Math/MathML">
            <apply>
              <times/>
              <ci> koff </ci>
              <ci> S_0_2_0 </ci>
            </apply>
          </math>
          <listOfParameters>
            <parameter id="koff" value="0.5"/>
          </listOfParameters>
        </kineticLaw>
      </reaction>
      <reaction id="Reaction53" metaid="_807755" name="binding of MAPK on scaffold" reversible="false">
        <annotation>
<rdf:RDF xmlns:rdf="http://www.w3.org/1999/02/22-rdf-syntax-ns#" xmlns:dc="http://purl.org/dc/elements/1.1/" xmlns:dcterms="http://purl.org/dc/terms/">
<rdf:Description rdf:about="#_807755">
<dc:relation>
<rdf:Bag>
<rdf:li rdf:resource="http://www.geneontology.org/#GO:0051019"/>
</rdf:Bag>
</dc:relation>
</rdf:Description>
</rdf:RDF>
</annotation>
<listOfReactants>
          <speciesReference species="K_1_0"/>
          <speciesReference species="S_m1_2_1"/>
        </listOfReactants>
        <listOfProducts>
          <speciesReference species="S_0_2_1"/>
        </listOfProducts>
        <kineticLaw>
          <math xmlns="http://www.w3.org/1998/Math/MathML">
            <apply>
              <times/>
              <ci> kon </ci>
              <ci> K_1_0 </ci>
              <ci> S_m1_2_1 </ci>
            </apply>
          </math>
          <listOfParameters>
            <parameter id="kon" value="10"/>
          </listOfParameters>
        </kineticLaw>
      </reaction>
      <reaction id="Reaction54" metaid="_807825" name="dissociation of MAPK from scaffold" reversible="false">
        <listOfReactants>
          <speciesReference species="S_0_2_1"/>
        </listOfReactants>
        <listOfProducts>
          <speciesReference species="K_1_0"/>
          <speciesReference species="S_m1_2_1"/>
        </listOfProducts>
        <kineticLaw>
          <math xmlns="http://www.w3.org/1998/Math/MathML">
            <apply>
              <times/>
              <ci> koff </ci>
              <ci> S_0_2_1 </ci>
            </apply>
          </math>
          <listOfParameters>
            <parameter id="koff" value="0.5"/>
          </listOfParameters>
        </kineticLaw>
      </reaction>
      <reaction id="Reaction55" metaid="_807895" name="binding of MAPK-P on scaffold" reversible="false">
        <annotation>
<rdf:RDF xmlns:rdf="http://www.w3.org/1999/02/22-rdf-syntax-ns#" xmlns:dc="http://purl.org/dc/elements/1.1/" xmlns:dcterms="http://purl.org/dc/terms/">
<rdf:Description rdf:about="#_807895">
<dc:relation>
<rdf:Bag>
<rdf:li rdf:resource="http://www.geneontology.org/#GO:0051019"/>
</rdf:Bag>
</dc:relation>
</rdf:Description>
</rdf:RDF>
</annotation>
<listOfReactants>
          <speciesReference species="K_1_1"/>
          <speciesReference species="S_m1_m1_m1"/>
        </listOfReactants>
        <listOfProducts>
          <speciesReference species="S_1_m1_m1"/>
        </listOfProducts>
        <kineticLaw>
          <math xmlns="http://www.w3.org/1998/Math/MathML">
            <apply>
              <times/>
              <ci> kpon </ci>
              <ci> K_1_1 </ci>
              <ci> S_m1_m1_m1 </ci>
            </apply>
          </math>
          <listOfParameters>
            <parameter id="kpon" value="0"/>
          </listOfParameters>
        </kineticLaw>
      </reaction>
      <reaction id="Reaction56" metaid="_807965" name="dissociation of MAPK-P from scaffold" reversible="false">
        <listOfReactants>
          <speciesReference species="S_1_m1_m1"/>
        </listOfReactants>
        <listOfProducts>
          <speciesReference species="K_1_1"/>
          <speciesReference species="S_m1_m1_m1"/>
        </listOfProducts>
        <kineticLaw>
          <math xmlns="http://www.w3.org/1998/Math/MathML">
            <apply>
              <times/>
              <ci> kpoff </ci>
              <ci> S_1_m1_m1 </ci>
            </apply>
          </math>
          <listOfParameters>
            <parameter id="kpoff" value="0.05"/>
          </listOfParameters>
        </kineticLaw>
      </reaction>
      <reaction id="Reaction57" metaid="_808035" name="binding of MAPK-P on scaffold" reversible="false">
        <annotation>
<rdf:RDF xmlns:rdf="http://www.w3.org/1999/02/22-rdf-syntax-ns#" xmlns:dc="http://purl.org/dc/elements/1.1/" xmlns:dcterms="http://purl.org/dc/terms/">
<rdf:Description rdf:about="#_808035">
<dc:relation>
<rdf:Bag>
<rdf:li rdf:resource="http://www.geneontology.org/#GO:0051019"/>
</rdf:Bag>
</dc:relation>
</rdf:Description>
</rdf:RDF>
</annotation>
<listOfReactants>
          <speciesReference species="K_1_1"/>
          <speciesReference species="S_m1_m1_0"/>
        </listOfReactants>
        <listOfProducts>
          <speciesReference species="S_1_m1_0"/>
        </listOfProducts>
        <kineticLaw>
          <math xmlns="http://www.w3.org/1998/Math/MathML">
            <apply>
              <times/>
              <ci> kpon </ci>
              <ci> K_1_1 </ci>
              <ci> S_m1_m1_0 </ci>
            </apply>
          </math>
          <listOfParameters>
            <parameter id="kpon" value="0"/>
          </listOfParameters>
        </kineticLaw>
      </reaction>
      <reaction id="Reaction58" metaid="_808105" name="dissociation of MAPK-P from scaffold" reversible="false">
        <listOfReactants>
          <speciesReference species="S_1_m1_0"/>
        </listOfReactants>
        <listOfProducts>
          <speciesReference species="K_1_1"/>
          <speciesReference species="S_m1_m1_0"/>
        </listOfProducts>
        <kineticLaw>
          <math xmlns="http://www.w3.org/1998/Math/MathML">
            <apply>
              <times/>
              <ci> kpoff </ci>
              <ci> S_1_m1_0 </ci>
            </apply>
          </math>
          <listOfParameters>
            <parameter id="kpoff" value="0.05"/>
          </listOfParameters>
        </kineticLaw>
      </reaction>
      <reaction id="Reaction59" metaid="_808175" name="binding of MAPK-P on scaffold" reversible="false">
        <annotation>
<rdf:RDF xmlns:rdf="http://www.w3.org/1999/02/22-rdf-syntax-ns#" xmlns:dc="http://purl.org/dc/elements/1.1/" xmlns:dcterms="http://purl.org/dc/terms/">
<rdf:Description rdf:about="#_808175">
<dc:relation>
<rdf:Bag>
<rdf:li rdf:resource="http://www.geneontology.org/#GO:0051019"/>
</rdf:Bag>
</dc:relation>
</rdf:Description>
</rdf:RDF>
</annotation>
<listOfReactants>
          <speciesReference species="K_1_1"/>
          <speciesReference species="S_m1_m1_1"/>
        </listOfReactants>
        <listOfProducts>
          <speciesReference species="S_1_m1_1"/>
        </listOfProducts>
        <kineticLaw>
          <math xmlns="http://www.w3.org/1998/Math/MathML">
            <apply>
              <times/>
              <ci> kpon </ci>
              <ci> K_1_1 </ci>
              <ci> S_m1_m1_1 </ci>
            </apply>
          </math>
          <listOfParameters>
            <parameter id="kpon" value="0"/>
          </listOfParameters>
        </kineticLaw>
      </reaction>
      <reaction id="Reaction60" metaid="_808245" name="dissociation of MAPK-P from scaffold" reversible="false">
        <listOfReactants>
          <speciesReference species="S_1_m1_1"/>
        </listOfReactants>
        <listOfProducts>
          <speciesReference species="K_1_1"/>
          <speciesReference species="S_m1_m1_1"/>
        </listOfProducts>
        <kineticLaw>
          <math xmlns="http://www.w3.org/1998/Math/MathML">
            <apply>
              <times/>
              <ci> kpoff </ci>
              <ci> S_1_m1_1 </ci>
            </apply>
          </math>
          <listOfParameters>
            <parameter id="kpoff" value="0.05"/>
          </listOfParameters>
        </kineticLaw>
      </reaction>
      <reaction id="Reaction61" metaid="_808315" name="binding of MAPK-P on scaffold" reversible="false">
        <annotation>
<rdf:RDF xmlns:rdf="http://www.w3.org/1999/02/22-rdf-syntax-ns#" xmlns:dc="http://purl.org/dc/elements/1.1/" xmlns:dcterms="http://purl.org/dc/terms/">
<rdf:Description rdf:about="#_808315">
<dc:relation>
<rdf:Bag>
<rdf:li rdf:resource="http://www.geneontology.org/#GO:0051019"/>
</rdf:Bag>
</dc:relation>
</rdf:Description>
</rdf:RDF>
</annotation>
<listOfReactants>
          <speciesReference species="K_1_1"/>
          <speciesReference species="S_m1_0_m1"/>
        </listOfReactants>
        <listOfProducts>
          <speciesReference species="S_1_0_m1"/>
        </listOfProducts>
        <kineticLaw>
          <math xmlns="http://www.w3.org/1998/Math/MathML">
            <apply>
              <times/>
              <ci> kpon </ci>
              <ci> K_1_1 </ci>
              <ci> S_m1_0_m1 </ci>
            </apply>
          </math>
          <listOfParameters>
            <parameter id="kpon" value="0"/>
          </listOfParameters>
        </kineticLaw>
      </reaction>
      <reaction id="Reaction62" metaid="_808385" name="dissociation of MAPK-P from scaffold" reversible="false">
        <listOfReactants>
          <speciesReference species="S_1_0_m1"/>
        </listOfReactants>
        <listOfProducts>
          <speciesReference species="K_1_1"/>
          <speciesReference species="S_m1_0_m1"/>
        </listOfProducts>
        <kineticLaw>
          <math xmlns="http://www.w3.org/1998/Math/MathML">
            <apply>
              <times/>
              <ci> kpoff </ci>
              <ci> S_1_0_m1 </ci>
            </apply>
          </math>
          <listOfParameters>
            <parameter id="kpoff" value="0.05"/>
          </listOfParameters>
        </kineticLaw>
      </reaction>
      <reaction id="Reaction63" metaid="_808455" name="binding of MAPK-P on scaffold" reversible="false">
        <annotation>
<rdf:RDF xmlns:rdf="http://www.w3.org/1999/02/22-rdf-syntax-ns#" xmlns:dc="http://purl.org/dc/elements/1.1/" xmlns:dcterms="http://purl.org/dc/terms/">
<rdf:Description rdf:about="#_808455">
<dc:relation>
<rdf:Bag>
<rdf:li rdf:resource="http://www.geneontology.org/#GO:0051019"/>
</rdf:Bag>
</dc:relation>
</rdf:Description>
</rdf:RDF>
</annotation>
<listOfReactants>
          <speciesReference species="K_1_1"/>
          <speciesReference species="S_m1_0_0"/>
        </listOfReactants>
        <listOfProducts>
          <speciesReference species="S_1_0_0"/>
        </listOfProducts>
        <kineticLaw>
          <math xmlns="http://www.w3.org/1998/Math/MathML">
            <apply>
              <times/>
              <ci> kpon </ci>
              <ci> K_1_1 </ci>
              <ci> S_m1_0_0 </ci>
            </apply>
          </math>
          <listOfParameters>
            <parameter id="kpon" value="0"/>
          </listOfParameters>
        </kineticLaw>
      </reaction>
      <reaction id="Reaction64" metaid="_808525" name="dissociation of MAPK-P from scaffold" reversible="false">
        <listOfReactants>
          <speciesReference species="S_1_0_0"/>
        </listOfReactants>
        <listOfProducts>
          <speciesReference species="K_1_1"/>
          <speciesReference species="S_m1_0_0"/>
        </listOfProducts>
        <kineticLaw>
          <math xmlns="http://www.w3.org/1998/Math/MathML">
            <apply>
              <times/>
              <ci> kpoff </ci>
              <ci> S_1_0_0 </ci>
            </apply>
          </math>
          <listOfParameters>
            <parameter id="kpoff" value="0.05"/>
          </listOfParameters>
        </kineticLaw>
      </reaction>
      <reaction id="Reaction65" metaid="_808595" name="binding of MAPK-P on scaffold" reversible="false">
        <annotation>
<rdf:RDF xmlns:rdf="http://www.w3.org/1999/02/22-rdf-syntax-ns#" xmlns:dc="http://purl.org/dc/elements/1.1/" xmlns:dcterms="http://purl.org/dc/terms/">
<rdf:Description rdf:about="#_808595">
<dc:relation>
<rdf:Bag>
<rdf:li rdf:resource="http://www.geneontology.org/#GO:0051019"/>
</rdf:Bag>
</dc:relation>
</rdf:Description>
</rdf:RDF>
</annotation>
<listOfReactants>
          <speciesReference species="K_1_1"/>
          <speciesReference species="S_m1_0_1"/>
        </listOfReactants>
        <listOfProducts>
          <speciesReference species="S_1_0_1"/>
        </listOfProducts>
        <kineticLaw>
          <math xmlns="http://www.w3.org/1998/Math/MathML">
            <apply>
              <times/>
              <ci> kpon </ci>
              <ci> K_1_1 </ci>
              <ci> S_m1_0_1 </ci>
            </apply>
          </math>
          <listOfParameters>
            <parameter id="kpon" value="0"/>
          </listOfParameters>
        </kineticLaw>
      </reaction>
      <reaction id="Reaction66" metaid="_808665" name="dissociation of MAPK-P from scaffold" reversible="false">
        <listOfReactants>
          <speciesReference species="S_1_0_1"/>
        </listOfReactants>
        <listOfProducts>
          <speciesReference species="K_1_1"/>
          <speciesReference species="S_m1_0_1"/>
        </listOfProducts>
        <kineticLaw>
          <math xmlns="http://www.w3.org/1998/Math/MathML">
            <apply>
              <times/>
              <ci> kpoff </ci>
              <ci> S_1_0_1 </ci>
            </apply>
          </math>
          <listOfParameters>
            <parameter id="kpoff" value="0.05"/>
          </listOfParameters>
        </kineticLaw>
      </reaction>
      <reaction id="Reaction67" metaid="_808735" name="binding of MAPK-P on scaffold" reversible="false">
        <annotation>
<rdf:RDF xmlns:rdf="http://www.w3.org/1999/02/22-rdf-syntax-ns#" xmlns:dc="http://purl.org/dc/elements/1.1/" xmlns:dcterms="http://purl.org/dc/terms/">
<rdf:Description rdf:about="#_808735">
<dc:relation>
<rdf:Bag>
<rdf:li rdf:resource="http://www.geneontology.org/#GO:0051019"/>
</rdf:Bag>
</dc:relation>
</rdf:Description>
</rdf:RDF>
</annotation>
<listOfReactants>
          <speciesReference species="K_1_1"/>
          <speciesReference species="S_m1_1_m1"/>
        </listOfReactants>
        <listOfProducts>
          <speciesReference species="S_1_1_m1"/>
        </listOfProducts>
        <kineticLaw>
          <math xmlns="http://www.w3.org/1998/Math/MathML">
            <apply>
              <times/>
              <ci> kpon </ci>
              <ci> K_1_1 </ci>
              <ci> S_m1_1_m1 </ci>
            </apply>
          </math>
          <listOfParameters>
            <parameter id="kpon" value="0"/>
          </listOfParameters>
        </kineticLaw>
      </reaction>
      <reaction id="Reaction68" metaid="_808805" name="dissociation of MAPK-P from scaffold" reversible="false">
        <listOfReactants>
          <speciesReference species="S_1_1_m1"/>
        </listOfReactants>
        <listOfProducts>
          <speciesReference species="K_1_1"/>
          <speciesReference species="S_m1_1_m1"/>
        </listOfProducts>
        <kineticLaw>
          <math xmlns="http://www.w3.org/1998/Math/MathML">
            <apply>
              <times/>
              <ci> kpoff </ci>
              <ci> S_1_1_m1 </ci>
            </apply>
          </math>
          <listOfParameters>
            <parameter id="kpoff" value="0.05"/>
          </listOfParameters>
        </kineticLaw>
      </reaction>
      <reaction id="Reaction69" metaid="_808876" name="binding of MAPK-P on scaffold" reversible="false">
        <annotation>
<rdf:RDF xmlns:rdf="http://www.w3.org/1999/02/22-rdf-syntax-ns#" xmlns:dc="http://purl.org/dc/elements/1.1/" xmlns:dcterms="http://purl.org/dc/terms/">
<rdf:Description rdf:about="#_808876">
<dc:relation>
<rdf:Bag>
<rdf:li rdf:resource="http://www.geneontology.org/#GO:0051019"/>
</rdf:Bag>
</dc:relation>
</rdf:Description>
</rdf:RDF>
</annotation>
<listOfReactants>
          <speciesReference species="K_1_1"/>
          <speciesReference species="S_m1_1_0"/>
        </listOfReactants>
        <listOfProducts>
          <speciesReference species="S_1_1_0"/>
        </listOfProducts>
        <kineticLaw>
          <math xmlns="http://www.w3.org/1998/Math/MathML">
            <apply>
              <times/>
              <ci> kpon </ci>
              <ci> K_1_1 </ci>
              <ci> S_m1_1_0 </ci>
            </apply>
          </math>
          <listOfParameters>
            <parameter id="kpon" value="0"/>
          </listOfParameters>
        </kineticLaw>
      </reaction>
      <reaction id="Reaction70" metaid="_808945" name="dissociation of MAPK-P from scaffold" reversible="false">
        <listOfReactants>
          <speciesReference species="S_1_1_0"/>
        </listOfReactants>
        <listOfProducts>
          <speciesReference species="K_1_1"/>
          <speciesReference species="S_m1_1_0"/>
        </listOfProducts>
        <kineticLaw>
          <math xmlns="http://www.w3.org/1998/Math/MathML">
            <apply>
              <times/>
              <ci> kpoff </ci>
              <ci> S_1_1_0 </ci>
            </apply>
          </math>
          <listOfParameters>
            <parameter id="kpoff" value="0.05"/>
          </listOfParameters>
        </kineticLaw>
      </reaction>
      <reaction id="Reaction71" metaid="_809015" name="binding of MAPK-P on scaffold" reversible="false">
        <annotation>
<rdf:RDF xmlns:rdf="http://www.w3.org/1999/02/22-rdf-syntax-ns#" xmlns:dc="http://purl.org/dc/elements/1.1/" xmlns:dcterms="http://purl.org/dc/terms/">
<rdf:Description rdf:about="#_809015">
<dc:relation>
<rdf:Bag>
<rdf:li rdf:resource="http://www.geneontology.org/#GO:0051019"/>
</rdf:Bag>
</dc:relation>
</rdf:Description>
</rdf:RDF>
</annotation>
<listOfReactants>
          <speciesReference species="K_1_1"/>
          <speciesReference species="S_m1_1_1"/>
        </listOfReactants>
        <listOfProducts>
          <speciesReference species="S_1_1_1"/>
        </listOfProducts>
        <kineticLaw>
          <math xmlns="http://www.w3.org/1998/Math/MathML">
            <apply>
              <times/>
              <ci> kpon </ci>
              <ci> K_1_1 </ci>
              <ci> S_m1_1_1 </ci>
            </apply>
          </math>
          <listOfParameters>
            <parameter id="kpon" value="0"/>
          </listOfParameters>
        </kineticLaw>
      </reaction>
      <reaction id="Reaction72" metaid="_809085" name="dissociation of MAPK-P from scaffold" reversible="false">
        <listOfReactants>
          <speciesReference species="S_1_1_1"/>
        </listOfReactants>
        <listOfProducts>
          <speciesReference species="K_1_1"/>
          <speciesReference species="S_m1_1_1"/>
        </listOfProducts>
        <kineticLaw>
          <math xmlns="http://www.w3.org/1998/Math/MathML">
            <apply>
              <times/>
              <ci> kpoff </ci>
              <ci> S_1_1_1 </ci>
            </apply>
          </math>
          <listOfParameters>
            <parameter id="kpoff" value="0.05"/>
          </listOfParameters>
        </kineticLaw>
      </reaction>
      <reaction id="Reaction73" metaid="_809155" name="binding of MAPK-P on scaffold" reversible="false">
        <annotation>
<rdf:RDF xmlns:rdf="http://www.w3.org/1999/02/22-rdf-syntax-ns#" xmlns:dc="http://purl.org/dc/elements/1.1/" xmlns:dcterms="http://purl.org/dc/terms/">
<rdf:Description rdf:about="#_809155">
<dc:relation>
<rdf:Bag>
<rdf:li rdf:resource="http://www.geneontology.org/#GO:0051019"/>
</rdf:Bag>
</dc:relation>
</rdf:Description>
</rdf:RDF>
</annotation>
<listOfReactants>
          <speciesReference species="K_1_1"/>
          <speciesReference species="S_m1_2_m1"/>
        </listOfReactants>
        <listOfProducts>
          <speciesReference species="S_1_2_m1"/>
        </listOfProducts>
        <kineticLaw>
          <math xmlns="http://www.w3.org/1998/Math/MathML">
            <apply>
              <times/>
              <ci> kpon </ci>
              <ci> K_1_1 </ci>
              <ci> S_m1_2_m1 </ci>
            </apply>
          </math>
          <listOfParameters>
            <parameter id="kpon" value="0"/>
          </listOfParameters>
        </kineticLaw>
      </reaction>
      <reaction id="Reaction74" metaid="_809225" name="dissociation of MAPK-P from scaffold" reversible="false">
        <listOfReactants>
          <speciesReference species="S_1_2_m1"/>
        </listOfReactants>
        <listOfProducts>
          <speciesReference species="K_1_1"/>
          <speciesReference species="S_m1_2_m1"/>
        </listOfProducts>
        <kineticLaw>
          <math xmlns="http://www.w3.org/1998/Math/MathML">
            <apply>
              <times/>
              <ci> kpoff </ci>
              <ci> S_1_2_m1 </ci>
            </apply>
          </math>
          <listOfParameters>
            <parameter id="kpoff" value="0.05"/>
          </listOfParameters>
        </kineticLaw>
      </reaction>
      <reaction id="Reaction75" metaid="_809295" name="binding of MAPK-P on scaffold" reversible="false">
        <annotation>
<rdf:RDF xmlns:rdf="http://www.w3.org/1999/02/22-rdf-syntax-ns#" xmlns:dc="http://purl.org/dc/elements/1.1/" xmlns:dcterms="http://purl.org/dc/terms/">
<rdf:Description rdf:about="#_809295">
<dc:relation>
<rdf:Bag>
<rdf:li rdf:resource="http://www.geneontology.org/#GO:0051019"/>
</rdf:Bag>
</dc:relation>
</rdf:Description>
</rdf:RDF>
</annotation>
<listOfReactants>
          <speciesReference species="K_1_1"/>
          <speciesReference species="S_m1_2_0"/>
        </listOfReactants>
        <listOfProducts>
          <speciesReference species="S_1_2_0"/>
        </listOfProducts>
        <kineticLaw>
          <math xmlns="http://www.w3.org/1998/Math/MathML">
            <apply>
              <times/>
              <ci> kpon </ci>
              <ci> K_1_1 </ci>
              <ci> S_m1_2_0 </ci>
            </apply>
          </math>
          <listOfParameters>
            <parameter id="kpon" value="0"/>
          </listOfParameters>
        </kineticLaw>
      </reaction>
      <reaction id="Reaction76" metaid="_809365" name="dissociation of MAPK-P from scaffold" reversible="false">
        <listOfReactants>
          <speciesReference species="S_1_2_0"/>
        </listOfReactants>
        <listOfProducts>
          <speciesReference species="K_1_1"/>
          <speciesReference species="S_m1_2_0"/>
        </listOfProducts>
        <kineticLaw>
          <math xmlns="http://www.w3.org/1998/Math/MathML">
            <apply>
              <times/>
              <ci> kpoff </ci>
              <ci> S_1_2_0 </ci>
            </apply>
          </math>
          <listOfParameters>
            <parameter id="kpoff" value="0.05"/>
          </listOfParameters>
        </kineticLaw>
      </reaction>
      <reaction id="Reaction77" metaid="_809435" name="binding of MAPK-P on scaffold" reversible="false">
        <annotation>
<rdf:RDF xmlns:rdf="http://www.w3.org/1999/02/22-rdf-syntax-ns#" xmlns:dc="http://purl.org/dc/elements/1.1/" xmlns:dcterms="http://purl.org/dc/terms/">
<rdf:Description rdf:about="#_809435">
<dc:relation>
<rdf:Bag>
<rdf:li rdf:resource="http://www.geneontology.org/#GO:0051019"/>
</rdf:Bag>
</dc:relation>
</rdf:Description>
</rdf:RDF>
</annotation>
<listOfReactants>
          <speciesReference species="K_1_1"/>
          <speciesReference species="S_m1_2_1"/>
        </listOfReactants>
        <listOfProducts>
          <speciesReference species="S_1_2_1"/>
        </listOfProducts>
        <kineticLaw>
          <math xmlns="http://www.w3.org/1998/Math/MathML">
            <apply>
              <times/>
              <ci> kpon </ci>
              <ci> K_1_1 </ci>
              <ci> S_m1_2_1 </ci>
            </apply>
          </math>
          <listOfParameters>
            <parameter id="kpon" value="0"/>
          </listOfParameters>
        </kineticLaw>
      </reaction>
      <reaction id="Reaction78" metaid="_809505" name="dissociation of MAPK-P from scaffold" reversible="false">
        <listOfReactants>
          <speciesReference species="S_1_2_1"/>
        </listOfReactants>
        <listOfProducts>
          <speciesReference species="K_1_1"/>
          <speciesReference species="S_m1_2_1"/>
        </listOfProducts>
        <kineticLaw>
          <math xmlns="http://www.w3.org/1998/Math/MathML">
            <apply>
              <times/>
              <ci> kpoff </ci>
              <ci> S_1_2_1 </ci>
            </apply>
          </math>
          <listOfParameters>
            <parameter id="kpoff" value="0.05"/>
          </listOfParameters>
        </kineticLaw>
      </reaction>
      <reaction id="Reaction79" metaid="_809575" name="binding of MAPK-PP on scaffold" reversible="false">
        <annotation>
<rdf:RDF xmlns:rdf="http://www.w3.org/1999/02/22-rdf-syntax-ns#" xmlns:dc="http://purl.org/dc/elements/1.1/" xmlns:dcterms="http://purl.org/dc/terms/">
<rdf:Description rdf:about="#_809575">
<dc:relation>
<rdf:Bag>
<rdf:li rdf:resource="http://www.geneontology.org/#GO:0051019"/>
</rdf:Bag>
</dc:relation>
</rdf:Description>
</rdf:RDF>
</annotation>
<listOfReactants>
          <speciesReference species="K_1_2"/>
          <speciesReference species="S_m1_m1_m1"/>
        </listOfReactants>
        <listOfProducts>
          <speciesReference species="S_2_m1_m1"/>
        </listOfProducts>
        <kineticLaw>
          <math xmlns="http://www.w3.org/1998/Math/MathML">
            <apply>
              <times/>
              <ci> kpon </ci>
              <ci> K_1_2 </ci>
              <ci> S_m1_m1_m1 </ci>
            </apply>
          </math>
          <listOfParameters>
            <parameter id="kpon" value="0"/>
          </listOfParameters>
        </kineticLaw>
      </reaction>
      <reaction id="Reaction80" metaid="_809646" name="dissociation of MAPK-PP from scaffold" reversible="false">
        <listOfReactants>
          <speciesReference species="S_2_m1_m1"/>
        </listOfReactants>
        <listOfProducts>
          <speciesReference species="K_1_2"/>
          <speciesReference species="S_m1_m1_m1"/>
        </listOfProducts>
        <kineticLaw>
          <math xmlns="http://www.w3.org/1998/Math/MathML">
            <apply>
              <times/>
              <ci> kpoff </ci>
              <ci> S_2_m1_m1 </ci>
            </apply>
          </math>
          <listOfParameters>
            <parameter id="kpoff" value="0.05"/>
          </listOfParameters>
        </kineticLaw>
      </reaction>
      <reaction id="Reaction81" metaid="_809715" name="binding of MAPK-PP on scaffold" reversible="false">
        <annotation>
<rdf:RDF xmlns:rdf="http://www.w3.org/1999/02/22-rdf-syntax-ns#" xmlns:dc="http://purl.org/dc/elements/1.1/" xmlns:dcterms="http://purl.org/dc/terms/">
<rdf:Description rdf:about="#_809715">
<dc:relation>
<rdf:Bag>
<rdf:li rdf:resource="http://www.geneontology.org/#GO:0051019"/>
</rdf:Bag>
</dc:relation>
</rdf:Description>
</rdf:RDF>
</annotation>
<listOfReactants>
          <speciesReference species="K_1_2"/>
          <speciesReference species="S_m1_m1_0"/>
        </listOfReactants>
        <listOfProducts>
          <speciesReference species="S_2_m1_0"/>
        </listOfProducts>
        <kineticLaw>
          <math xmlns="http://www.w3.org/1998/Math/MathML">
            <apply>
              <times/>
              <ci> kpon </ci>
              <ci> K_1_2 </ci>
              <ci> S_m1_m1_0 </ci>
            </apply>
          </math>
          <listOfParameters>
            <parameter id="kpon" value="0"/>
          </listOfParameters>
        </kineticLaw>
      </reaction>
      <reaction id="Reaction82" metaid="_809785" name="dissociation of MAPK-PP from scaffold" reversible="false">
        <listOfReactants>
          <speciesReference species="S_2_m1_0"/>
        </listOfReactants>
        <listOfProducts>
          <speciesReference species="K_1_2"/>
          <speciesReference species="S_m1_m1_0"/>
        </listOfProducts>
        <kineticLaw>
          <math xmlns="http://www.w3.org/1998/Math/MathML">
            <apply>
              <times/>
              <ci> kpoff </ci>
              <ci> S_2_m1_0 </ci>
            </apply>
          </math>
          <listOfParameters>
            <parameter id="kpoff" value="0.05"/>
          </listOfParameters>
        </kineticLaw>
      </reaction>
      <reaction id="Reaction83" metaid="_809855" name="binding of MAPK-PP on scaffold" reversible="false">
        <annotation>
<rdf:RDF xmlns:rdf="http://www.w3.org/1999/02/22-rdf-syntax-ns#" xmlns:dc="http://purl.org/dc/elements/1.1/" xmlns:dcterms="http://purl.org/dc/terms/">
<rdf:Description rdf:about="#_809855">
<dc:relation>
<rdf:Bag>
<rdf:li rdf:resource="http://www.geneontology.org/#GO:0051019"/>
</rdf:Bag>
</dc:relation>
</rdf:Description>
</rdf:RDF>
</annotation>
<listOfReactants>
          <speciesReference species="K_1_2"/>
          <speciesReference species="S_m1_m1_1"/>
        </listOfReactants>
        <listOfProducts>
          <speciesReference species="S_2_m1_1"/>
        </listOfProducts>
        <kineticLaw>
          <math xmlns="http://www.w3.org/1998/Math/MathML">
            <apply>
              <times/>
              <ci> kpon </ci>
              <ci> K_1_2 </ci>
              <ci> S_m1_m1_1 </ci>
            </apply>
          </math>
          <listOfParameters>
            <parameter id="kpon" value="0"/>
          </listOfParameters>
        </kineticLaw>
      </reaction>
      <reaction id="Reaction84" metaid="_809925" name="dissociation of MAPK-PP from scaffold" reversible="false">
        <listOfReactants>
          <speciesReference species="S_2_m1_1"/>
        </listOfReactants>
        <listOfProducts>
          <speciesReference species="K_1_2"/>
          <speciesReference species="S_m1_m1_1"/>
        </listOfProducts>
        <kineticLaw>
          <math xmlns="http://www.w3.org/1998/Math/MathML">
            <apply>
              <times/>
              <ci> kpoff </ci>
              <ci> S_2_m1_1 </ci>
            </apply>
          </math>
          <listOfParameters>
            <parameter id="kpoff" value="0.05"/>
          </listOfParameters>
        </kineticLaw>
      </reaction>
      <reaction id="Reaction85" metaid="_809995" name="binding of MAPK-PP on scaffold" reversible="false">
        <annotation>
<rdf:RDF xmlns:rdf="http://www.w3.org/1999/02/22-rdf-syntax-ns#" xmlns:dc="http://purl.org/dc/elements/1.1/" xmlns:dcterms="http://purl.org/dc/terms/">
<rdf:Description rdf:about="#_809995">
<dc:relation>
<rdf:Bag>
<rdf:li rdf:resource="http://www.geneontology.org/#GO:0051019"/>
</rdf:Bag>
</dc:relation>
</rdf:Description>
</rdf:RDF>
</annotation>
<listOfReactants>
          <speciesReference species="K_1_2"/>
          <speciesReference species="S_m1_0_m1"/>
        </listOfReactants>
        <listOfProducts>
          <speciesReference species="S_2_0_m1"/>
        </listOfProducts>
        <kineticLaw>
          <math xmlns="http://www.w3.org/1998/Math/MathML">
            <apply>
              <times/>
              <ci> kpon </ci>
              <ci> K_1_2 </ci>
              <ci> S_m1_0_m1 </ci>
            </apply>
          </math>
          <listOfParameters>
            <parameter id="kpon" value="0"/>
          </listOfParameters>
        </kineticLaw>
      </reaction>
      <reaction id="Reaction86" metaid="_810065" name="dissociation of MAPK-PP from scaffold" reversible="false">
        <listOfReactants>
          <speciesReference species="S_2_0_m1"/>
        </listOfReactants>
        <listOfProducts>
          <speciesReference species="K_1_2"/>
          <speciesReference species="S_m1_0_m1"/>
        </listOfProducts>
        <kineticLaw>
          <math xmlns="http://www.w3.org/1998/Math/MathML">
            <apply>
              <times/>
              <ci> kpoff </ci>
              <ci> S_2_0_m1 </ci>
            </apply>
          </math>
          <listOfParameters>
            <parameter id="kpoff" value="0.05"/>
          </listOfParameters>
        </kineticLaw>
      </reaction>
      <reaction id="Reaction87" metaid="_810135" name="binding of MAPK-PP on scaffold" reversible="false">
        <annotation>
<rdf:RDF xmlns:rdf="http://www.w3.org/1999/02/22-rdf-syntax-ns#" xmlns:dc="http://purl.org/dc/elements/1.1/" xmlns:dcterms="http://purl.org/dc/terms/">
<rdf:Description rdf:about="#_810135">
<dc:relation>
<rdf:Bag>
<rdf:li rdf:resource="http://www.geneontology.org/#GO:0051019"/>
</rdf:Bag>
</dc:relation>
</rdf:Description>
</rdf:RDF>
</annotation>
<listOfReactants>
          <speciesReference species="K_1_2"/>
          <speciesReference species="S_m1_0_0"/>
        </listOfReactants>
        <listOfProducts>
          <speciesReference species="S_2_0_0"/>
        </listOfProducts>
        <kineticLaw>
          <math xmlns="http://www.w3.org/1998/Math/MathML">
            <apply>
              <times/>
              <ci> kpon </ci>
              <ci> K_1_2 </ci>
              <ci> S_m1_0_0 </ci>
            </apply>
          </math>
          <listOfParameters>
            <parameter id="kpon" value="0"/>
          </listOfParameters>
        </kineticLaw>
      </reaction>
      <reaction id="Reaction88" metaid="_810205" name="dissociation of MAPK-PP from scaffold" reversible="false">
        <listOfReactants>
          <speciesReference species="S_2_0_0"/>
        </listOfReactants>
        <listOfProducts>
          <speciesReference species="K_1_2"/>
          <speciesReference species="S_m1_0_0"/>
        </listOfProducts>
        <kineticLaw>
          <math xmlns="http://www.w3.org/1998/Math/MathML">
            <apply>
              <times/>
              <ci> kpoff </ci>
              <ci> S_2_0_0 </ci>
            </apply>
          </math>
          <listOfParameters>
            <parameter id="kpoff" value="0.05"/>
          </listOfParameters>
        </kineticLaw>
      </reaction>
      <reaction id="Reaction89" metaid="_810275" name="binding of MAPK-PP on scaffold" reversible="false">
        <annotation>
<rdf:RDF xmlns:rdf="http://www.w3.org/1999/02/22-rdf-syntax-ns#" xmlns:dc="http://purl.org/dc/elements/1.1/" xmlns:dcterms="http://purl.org/dc/terms/">
<rdf:Description rdf:about="#_810275">
<dc:relation>
<rdf:Bag>
<rdf:li rdf:resource="http://www.geneontology.org/#GO:0051019"/>
</rdf:Bag>
</dc:relation>
</rdf:Description>
</rdf:RDF>
</annotation>
<listOfReactants>
          <speciesReference species="K_1_2"/>
          <speciesReference species="S_m1_0_1"/>
        </listOfReactants>
        <listOfProducts>
          <speciesReference species="S_2_0_1"/>
        </listOfProducts>
        <kineticLaw>
          <math xmlns="http://www.w3.org/1998/Math/MathML">
            <apply>
              <times/>
              <ci> kpon </ci>
              <ci> K_1_2 </ci>
              <ci> S_m1_0_1 </ci>
            </apply>
          </math>
          <listOfParameters>
            <parameter id="kpon" value="0"/>
          </listOfParameters>
        </kineticLaw>
      </reaction>
      <reaction id="Reaction90" metaid="_810345" name="dissociation of MAPK-PP from scaffold" reversible="false">
        <listOfReactants>
          <speciesReference species="S_2_0_1"/>
        </listOfReactants>
        <listOfProducts>
          <speciesReference species="K_1_2"/>
          <speciesReference species="S_m1_0_1"/>
        </listOfProducts>
        <kineticLaw>
          <math xmlns="http://www.w3.org/1998/Math/MathML">
            <apply>
              <times/>
              <ci> kpoff </ci>
              <ci> S_2_0_1 </ci>
            </apply>
          </math>
          <listOfParameters>
            <parameter id="kpoff" value="0.05"/>
          </listOfParameters>
        </kineticLaw>
      </reaction>
      <reaction id="Reaction91" metaid="_810415" name="binding of MAPK-PP on scaffold" reversible="false">
        <annotation>
<rdf:RDF xmlns:rdf="http://www.w3.org/1999/02/22-rdf-syntax-ns#" xmlns:dc="http://purl.org/dc/elements/1.1/" xmlns:dcterms="http://purl.org/dc/terms/">
<rdf:Description rdf:about="#_810415">
<dc:relation>
<rdf:Bag>
<rdf:li rdf:resource="http://www.geneontology.org/#GO:0051019"/>
</rdf:Bag>
</dc:relation>
</rdf:Description>
</rdf:RDF>
</annotation>
<listOfReactants>
          <speciesReference species="K_1_2"/>
          <speciesReference species="S_m1_1_m1"/>
        </listOfReactants>
        <listOfProducts>
          <speciesReference species="S_2_1_m1"/>
        </listOfProducts>
        <kineticLaw>
          <math xmlns="http://www.w3.org/1998/Math/MathML">
            <apply>
              <times/>
              <ci> kpon </ci>
              <ci> K_1_2 </ci>
              <ci> S_m1_1_m1 </ci>
            </apply>
          </math>
          <listOfParameters>
            <parameter id="kpon" value="0"/>
          </listOfParameters>
        </kineticLaw>
      </reaction>
      <reaction id="Reaction92" metaid="_810485" name="dissociation of MAPK-PP from scaffold" reversible="false">
        <listOfReactants>
          <speciesReference species="S_2_1_m1"/>
        </listOfReactants>
        <listOfProducts>
          <speciesReference species="K_1_2"/>
          <speciesReference species="S_m1_1_m1"/>
        </listOfProducts>
        <kineticLaw>
          <math xmlns="http://www.w3.org/1998/Math/MathML">
            <apply>
              <times/>
              <ci> kpoff </ci>
              <ci> S_2_1_m1 </ci>
            </apply>
          </math>
          <listOfParameters>
            <parameter id="kpoff" value="0.05"/>
          </listOfParameters>
        </kineticLaw>
      </reaction>
      <reaction id="Reaction93" metaid="_810555" name="binding of MAPK-PP on scaffold" reversible="false">
        <annotation>
<rdf:RDF xmlns:rdf="http://www.w3.org/1999/02/22-rdf-syntax-ns#" xmlns:dc="http://purl.org/dc/elements/1.1/" xmlns:dcterms="http://purl.org/dc/terms/">
<rdf:Description rdf:about="#_810555">
<dc:relation>
<rdf:Bag>
<rdf:li rdf:resource="http://www.geneontology.org/#GO:0051019"/>
</rdf:Bag>
</dc:relation>
</rdf:Description>
</rdf:RDF>
</annotation>
<listOfReactants>
          <speciesReference species="K_1_2"/>
          <speciesReference species="S_m1_1_0"/>
        </listOfReactants>
        <listOfProducts>
          <speciesReference species="S_2_1_0"/>
        </listOfProducts>
        <kineticLaw>
          <math xmlns="http://www.w3.org/1998/Math/MathML">
            <apply>
              <times/>
              <ci> kpon </ci>
              <ci> K_1_2 </ci>
              <ci> S_m1_1_0 </ci>
            </apply>
          </math>
          <listOfParameters>
            <parameter id="kpon" value="0"/>
          </listOfParameters>
        </kineticLaw>
      </reaction>
      <reaction id="Reaction94" metaid="_810625" name="dissociation of MAPK-PP from scaffold" reversible="false">
        <listOfReactants>
          <speciesReference species="S_2_1_0"/>
        </listOfReactants>
        <listOfProducts>
          <speciesReference species="K_1_2"/>
          <speciesReference species="S_m1_1_0"/>
        </listOfProducts>
        <kineticLaw>
          <math xmlns="http://www.w3.org/1998/Math/MathML">
            <apply>
              <times/>
              <ci> kpoff </ci>
              <ci> S_2_1_0 </ci>
            </apply>
          </math>
          <listOfParameters>
            <parameter id="kpoff" value="0.05"/>
          </listOfParameters>
        </kineticLaw>
      </reaction>
      <reaction id="Reaction95" metaid="_810695" name="binding of MAPK-PP on scaffold" reversible="false">
        <annotation>
<rdf:RDF xmlns:rdf="http://www.w3.org/1999/02/22-rdf-syntax-ns#" xmlns:dc="http://purl.org/dc/elements/1.1/" xmlns:dcterms="http://purl.org/dc/terms/">
<rdf:Description rdf:about="#_810695">
<dc:relation>
<rdf:Bag>
<rdf:li rdf:resource="http://www.geneontology.org/#GO:0051019"/>
</rdf:Bag>
</dc:relation>
</rdf:Description>
</rdf:RDF>
</annotation>
<listOfReactants>
          <speciesReference species="K_1_2"/>
          <speciesReference species="S_m1_1_1"/>
        </listOfReactants>
        <listOfProducts>
          <speciesReference species="S_2_1_1"/>
        </listOfProducts>
        <kineticLaw>
          <math xmlns="http://www.w3.org/1998/Math/MathML">
            <apply>
              <times/>
              <ci> kpon </ci>
              <ci> K_1_2 </ci>
              <ci> S_m1_1_1 </ci>
            </apply>
          </math>
          <listOfParameters>
            <parameter id="kpon" value="0"/>
          </listOfParameters>
        </kineticLaw>
      </reaction>
      <reaction id="Reaction96" metaid="_810765" name="dissociation of MAPK-PP from scaffold" reversible="false">
        <listOfReactants>
          <speciesReference species="S_2_1_1"/>
        </listOfReactants>
        <listOfProducts>
          <speciesReference species="K_1_2"/>
          <speciesReference species="S_m1_1_1"/>
        </listOfProducts>
        <kineticLaw>
          <math xmlns="http://www.w3.org/1998/Math/MathML">
            <apply>
              <times/>
              <ci> kpoff </ci>
              <ci> S_2_1_1 </ci>
            </apply>
          </math>
          <listOfParameters>
            <parameter id="kpoff" value="0.05"/>
          </listOfParameters>
        </kineticLaw>
      </reaction>
      <reaction id="Reaction97" metaid="_810835" name="binding of MAPK-PP on scaffold" reversible="false">
        <annotation>
<rdf:RDF xmlns:rdf="http://www.w3.org/1999/02/22-rdf-syntax-ns#" xmlns:dc="http://purl.org/dc/elements/1.1/" xmlns:dcterms="http://purl.org/dc/terms/">
<rdf:Description rdf:about="#_810835">
<dc:relation>
<rdf:Bag>
<rdf:li rdf:resource="http://www.geneontology.org/#GO:0051019"/>
</rdf:Bag>
</dc:relation>
</rdf:Description>
</rdf:RDF>
</annotation>
<listOfReactants>
          <speciesReference species="K_1_2"/>
          <speciesReference species="S_m1_2_m1"/>
        </listOfReactants>
        <listOfProducts>
          <speciesReference species="S_2_2_m1"/>
        </listOfProducts>
        <kineticLaw>
          <math xmlns="http://www.w3.org/1998/Math/MathML">
            <apply>
              <times/>
              <ci> kpon </ci>
              <ci> K_1_2 </ci>
              <ci> S_m1_2_m1 </ci>
            </apply>
          </math>
          <listOfParameters>
            <parameter id="kpon" value="0"/>
          </listOfParameters>
        </kineticLaw>
      </reaction>
      <reaction id="Reaction98" metaid="_810908" name="dissociation of MAPK-PP from scaffold" reversible="false">
        <listOfReactants>
          <speciesReference species="S_2_2_m1"/>
        </listOfReactants>
        <listOfProducts>
          <speciesReference species="K_1_2"/>
          <speciesReference species="S_m1_2_m1"/>
        </listOfProducts>
        <kineticLaw>
          <math xmlns="http://www.w3.org/1998/Math/MathML">
            <apply>
              <times/>
              <ci> kpoff </ci>
              <ci> S_2_2_m1 </ci>
            </apply>
          </math>
          <listOfParameters>
            <parameter id="kpoff" value="0.05"/>
          </listOfParameters>
        </kineticLaw>
      </reaction>
      <reaction id="Reaction99" metaid="_810975" name="binding of MAPK-PP on scaffold" reversible="false">
        <annotation>
<rdf:RDF xmlns:rdf="http://www.w3.org/1999/02/22-rdf-syntax-ns#" xmlns:dc="http://purl.org/dc/elements/1.1/" xmlns:dcterms="http://purl.org/dc/terms/">
<rdf:Description rdf:about="#_810975">
<dc:relation>
<rdf:Bag>
<rdf:li rdf:resource="http://www.geneontology.org/#GO:0051019"/>
</rdf:Bag>
</dc:relation>
</rdf:Description>
</rdf:RDF>
</annotation>
<listOfReactants>
          <speciesReference species="K_1_2"/>
          <speciesReference species="S_m1_2_0"/>
        </listOfReactants>
        <listOfProducts>
          <speciesReference species="S_2_2_0"/>
        </listOfProducts>
        <kineticLaw>
          <math xmlns="http://www.w3.org/1998/Math/MathML">
            <apply>
              <times/>
              <ci> kpon </ci>
              <ci> K_1_2 </ci>
              <ci> S_m1_2_0 </ci>
            </apply>
          </math>
          <listOfParameters>
            <parameter id="kpon" value="0"/>
          </listOfParameters>
        </kineticLaw>
      </reaction>
      <reaction id="Reaction100" metaid="_811045" name="dissociation of MAPK-PP from scaffold" reversible="false">
        <listOfReactants>
          <speciesReference species="S_2_2_0"/>
        </listOfReactants>
        <listOfProducts>
          <speciesReference species="K_1_2"/>
          <speciesReference species="S_m1_2_0"/>
        </listOfProducts>
        <kineticLaw>
          <math xmlns="http://www.w3.org/1998/Math/MathML">
            <apply>
              <times/>
              <ci> kpoff </ci>
              <ci> S_2_2_0 </ci>
            </apply>
          </math>
          <listOfParameters>
            <parameter id="kpoff" value="0.05"/>
          </listOfParameters>
        </kineticLaw>
      </reaction>
      <reaction id="Reaction101" metaid="_811117" name="binding of MAPK-PP on scaffold" reversible="false">
        <annotation>
<rdf:RDF xmlns:rdf="http://www.w3.org/1999/02/22-rdf-syntax-ns#" xmlns:dc="http://purl.org/dc/elements/1.1/" xmlns:dcterms="http://purl.org/dc/terms/">
<rdf:Description rdf:about="#_811117">
<dc:relation>
<rdf:Bag>
<rdf:li rdf:resource="http://www.geneontology.org/#GO:0051019"/>
</rdf:Bag>
</dc:relation>
</rdf:Description>
</rdf:RDF>
</annotation>
<listOfReactants>
          <speciesReference species="K_1_2"/>
          <speciesReference species="S_m1_2_1"/>
        </listOfReactants>
        <listOfProducts>
          <speciesReference species="S_2_2_1"/>
        </listOfProducts>
        <kineticLaw>
          <math xmlns="http://www.w3.org/1998/Math/MathML">
            <apply>
              <times/>
              <ci> kpon </ci>
              <ci> K_1_2 </ci>
              <ci> S_m1_2_1 </ci>
            </apply>
          </math>
          <listOfParameters>
            <parameter id="kpon" value="0"/>
          </listOfParameters>
        </kineticLaw>
      </reaction>
      <reaction id="Reaction102" metaid="_811185" name="dissociation of MAPK-PP from scaffold" reversible="false">
        <listOfReactants>
          <speciesReference species="S_2_2_1"/>
        </listOfReactants>
        <listOfProducts>
          <speciesReference species="K_1_2"/>
          <speciesReference species="S_m1_2_1"/>
        </listOfProducts>
        <kineticLaw>
          <math xmlns="http://www.w3.org/1998/Math/MathML">
            <apply>
              <times/>
              <ci> kpoff </ci>
              <ci> S_2_2_1 </ci>
            </apply>
          </math>
          <listOfParameters>
            <parameter id="kpoff" value="0.05"/>
          </listOfParameters>
        </kineticLaw>
      </reaction>
      <reaction id="Reaction103" metaid="_811255" name="binding of MEK on scaffold" reversible="false">
        <listOfReactants>
          <speciesReference species="K_2_0"/>
          <speciesReference species="S_m1_m1_m1"/>
        </listOfReactants>
        <listOfProducts>
          <speciesReference species="S_m1_0_m1"/>
        </listOfProducts>
        <kineticLaw>
          <math xmlns="http://www.w3.org/1998/Math/MathML">
            <apply>
              <times/>
              <ci> kon </ci>
              <ci> K_2_0 </ci>
              <ci> S_m1_m1_m1 </ci>
            </apply>
          </math>
          <listOfParameters>
            <parameter id="kon" value="10"/>
          </listOfParameters>
        </kineticLaw>
      </reaction>
      <reaction id="Reaction104" metaid="_811325" name="dissociation of MEK from scaffold" reversible="false">
        <listOfReactants>
          <speciesReference species="S_m1_0_m1"/>
        </listOfReactants>
        <listOfProducts>
          <speciesReference species="K_2_0"/>
          <speciesReference species="S_m1_m1_m1"/>
        </listOfProducts>
        <kineticLaw>
          <math xmlns="http://www.w3.org/1998/Math/MathML">
            <apply>
              <times/>
              <ci> koff </ci>
              <ci> S_m1_0_m1 </ci>
            </apply>
          </math>
          <listOfParameters>
            <parameter id="koff" value="0.5"/>
          </listOfParameters>
        </kineticLaw>
      </reaction>
      <reaction id="Reaction105" metaid="_811395" name="binding of MEK on scaffold" reversible="false">
        <listOfReactants>
          <speciesReference species="K_2_0"/>
          <speciesReference species="S_m1_m1_0"/>
        </listOfReactants>
        <listOfProducts>
          <speciesReference species="S_m1_0_0"/>
        </listOfProducts>
        <kineticLaw>
          <math xmlns="http://www.w3.org/1998/Math/MathML">
            <apply>
              <times/>
              <ci> kon </ci>
              <ci> K_2_0 </ci>
              <ci> S_m1_m1_0 </ci>
            </apply>
          </math>
          <listOfParameters>
            <parameter id="kon" value="10"/>
          </listOfParameters>
        </kineticLaw>
      </reaction>
      <reaction id="Reaction106" metaid="_811466" name="dissociation of MEK from scaffold" reversible="false">
        <listOfReactants>
          <speciesReference species="S_m1_0_0"/>
        </listOfReactants>
        <listOfProducts>
          <speciesReference species="K_2_0"/>
          <speciesReference species="S_m1_m1_0"/>
        </listOfProducts>
        <kineticLaw>
          <math xmlns="http://www.w3.org/1998/Math/MathML">
            <apply>
              <times/>
              <ci> koff </ci>
              <ci> S_m1_0_0 </ci>
            </apply>
          </math>
          <listOfParameters>
            <parameter id="koff" value="0.5"/>
          </listOfParameters>
        </kineticLaw>
      </reaction>
      <reaction id="Reaction107" metaid="_811536" name="binding of MEK on scaffold" reversible="false">
        <listOfReactants>
          <speciesReference species="K_2_0"/>
          <speciesReference species="S_m1_m1_1"/>
        </listOfReactants>
        <listOfProducts>
          <speciesReference species="S_m1_0_1"/>
        </listOfProducts>
        <kineticLaw>
          <math xmlns="http://www.w3.org/1998/Math/MathML">
            <apply>
              <times/>
              <ci> kon </ci>
              <ci> K_2_0 </ci>
              <ci> S_m1_m1_1 </ci>
            </apply>
          </math>
          <listOfParameters>
            <parameter id="kon" value="10"/>
          </listOfParameters>
        </kineticLaw>
      </reaction>
      <reaction id="Reaction108" metaid="_811605" name="dissociation of MEK from scaffold" reversible="false">
        <listOfReactants>
          <speciesReference species="S_m1_0_1"/>
        </listOfReactants>
        <listOfProducts>
          <speciesReference species="K_2_0"/>
          <speciesReference species="S_m1_m1_1"/>
        </listOfProducts>
        <kineticLaw>
          <math xmlns="http://www.w3.org/1998/Math/MathML">
            <apply>
              <times/>
              <ci> koff </ci>
              <ci> S_m1_0_1 </ci>
            </apply>
          </math>
          <listOfParameters>
            <parameter id="koff" value="0.5"/>
          </listOfParameters>
        </kineticLaw>
      </reaction>
      <reaction id="Reaction109" metaid="_811675" name="binding of MEK-P on scaffold" reversible="false">
        <listOfReactants>
          <speciesReference species="K_2_1"/>
          <speciesReference species="S_m1_m1_m1"/>
        </listOfReactants>
        <listOfProducts>
          <speciesReference species="S_m1_1_m1"/>
        </listOfProducts>
        <kineticLaw>
          <math xmlns="http://www.w3.org/1998/Math/MathML">
            <apply>
              <times/>
              <ci> kpon </ci>
              <ci> K_2_1 </ci>
              <ci> S_m1_m1_m1 </ci>
            </apply>
          </math>
          <listOfParameters>
            <parameter id="kpon" value="0"/>
          </listOfParameters>
        </kineticLaw>
      </reaction>
      <reaction id="Reaction110" metaid="_811745" name="dissociation of MEK-P from scaffold" reversible="false">
        <listOfReactants>
          <speciesReference species="S_m1_1_m1"/>
        </listOfReactants>
        <listOfProducts>
          <speciesReference species="K_2_1"/>
          <speciesReference species="S_m1_m1_m1"/>
        </listOfProducts>
        <kineticLaw>
          <math xmlns="http://www.w3.org/1998/Math/MathML">
            <apply>
              <times/>
              <ci> kpoff </ci>
              <ci> S_m1_1_m1 </ci>
            </apply>
          </math>
          <listOfParameters>
            <parameter id="kpoff" value="0.05"/>
          </listOfParameters>
        </kineticLaw>
      </reaction>
      <reaction id="Reaction111" metaid="_811815" name="binding of MEK-P on scaffold" reversible="false">
        <listOfReactants>
          <speciesReference species="K_2_1"/>
          <speciesReference species="S_m1_m1_0"/>
        </listOfReactants>
        <listOfProducts>
          <speciesReference species="S_m1_1_0"/>
        </listOfProducts>
        <kineticLaw>
          <math xmlns="http://www.w3.org/1998/Math/MathML">
            <apply>
              <times/>
              <ci> kpon </ci>
              <ci> K_2_1 </ci>
              <ci> S_m1_m1_0 </ci>
            </apply>
          </math>
          <listOfParameters>
            <parameter id="kpon" value="0"/>
          </listOfParameters>
        </kineticLaw>
      </reaction>
      <reaction id="Reaction112" metaid="_811885" name="dissociation of MEK-P from scaffold" reversible="false">
        <listOfReactants>
          <speciesReference species="S_m1_1_0"/>
        </listOfReactants>
        <listOfProducts>
          <speciesReference species="K_2_1"/>
          <speciesReference species="S_m1_m1_0"/>
        </listOfProducts>
        <kineticLaw>
          <math xmlns="http://www.w3.org/1998/Math/MathML">
            <apply>
              <times/>
              <ci> kpoff </ci>
              <ci> S_m1_1_0 </ci>
            </apply>
          </math>
          <listOfParameters>
            <parameter id="kpoff" value="0.05"/>
          </listOfParameters>
        </kineticLaw>
      </reaction>
      <reaction id="Reaction113" metaid="_811955" name="binding of MEK-P on scaffold" reversible="false">
        <listOfReactants>
          <speciesReference species="K_2_1"/>
          <speciesReference species="S_m1_m1_1"/>
        </listOfReactants>
        <listOfProducts>
          <speciesReference species="S_m1_1_1"/>
        </listOfProducts>
        <kineticLaw>
          <math xmlns="http://www.w3.org/1998/Math/MathML">
            <apply>
              <times/>
              <ci> kpon </ci>
              <ci> K_2_1 </ci>
              <ci> S_m1_m1_1 </ci>
            </apply>
          </math>
          <listOfParameters>
            <parameter id="kpon" value="0"/>
          </listOfParameters>
        </kineticLaw>
      </reaction>
      <reaction id="Reaction114" metaid="_812025" name="dissociation of MEK-P from scaffold" reversible="false">
        <listOfReactants>
          <speciesReference species="S_m1_1_1"/>
        </listOfReactants>
        <listOfProducts>
          <speciesReference species="K_2_1"/>
          <speciesReference species="S_m1_m1_1"/>
        </listOfProducts>
        <kineticLaw>
          <math xmlns="http://www.w3.org/1998/Math/MathML">
            <apply>
              <times/>
              <ci> kpoff </ci>
              <ci> S_m1_1_1 </ci>
            </apply>
          </math>
          <listOfParameters>
            <parameter id="kpoff" value="0.05"/>
          </listOfParameters>
        </kineticLaw>
      </reaction>
      <reaction id="Reaction115" metaid="_812095" name="binding of MEK-PP on scaffold" reversible="false">
        <listOfReactants>
          <speciesReference species="K_2_2"/>
          <speciesReference species="S_m1_m1_m1"/>
        </listOfReactants>
        <listOfProducts>
          <speciesReference species="S_m1_2_m1"/>
        </listOfProducts>
        <kineticLaw>
          <math xmlns="http://www.w3.org/1998/Math/MathML">
            <apply>
              <times/>
              <ci> kpon </ci>
              <ci> K_2_2 </ci>
              <ci> S_m1_m1_m1 </ci>
            </apply>
          </math>
          <listOfParameters>
            <parameter id="kpon" value="0"/>
          </listOfParameters>
        </kineticLaw>
      </reaction>
      <reaction id="Reaction116" metaid="_812165" name="dissociation of MEK-PP from scaffold" reversible="false">
        <listOfReactants>
          <speciesReference species="S_m1_2_m1"/>
        </listOfReactants>
        <listOfProducts>
          <speciesReference species="K_2_2"/>
          <speciesReference species="S_m1_m1_m1"/>
        </listOfProducts>
        <kineticLaw>
          <math xmlns="http://www.w3.org/1998/Math/MathML">
            <apply>
              <times/>
              <ci> kpoff </ci>
              <ci> S_m1_2_m1 </ci>
            </apply>
          </math>
          <listOfParameters>
            <parameter id="kpoff" value="0.05"/>
          </listOfParameters>
        </kineticLaw>
      </reaction>
      <reaction id="Reaction117" metaid="_812235" name="binding of MEK-PP on scaffold" reversible="false">
        <listOfReactants>
          <speciesReference species="K_2_2"/>
          <speciesReference species="S_m1_m1_0"/>
        </listOfReactants>
        <listOfProducts>
          <speciesReference species="S_m1_2_0"/>
        </listOfProducts>
        <kineticLaw>
          <math xmlns="http://www.w3.org/1998/Math/MathML">
            <apply>
              <times/>
              <ci> kpon </ci>
              <ci> K_2_2 </ci>
              <ci> S_m1_m1_0 </ci>
            </apply>
          </math>
          <listOfParameters>
            <parameter id="kpon" value="0"/>
          </listOfParameters>
        </kineticLaw>
      </reaction>
      <reaction id="Reaction118" metaid="_812305" name="dissociation of MEK-PP from scaffold" reversible="false">
        <listOfReactants>
          <speciesReference species="S_m1_2_0"/>
        </listOfReactants>
        <listOfProducts>
          <speciesReference species="K_2_2"/>
          <speciesReference species="S_m1_m1_0"/>
        </listOfProducts>
        <kineticLaw>
          <math xmlns="http://www.w3.org/1998/Math/MathML">
            <apply>
              <times/>
              <ci> kpoff </ci>
              <ci> S_m1_2_0 </ci>
            </apply>
          </math>
          <listOfParameters>
            <parameter id="kpoff" value="0.05"/>
          </listOfParameters>
        </kineticLaw>
      </reaction>
      <reaction id="Reaction119" metaid="_812375" name="binding of MEK-PP on scaffold" reversible="false">
        <listOfReactants>
          <speciesReference species="K_2_2"/>
          <speciesReference species="S_m1_m1_1"/>
        </listOfReactants>
        <listOfProducts>
          <speciesReference species="S_m1_2_1"/>
        </listOfProducts>
        <kineticLaw>
          <math xmlns="http://www.w3.org/1998/Math/MathML">
            <apply>
              <times/>
              <ci> kpon </ci>
              <ci> K_2_2 </ci>
              <ci> S_m1_m1_1 </ci>
            </apply>
          </math>
          <listOfParameters>
            <parameter id="kpon" value="0"/>
          </listOfParameters>
        </kineticLaw>
      </reaction>
      <reaction id="Reaction120" metaid="_812445" name="dissociation of MEK-PP from scaffold" reversible="false">
        <listOfReactants>
          <speciesReference species="S_m1_2_1"/>
        </listOfReactants>
        <listOfProducts>
          <speciesReference species="K_2_2"/>
          <speciesReference species="S_m1_m1_1"/>
        </listOfProducts>
        <kineticLaw>
          <math xmlns="http://www.w3.org/1998/Math/MathML">
            <apply>
              <times/>
              <ci> kpoff </ci>
              <ci> S_m1_2_1 </ci>
            </apply>
          </math>
          <listOfParameters>
            <parameter id="kpoff" value="0.05"/>
          </listOfParameters>
        </kineticLaw>
      </reaction>
      <reaction id="Reaction121" metaid="_812515" name="binding of MEK on scaffold" reversible="false">
        <listOfReactants>
          <speciesReference species="K_2_0"/>
          <speciesReference species="S_0_m1_m1"/>
        </listOfReactants>
        <listOfProducts>
          <speciesReference species="S_0_0_m1"/>
        </listOfProducts>
        <kineticLaw>
          <math xmlns="http://www.w3.org/1998/Math/MathML">
            <apply>
              <times/>
              <ci> kon </ci>
              <ci> K_2_0 </ci>
              <ci> S_0_m1_m1 </ci>
            </apply>
          </math>
          <listOfParameters>
            <parameter id="kon" value="10"/>
          </listOfParameters>
        </kineticLaw>
      </reaction>
      <reaction id="Reaction122" metaid="_812585" name="dissociation of MEK from scaffold" reversible="false">
        <listOfReactants>
          <speciesReference species="S_0_0_m1"/>
        </listOfReactants>
        <listOfProducts>
          <speciesReference species="K_2_0"/>
          <speciesReference species="S_0_m1_m1"/>
        </listOfProducts>
        <kineticLaw>
          <math xmlns="http://www.w3.org/1998/Math/MathML">
            <apply>
              <times/>
              <ci> koff </ci>
              <ci> S_0_0_m1 </ci>
            </apply>
          </math>
          <listOfParameters>
            <parameter id="koff" value="0.5"/>
          </listOfParameters>
        </kineticLaw>
      </reaction>
      <reaction id="Reaction123" metaid="_812655" name="binding of MEK on scaffold" reversible="false">
        <listOfReactants>
          <speciesReference species="K_2_0"/>
          <speciesReference species="S_0_m1_0"/>
        </listOfReactants>
        <listOfProducts>
          <speciesReference species="S_0_0_0"/>
        </listOfProducts>
        <kineticLaw>
          <math xmlns="http://www.w3.org/1998/Math/MathML">
            <apply>
              <times/>
              <ci> kon </ci>
              <ci> K_2_0 </ci>
              <ci> S_0_m1_0 </ci>
            </apply>
          </math>
          <listOfParameters>
            <parameter id="kon" value="10"/>
          </listOfParameters>
        </kineticLaw>
      </reaction>
      <reaction id="Reaction124" metaid="_812725" name="dissociation of MEK from scaffold" reversible="false">
        <listOfReactants>
          <speciesReference species="S_0_0_0"/>
        </listOfReactants>
        <listOfProducts>
          <speciesReference species="K_2_0"/>
          <speciesReference species="S_0_m1_0"/>
        </listOfProducts>
        <kineticLaw>
          <math xmlns="http://www.w3.org/1998/Math/MathML">
            <apply>
              <times/>
              <ci> koff </ci>
              <ci> S_0_0_0 </ci>
            </apply>
          </math>
          <listOfParameters>
            <parameter id="koff" value="0.5"/>
          </listOfParameters>
        </kineticLaw>
      </reaction>
      <reaction id="Reaction125" metaid="_812795" name="binding of MEK on scaffold" reversible="false">
        <listOfReactants>
          <speciesReference species="K_2_0"/>
          <speciesReference species="S_0_m1_1"/>
        </listOfReactants>
        <listOfProducts>
          <speciesReference species="S_0_0_1"/>
        </listOfProducts>
        <kineticLaw>
          <math xmlns="http://www.w3.org/1998/Math/MathML">
            <apply>
              <times/>
              <ci> kon </ci>
              <ci> K_2_0 </ci>
              <ci> S_0_m1_1 </ci>
            </apply>
          </math>
          <listOfParameters>
            <parameter id="kon" value="10"/>
          </listOfParameters>
        </kineticLaw>
      </reaction>
      <reaction id="Reaction126" metaid="_812865" name="dissociation of MEK from scaffold" reversible="false">
        <listOfReactants>
          <speciesReference species="S_0_0_1"/>
        </listOfReactants>
        <listOfProducts>
          <speciesReference species="K_2_0"/>
          <speciesReference species="S_0_m1_1"/>
        </listOfProducts>
        <kineticLaw>
          <math xmlns="http://www.w3.org/1998/Math/MathML">
            <apply>
              <times/>
              <ci> koff </ci>
              <ci> S_0_0_1 </ci>
            </apply>
          </math>
          <listOfParameters>
            <parameter id="koff" value="0.5"/>
          </listOfParameters>
        </kineticLaw>
      </reaction>
      <reaction id="Reaction127" metaid="_812935" name="binding of MEK-P on scaffold" reversible="false">
        <listOfReactants>
          <speciesReference species="K_2_1"/>
          <speciesReference species="S_0_m1_m1"/>
        </listOfReactants>
        <listOfProducts>
          <speciesReference species="S_0_1_m1"/>
        </listOfProducts>
        <kineticLaw>
          <math xmlns="http://www.w3.org/1998/Math/MathML">
            <apply>
              <times/>
              <ci> kpon </ci>
              <ci> K_2_1 </ci>
              <ci> S_0_m1_m1 </ci>
            </apply>
          </math>
          <listOfParameters>
            <parameter id="kpon" value="0"/>
          </listOfParameters>
        </kineticLaw>
      </reaction>
      <reaction id="Reaction128" metaid="_813005" name="dissociation of MEK-P from scaffold" reversible="false">
        <listOfReactants>
          <speciesReference species="S_0_1_m1"/>
        </listOfReactants>
        <listOfProducts>
          <speciesReference species="K_2_1"/>
          <speciesReference species="S_0_m1_m1"/>
        </listOfProducts>
        <kineticLaw>
          <math xmlns="http://www.w3.org/1998/Math/MathML">
            <apply>
              <times/>
              <ci> kpoff </ci>
              <ci> S_0_1_m1 </ci>
            </apply>
          </math>
          <listOfParameters>
            <parameter id="kpoff" value="0.05"/>
          </listOfParameters>
        </kineticLaw>
      </reaction>
      <reaction id="Reaction129" metaid="_813075" name="binding of MEK-P on scaffold" reversible="false">
        <listOfReactants>
          <speciesReference species="K_2_1"/>
          <speciesReference species="S_0_m1_0"/>
        </listOfReactants>
        <listOfProducts>
          <speciesReference species="S_0_1_0"/>
        </listOfProducts>
        <kineticLaw>
          <math xmlns="http://www.w3.org/1998/Math/MathML">
            <apply>
              <times/>
              <ci> kpon </ci>
              <ci> K_2_1 </ci>
              <ci> S_0_m1_0 </ci>
            </apply>
          </math>
          <listOfParameters>
            <parameter id="kpon" value="0"/>
          </listOfParameters>
        </kineticLaw>
      </reaction>
      <reaction id="Reaction130" metaid="_813145" name="dissociation of MEK-P from scaffold" reversible="false">
        <listOfReactants>
          <speciesReference species="S_0_1_0"/>
        </listOfReactants>
        <listOfProducts>
          <speciesReference species="K_2_1"/>
          <speciesReference species="S_0_m1_0"/>
        </listOfProducts>
        <kineticLaw>
          <math xmlns="http://www.w3.org/1998/Math/MathML">
            <apply>
              <times/>
              <ci> kpoff </ci>
              <ci> S_0_1_0 </ci>
            </apply>
          </math>
          <listOfParameters>
            <parameter id="kpoff" value="0.05"/>
          </listOfParameters>
        </kineticLaw>
      </reaction>
      <reaction id="Reaction131" metaid="_813216" name="binding of MEK-P on scaffold" reversible="false">
        <listOfReactants>
          <speciesReference species="K_2_1"/>
          <speciesReference species="S_0_m1_1"/>
        </listOfReactants>
        <listOfProducts>
          <speciesReference species="S_0_1_1"/>
        </listOfProducts>
        <kineticLaw>
          <math xmlns="http://www.w3.org/1998/Math/MathML">
            <apply>
              <times/>
              <ci> kpon </ci>
              <ci> K_2_1 </ci>
              <ci> S_0_m1_1 </ci>
            </apply>
          </math>
          <listOfParameters>
            <parameter id="kpon" value="0"/>
          </listOfParameters>
        </kineticLaw>
      </reaction>
      <reaction id="Reaction132" metaid="_813285" name="dissociation of MEK-P from scaffold" reversible="false">
        <listOfReactants>
          <speciesReference species="S_0_1_1"/>
        </listOfReactants>
        <listOfProducts>
          <speciesReference species="K_2_1"/>
          <speciesReference species="S_0_m1_1"/>
        </listOfProducts>
        <kineticLaw>
          <math xmlns="http://www.w3.org/1998/Math/MathML">
            <apply>
              <times/>
              <ci> kpoff </ci>
              <ci> S_0_1_1 </ci>
            </apply>
          </math>
          <listOfParameters>
            <parameter id="kpoff" value="0.05"/>
          </listOfParameters>
        </kineticLaw>
      </reaction>
      <reaction id="Reaction133" metaid="_813355" name="binding of MEK-PP on scaffold" reversible="false">
        <listOfReactants>
          <speciesReference species="K_2_2"/>
          <speciesReference species="S_0_m1_m1"/>
        </listOfReactants>
        <listOfProducts>
          <speciesReference species="S_0_2_m1"/>
        </listOfProducts>
        <kineticLaw>
          <math xmlns="http://www.w3.org/1998/Math/MathML">
            <apply>
              <times/>
              <ci> kpon </ci>
              <ci> K_2_2 </ci>
              <ci> S_0_m1_m1 </ci>
            </apply>
          </math>
          <listOfParameters>
            <parameter id="kpon" value="0"/>
          </listOfParameters>
        </kineticLaw>
      </reaction>
      <reaction id="Reaction134" metaid="_813425" name="dissociation of MEK-PP from scaffold" reversible="false">
        <listOfReactants>
          <speciesReference species="S_0_2_m1"/>
        </listOfReactants>
        <listOfProducts>
          <speciesReference species="K_2_2"/>
          <speciesReference species="S_0_m1_m1"/>
        </listOfProducts>
        <kineticLaw>
          <math xmlns="http://www.w3.org/1998/Math/MathML">
            <apply>
              <times/>
              <ci> kpoff </ci>
              <ci> S_0_2_m1 </ci>
            </apply>
          </math>
          <listOfParameters>
            <parameter id="kpoff" value="0.05"/>
          </listOfParameters>
        </kineticLaw>
      </reaction>
      <reaction id="Reaction135" metaid="_813495" name="binding of MEK-PP on scaffold" reversible="false">
        <listOfReactants>
          <speciesReference species="K_2_2"/>
          <speciesReference species="S_0_m1_0"/>
        </listOfReactants>
        <listOfProducts>
          <speciesReference species="S_0_2_0"/>
        </listOfProducts>
        <kineticLaw>
          <math xmlns="http://www.w3.org/1998/Math/MathML">
            <apply>
              <times/>
              <ci> kpon </ci>
              <ci> K_2_2 </ci>
              <ci> S_0_m1_0 </ci>
            </apply>
          </math>
          <listOfParameters>
            <parameter id="kpon" value="0"/>
          </listOfParameters>
        </kineticLaw>
      </reaction>
      <reaction id="Reaction136" metaid="_813565" name="dissociation of MEK-PP from scaffold" reversible="false">
        <listOfReactants>
          <speciesReference species="S_0_2_0"/>
        </listOfReactants>
        <listOfProducts>
          <speciesReference species="K_2_2"/>
          <speciesReference species="S_0_m1_0"/>
        </listOfProducts>
        <kineticLaw>
          <math xmlns="http://www.w3.org/1998/Math/MathML">
            <apply>
              <times/>
              <ci> kpoff </ci>
              <ci> S_0_2_0 </ci>
            </apply>
          </math>
          <listOfParameters>
            <parameter id="kpoff" value="0.05"/>
          </listOfParameters>
        </kineticLaw>
      </reaction>
      <reaction id="Reaction137" metaid="_813635" name="binding of MEK-PP on scaffold" reversible="false">
        <listOfReactants>
          <speciesReference species="K_2_2"/>
          <speciesReference species="S_0_m1_1"/>
        </listOfReactants>
        <listOfProducts>
          <speciesReference species="S_0_2_1"/>
        </listOfProducts>
        <kineticLaw>
          <math xmlns="http://www.w3.org/1998/Math/MathML">
            <apply>
              <times/>
              <ci> kpon </ci>
              <ci> K_2_2 </ci>
              <ci> S_0_m1_1 </ci>
            </apply>
          </math>
          <listOfParameters>
            <parameter id="kpon" value="0"/>
          </listOfParameters>
        </kineticLaw>
      </reaction>
      <reaction id="Reaction138" metaid="_813705" name="dissociation of MEK-PP from scaffold" reversible="false">
        <listOfReactants>
          <speciesReference species="S_0_2_1"/>
        </listOfReactants>
        <listOfProducts>
          <speciesReference species="K_2_2"/>
          <speciesReference species="S_0_m1_1"/>
        </listOfProducts>
        <kineticLaw>
          <math xmlns="http://www.w3.org/1998/Math/MathML">
            <apply>
              <times/>
              <ci> kpoff </ci>
              <ci> S_0_2_1 </ci>
            </apply>
          </math>
          <listOfParameters>
            <parameter id="kpoff" value="0.05"/>
          </listOfParameters>
        </kineticLaw>
      </reaction>
      <reaction id="Reaction139" metaid="_813775" name="binding of MEK on scaffold" reversible="false">
        <listOfReactants>
          <speciesReference species="K_2_0"/>
          <speciesReference species="S_1_m1_m1"/>
        </listOfReactants>
        <listOfProducts>
          <speciesReference species="S_1_0_m1"/>
        </listOfProducts>
        <kineticLaw>
          <math xmlns="http://www.w3.org/1998/Math/MathML">
            <apply>
              <times/>
              <ci> kon </ci>
              <ci> K_2_0 </ci>
              <ci> S_1_m1_m1 </ci>
            </apply>
          </math>
          <listOfParameters>
            <parameter id="kon" value="10"/>
          </listOfParameters>
        </kineticLaw>
      </reaction>
      <reaction id="Reaction140" metaid="_813845" name="dissociation of MEK from scaffold" reversible="false">
        <listOfReactants>
          <speciesReference species="S_1_0_m1"/>
        </listOfReactants>
        <listOfProducts>
          <speciesReference species="K_2_0"/>
          <speciesReference species="S_1_m1_m1"/>
        </listOfProducts>
        <kineticLaw>
          <math xmlns="http://www.w3.org/1998/Math/MathML">
            <apply>
              <times/>
              <ci> koff </ci>
              <ci> S_1_0_m1 </ci>
            </apply>
          </math>
          <listOfParameters>
            <parameter id="koff" value="0.5"/>
          </listOfParameters>
        </kineticLaw>
      </reaction>
      <reaction id="Reaction141" metaid="_813915" name="binding of MEK on scaffold" reversible="false">
        <listOfReactants>
          <speciesReference species="K_2_0"/>
          <speciesReference species="S_1_m1_0"/>
        </listOfReactants>
        <listOfProducts>
          <speciesReference species="S_1_0_0"/>
        </listOfProducts>
        <kineticLaw>
          <math xmlns="http://www.w3.org/1998/Math/MathML">
            <apply>
              <times/>
              <ci> kon </ci>
              <ci> K_2_0 </ci>
              <ci> S_1_m1_0 </ci>
            </apply>
          </math>
          <listOfParameters>
            <parameter id="kon" value="10"/>
          </listOfParameters>
        </kineticLaw>
      </reaction>
      <reaction id="Reaction142" metaid="_813985" name="dissociation of MEK from scaffold" reversible="false">
        <listOfReactants>
          <speciesReference species="S_1_0_0"/>
        </listOfReactants>
        <listOfProducts>
          <speciesReference species="K_2_0"/>
          <speciesReference species="S_1_m1_0"/>
        </listOfProducts>
        <kineticLaw>
          <math xmlns="http://www.w3.org/1998/Math/MathML">
            <apply>
              <times/>
              <ci> koff </ci>
              <ci> S_1_0_0 </ci>
            </apply>
          </math>
          <listOfParameters>
            <parameter id="koff" value="0.5"/>
          </listOfParameters>
        </kineticLaw>
      </reaction>
      <reaction id="Reaction143" metaid="_814055" name="binding of MEK on scaffold" reversible="false">
        <listOfReactants>
          <speciesReference species="K_2_0"/>
          <speciesReference species="S_1_m1_1"/>
        </listOfReactants>
        <listOfProducts>
          <speciesReference species="S_1_0_1"/>
        </listOfProducts>
        <kineticLaw>
          <math xmlns="http://www.w3.org/1998/Math/MathML">
            <apply>
              <times/>
              <ci> kon </ci>
              <ci> K_2_0 </ci>
              <ci> S_1_m1_1 </ci>
            </apply>
          </math>
          <listOfParameters>
            <parameter id="kon" value="10"/>
          </listOfParameters>
        </kineticLaw>
      </reaction>
      <reaction id="Reaction144" metaid="_814125" name="dissociation of MEK from scaffold" reversible="false">
        <listOfReactants>
          <speciesReference species="S_1_0_1"/>
        </listOfReactants>
        <listOfProducts>
          <speciesReference species="K_2_0"/>
          <speciesReference species="S_1_m1_1"/>
        </listOfProducts>
        <kineticLaw>
          <math xmlns="http://www.w3.org/1998/Math/MathML">
            <apply>
              <times/>
              <ci> koff </ci>
              <ci> S_1_0_1 </ci>
            </apply>
          </math>
          <listOfParameters>
            <parameter id="koff" value="0.5"/>
          </listOfParameters>
        </kineticLaw>
      </reaction>
      <reaction id="Reaction145" metaid="_814199" name="binding of MEK-P on scaffold" reversible="false">
        <listOfReactants>
          <speciesReference species="K_2_1"/>
          <speciesReference species="S_1_m1_m1"/>
        </listOfReactants>
        <listOfProducts>
          <speciesReference species="S_1_1_m1"/>
        </listOfProducts>
        <kineticLaw>
          <math xmlns="http://www.w3.org/1998/Math/MathML">
            <apply>
              <times/>
              <ci> kpon </ci>
              <ci> K_2_1 </ci>
              <ci> S_1_m1_m1 </ci>
            </apply>
          </math>
          <listOfParameters>
            <parameter id="kpon" value="0"/>
          </listOfParameters>
        </kineticLaw>
      </reaction>
      <reaction id="Reaction146" metaid="_814265" name="dissociation of MEK-P from scaffold" reversible="false">
        <listOfReactants>
          <speciesReference species="S_1_1_m1"/>
        </listOfReactants>
        <listOfProducts>
          <speciesReference species="K_2_1"/>
          <speciesReference species="S_1_m1_m1"/>
        </listOfProducts>
        <kineticLaw>
          <math xmlns="http://www.w3.org/1998/Math/MathML">
            <apply>
              <times/>
              <ci> kpoff </ci>
              <ci> S_1_1_m1 </ci>
            </apply>
          </math>
          <listOfParameters>
            <parameter id="kpoff" value="0.05"/>
          </listOfParameters>
        </kineticLaw>
      </reaction>
      <reaction id="Reaction147" metaid="_814338" name="binding of MEK-P on scaffold" reversible="false">
        <listOfReactants>
          <speciesReference species="K_2_1"/>
          <speciesReference species="S_1_m1_0"/>
        </listOfReactants>
        <listOfProducts>
          <speciesReference species="S_1_1_0"/>
        </listOfProducts>
        <kineticLaw>
          <math xmlns="http://www.w3.org/1998/Math/MathML">
            <apply>
              <times/>
              <ci> kpon </ci>
              <ci> K_2_1 </ci>
              <ci> S_1_m1_0 </ci>
            </apply>
          </math>
          <listOfParameters>
            <parameter id="kpon" value="0"/>
          </listOfParameters>
        </kineticLaw>
      </reaction>
      <reaction id="Reaction148" metaid="_814405" name="dissociation of MEK-P from scaffold" reversible="false">
        <listOfReactants>
          <speciesReference species="S_1_1_0"/>
        </listOfReactants>
        <listOfProducts>
          <speciesReference species="K_2_1"/>
          <speciesReference species="S_1_m1_0"/>
        </listOfProducts>
        <kineticLaw>
          <math xmlns="http://www.w3.org/1998/Math/MathML">
            <apply>
              <times/>
              <ci> kpoff </ci>
              <ci> S_1_1_0 </ci>
            </apply>
          </math>
          <listOfParameters>
            <parameter id="kpoff" value="0.05"/>
          </listOfParameters>
        </kineticLaw>
      </reaction>
      <reaction id="Reaction149" metaid="_814475" name="binding of MEK-P on scaffold" reversible="false">
        <listOfReactants>
          <speciesReference species="K_2_1"/>
          <speciesReference species="S_1_m1_1"/>
        </listOfReactants>
        <listOfProducts>
          <speciesReference species="S_1_1_1"/>
        </listOfProducts>
        <kineticLaw>
          <math xmlns="http://www.w3.org/1998/Math/MathML">
            <apply>
              <times/>
              <ci> kpon </ci>
              <ci> K_2_1 </ci>
              <ci> S_1_m1_1 </ci>
            </apply>
          </math>
          <listOfParameters>
            <parameter id="kpon" value="0"/>
          </listOfParameters>
        </kineticLaw>
      </reaction>
      <reaction id="Reaction150" metaid="_814549" name="dissociation of MEK-P from scaffold" reversible="false">
        <listOfReactants>
          <speciesReference species="S_1_1_1"/>
        </listOfReactants>
        <listOfProducts>
          <speciesReference species="K_2_1"/>
          <speciesReference species="S_1_m1_1"/>
        </listOfProducts>
        <kineticLaw>
          <math xmlns="http://www.w3.org/1998/Math/MathML">
            <apply>
              <times/>
              <ci> kpoff </ci>
              <ci> S_1_1_1 </ci>
            </apply>
          </math>
          <listOfParameters>
            <parameter id="kpoff" value="0.05"/>
          </listOfParameters>
        </kineticLaw>
      </reaction>
      <reaction id="Reaction151" metaid="_814615" name="binding of MEK-PP on scaffold" reversible="false">
        <listOfReactants>
          <speciesReference species="K_2_2"/>
          <speciesReference species="S_1_m1_m1"/>
        </listOfReactants>
        <listOfProducts>
          <speciesReference species="S_1_2_m1"/>
        </listOfProducts>
        <kineticLaw>
          <math xmlns="http://www.w3.org/1998/Math/MathML">
            <apply>
              <times/>
              <ci> kpon </ci>
              <ci> K_2_2 </ci>
              <ci> S_1_m1_m1 </ci>
            </apply>
          </math>
          <listOfParameters>
            <parameter id="kpon" value="0"/>
          </listOfParameters>
        </kineticLaw>
      </reaction>
      <reaction id="Reaction152" metaid="_814685" name="dissociation of MEK-PP from scaffold" reversible="false">
        <listOfReactants>
          <speciesReference species="S_1_2_m1"/>
        </listOfReactants>
        <listOfProducts>
          <speciesReference species="K_2_2"/>
          <speciesReference species="S_1_m1_m1"/>
        </listOfProducts>
        <kineticLaw>
          <math xmlns="http://www.w3.org/1998/Math/MathML">
            <apply>
              <times/>
              <ci> kpoff </ci>
              <ci> S_1_2_m1 </ci>
            </apply>
          </math>
          <listOfParameters>
            <parameter id="kpoff" value="0.05"/>
          </listOfParameters>
        </kineticLaw>
      </reaction>
      <reaction id="Reaction153" metaid="_814755" name="binding of MEK-PP on scaffold" reversible="false">
        <listOfReactants>
          <speciesReference species="K_2_2"/>
          <speciesReference species="S_1_m1_0"/>
        </listOfReactants>
        <listOfProducts>
          <speciesReference species="S_1_2_0"/>
        </listOfProducts>
        <kineticLaw>
          <math xmlns="http://www.w3.org/1998/Math/MathML">
            <apply>
              <times/>
              <ci> kpon </ci>
              <ci> K_2_2 </ci>
              <ci> S_1_m1_0 </ci>
            </apply>
          </math>
          <listOfParameters>
            <parameter id="kpon" value="0"/>
          </listOfParameters>
        </kineticLaw>
      </reaction>
      <reaction id="Reaction154" metaid="_814825" name="dissociation of MEK-PP from scaffold" reversible="false">
        <listOfReactants>
          <speciesReference species="S_1_2_0"/>
        </listOfReactants>
        <listOfProducts>
          <speciesReference species="K_2_2"/>
          <speciesReference species="S_1_m1_0"/>
        </listOfProducts>
        <kineticLaw>
          <math xmlns="http://www.w3.org/1998/Math/MathML">
            <apply>
              <times/>
              <ci> kpoff </ci>
              <ci> S_1_2_0 </ci>
            </apply>
          </math>
          <listOfParameters>
            <parameter id="kpoff" value="0.05"/>
          </listOfParameters>
        </kineticLaw>
      </reaction>
      <reaction id="Reaction155" metaid="_814895" name="binding of MEK-PP on scaffold" reversible="false">
        <listOfReactants>
          <speciesReference species="K_2_2"/>
          <speciesReference species="S_1_m1_1"/>
        </listOfReactants>
        <listOfProducts>
          <speciesReference species="S_1_2_1"/>
        </listOfProducts>
        <kineticLaw>
          <math xmlns="http://www.w3.org/1998/Math/MathML">
            <apply>
              <times/>
              <ci> kpon </ci>
              <ci> K_2_2 </ci>
              <ci> S_1_m1_1 </ci>
            </apply>
          </math>
          <listOfParameters>
            <parameter id="kpon" value="0"/>
          </listOfParameters>
        </kineticLaw>
      </reaction>
      <reaction id="Reaction156" metaid="_814965" name="dissociation of MEK-PP from scaffold" reversible="false">
        <listOfReactants>
          <speciesReference species="S_1_2_1"/>
        </listOfReactants>
        <listOfProducts>
          <speciesReference species="K_2_2"/>
          <speciesReference species="S_1_m1_1"/>
        </listOfProducts>
        <kineticLaw>
          <math xmlns="http://www.w3.org/1998/Math/MathML">
            <apply>
              <times/>
              <ci> kpoff </ci>
              <ci> S_1_2_1 </ci>
            </apply>
          </math>
          <listOfParameters>
            <parameter id="kpoff" value="0.05"/>
          </listOfParameters>
        </kineticLaw>
      </reaction>
      <reaction id="Reaction157" metaid="_815035" name="binding of MEK on scaffold" reversible="false">
        <listOfReactants>
          <speciesReference species="K_2_0"/>
          <speciesReference species="S_2_m1_m1"/>
        </listOfReactants>
        <listOfProducts>
          <speciesReference species="S_2_0_m1"/>
        </listOfProducts>
        <kineticLaw>
          <math xmlns="http://www.w3.org/1998/Math/MathML">
            <apply>
              <times/>
              <ci> kon </ci>
              <ci> K_2_0 </ci>
              <ci> S_2_m1_m1 </ci>
            </apply>
          </math>
          <listOfParameters>
            <parameter id="kon" value="10"/>
          </listOfParameters>
        </kineticLaw>
      </reaction>
      <reaction id="Reaction158" metaid="_815105" name="dissociation of MEK from scaffold" reversible="false">
        <listOfReactants>
          <speciesReference species="S_2_0_m1"/>
        </listOfReactants>
        <listOfProducts>
          <speciesReference species="K_2_0"/>
          <speciesReference species="S_2_m1_m1"/>
        </listOfProducts>
        <kineticLaw>
          <math xmlns="http://www.w3.org/1998/Math/MathML">
            <apply>
              <times/>
              <ci> koff </ci>
              <ci> S_2_0_m1 </ci>
            </apply>
          </math>
          <listOfParameters>
            <parameter id="koff" value="0.5"/>
          </listOfParameters>
        </kineticLaw>
      </reaction>
      <reaction id="Reaction159" metaid="_815175" name="binding of MEK on scaffold" reversible="false">
        <listOfReactants>
          <speciesReference species="K_2_0"/>
          <speciesReference species="S_2_m1_0"/>
        </listOfReactants>
        <listOfProducts>
          <speciesReference species="S_2_0_0"/>
        </listOfProducts>
        <kineticLaw>
          <math xmlns="http://www.w3.org/1998/Math/MathML">
            <apply>
              <times/>
              <ci> kon </ci>
              <ci> K_2_0 </ci>
              <ci> S_2_m1_0 </ci>
            </apply>
          </math>
          <listOfParameters>
            <parameter id="kon" value="10"/>
          </listOfParameters>
        </kineticLaw>
      </reaction>
      <reaction id="Reaction160" metaid="_815245" name="dissociation of MEK from scaffold" reversible="false">
        <listOfReactants>
          <speciesReference species="S_2_0_0"/>
        </listOfReactants>
        <listOfProducts>
          <speciesReference species="K_2_0"/>
          <speciesReference species="S_2_m1_0"/>
        </listOfProducts>
        <kineticLaw>
          <math xmlns="http://www.w3.org/1998/Math/MathML">
            <apply>
              <times/>
              <ci> koff </ci>
              <ci> S_2_0_0 </ci>
            </apply>
          </math>
          <listOfParameters>
            <parameter id="koff" value="0.5"/>
          </listOfParameters>
        </kineticLaw>
      </reaction>
      <reaction id="Reaction161" metaid="_815315" name="binding of MEK on scaffold" reversible="false">
        <listOfReactants>
          <speciesReference species="K_2_0"/>
          <speciesReference species="S_2_m1_1"/>
        </listOfReactants>
        <listOfProducts>
          <speciesReference species="S_2_0_1"/>
        </listOfProducts>
        <kineticLaw>
          <math xmlns="http://www.w3.org/1998/Math/MathML">
            <apply>
              <times/>
              <ci> kon </ci>
              <ci> K_2_0 </ci>
              <ci> S_2_m1_1 </ci>
            </apply>
          </math>
          <listOfParameters>
            <parameter id="kon" value="10"/>
          </listOfParameters>
        </kineticLaw>
      </reaction>
      <reaction id="Reaction162" metaid="_815385" name="dissociation of MEK from scaffold" reversible="false">
        <listOfReactants>
          <speciesReference species="S_2_0_1"/>
        </listOfReactants>
        <listOfProducts>
          <speciesReference species="K_2_0"/>
          <speciesReference species="S_2_m1_1"/>
        </listOfProducts>
        <kineticLaw>
          <math xmlns="http://www.w3.org/1998/Math/MathML">
            <apply>
              <times/>
              <ci> koff </ci>
              <ci> S_2_0_1 </ci>
            </apply>
          </math>
          <listOfParameters>
            <parameter id="koff" value="0.5"/>
          </listOfParameters>
        </kineticLaw>
      </reaction>
      <reaction id="Reaction163" metaid="_815455" name="binding of MEK-P on scaffold" reversible="false">
        <listOfReactants>
          <speciesReference species="K_2_1"/>
          <speciesReference species="S_2_m1_m1"/>
        </listOfReactants>
        <listOfProducts>
          <speciesReference species="S_2_1_m1"/>
        </listOfProducts>
        <kineticLaw>
          <math xmlns="http://www.w3.org/1998/Math/MathML">
            <apply>
              <times/>
              <ci> kpon </ci>
              <ci> K_2_1 </ci>
              <ci> S_2_m1_m1 </ci>
            </apply>
          </math>
          <listOfParameters>
            <parameter id="kpon" value="0"/>
          </listOfParameters>
        </kineticLaw>
      </reaction>
      <reaction id="Reaction164" metaid="_815525" name="dissociation of MEK-P from scaffold" reversible="false">
        <listOfReactants>
          <speciesReference species="S_2_1_m1"/>
        </listOfReactants>
        <listOfProducts>
          <speciesReference species="K_2_1"/>
          <speciesReference species="S_2_m1_m1"/>
        </listOfProducts>
        <kineticLaw>
          <math xmlns="http://www.w3.org/1998/Math/MathML">
            <apply>
              <times/>
              <ci> kpoff </ci>
              <ci> S_2_1_m1 </ci>
            </apply>
          </math>
          <listOfParameters>
            <parameter id="kpoff" value="0.05"/>
          </listOfParameters>
        </kineticLaw>
      </reaction>
      <reaction id="Reaction165" metaid="_815595" name="binding of MEK-P on scaffold" reversible="false">
        <listOfReactants>
          <speciesReference species="K_2_1"/>
          <speciesReference species="S_2_m1_0"/>
        </listOfReactants>
        <listOfProducts>
          <speciesReference species="S_2_1_0"/>
        </listOfProducts>
        <kineticLaw>
          <math xmlns="http://www.w3.org/1998/Math/MathML">
            <apply>
              <times/>
              <ci> kpon </ci>
              <ci> K_2_1 </ci>
              <ci> S_2_m1_0 </ci>
            </apply>
          </math>
          <listOfParameters>
            <parameter id="kpon" value="0"/>
          </listOfParameters>
        </kineticLaw>
      </reaction>
      <reaction id="Reaction166" metaid="_815665" name="dissociation of MEK-P from scaffold" reversible="false">
        <listOfReactants>
          <speciesReference species="S_2_1_0"/>
        </listOfReactants>
        <listOfProducts>
          <speciesReference species="K_2_1"/>
          <speciesReference species="S_2_m1_0"/>
        </listOfProducts>
        <kineticLaw>
          <math xmlns="http://www.w3.org/1998/Math/MathML">
            <apply>
              <times/>
              <ci> kpoff </ci>
              <ci> S_2_1_0 </ci>
            </apply>
          </math>
          <listOfParameters>
            <parameter id="kpoff" value="0.05"/>
          </listOfParameters>
        </kineticLaw>
      </reaction>
      <reaction id="Reaction167" metaid="_815735" name="binding of MEK-P on scaffold" reversible="false">
        <listOfReactants>
          <speciesReference species="K_2_1"/>
          <speciesReference species="S_2_m1_1"/>
        </listOfReactants>
        <listOfProducts>
          <speciesReference species="S_2_1_1"/>
        </listOfProducts>
        <kineticLaw>
          <math xmlns="http://www.w3.org/1998/Math/MathML">
            <apply>
              <times/>
              <ci> kpon </ci>
              <ci> K_2_1 </ci>
              <ci> S_2_m1_1 </ci>
            </apply>
          </math>
          <listOfParameters>
            <parameter id="kpon" value="0"/>
          </listOfParameters>
        </kineticLaw>
      </reaction>
      <reaction id="Reaction168" metaid="_815805" name="dissociation of MEK-P from scaffold" reversible="false">
        <listOfReactants>
          <speciesReference species="S_2_1_1"/>
        </listOfReactants>
        <listOfProducts>
          <speciesReference species="K_2_1"/>
          <speciesReference species="S_2_m1_1"/>
        </listOfProducts>
        <kineticLaw>
          <math xmlns="http://www.w3.org/1998/Math/MathML">
            <apply>
              <times/>
              <ci> kpoff </ci>
              <ci> S_2_1_1 </ci>
            </apply>
          </math>
          <listOfParameters>
            <parameter id="kpoff" value="0.05"/>
          </listOfParameters>
        </kineticLaw>
      </reaction>
      <reaction id="Reaction169" metaid="_815875" name="binding of MEK-PP on scaffold" reversible="false">
        <listOfReactants>
          <speciesReference species="K_2_2"/>
          <speciesReference species="S_2_m1_m1"/>
        </listOfReactants>
        <listOfProducts>
          <speciesReference species="S_2_2_m1"/>
        </listOfProducts>
        <kineticLaw>
          <math xmlns="http://www.w3.org/1998/Math/MathML">
            <apply>
              <times/>
              <ci> kpon </ci>
              <ci> K_2_2 </ci>
              <ci> S_2_m1_m1 </ci>
            </apply>
          </math>
          <listOfParameters>
            <parameter id="kpon" value="0"/>
          </listOfParameters>
        </kineticLaw>
      </reaction>
      <reaction id="Reaction170" metaid="_815945" name="dissociation of MEK-PP from scaffold" reversible="false">
        <listOfReactants>
          <speciesReference species="S_2_2_m1"/>
        </listOfReactants>
        <listOfProducts>
          <speciesReference species="K_2_2"/>
          <speciesReference species="S_2_m1_m1"/>
        </listOfProducts>
        <kineticLaw>
          <math xmlns="http://www.w3.org/1998/Math/MathML">
            <apply>
              <times/>
              <ci> kpoff </ci>
              <ci> S_2_2_m1 </ci>
            </apply>
          </math>
          <listOfParameters>
            <parameter id="kpoff" value="0.05"/>
          </listOfParameters>
        </kineticLaw>
      </reaction>
      <reaction id="Reaction171" metaid="_816017" name="binding of MEK-PP on scaffold" reversible="false">
        <listOfReactants>
          <speciesReference species="K_2_2"/>
          <speciesReference species="S_2_m1_0"/>
        </listOfReactants>
        <listOfProducts>
          <speciesReference species="S_2_2_0"/>
        </listOfProducts>
        <kineticLaw>
          <math xmlns="http://www.w3.org/1998/Math/MathML">
            <apply>
              <times/>
              <ci> kpon </ci>
              <ci> K_2_2 </ci>
              <ci> S_2_m1_0 </ci>
            </apply>
          </math>
          <listOfParameters>
            <parameter id="kpon" value="0"/>
          </listOfParameters>
        </kineticLaw>
      </reaction>
      <reaction id="Reaction172" metaid="_816085" name="dissociation of MEK-PP from scaffold" reversible="false">
        <listOfReactants>
          <speciesReference species="S_2_2_0"/>
        </listOfReactants>
        <listOfProducts>
          <speciesReference species="K_2_2"/>
          <speciesReference species="S_2_m1_0"/>
        </listOfProducts>
        <kineticLaw>
          <math xmlns="http://www.w3.org/1998/Math/MathML">
            <apply>
              <times/>
              <ci> kpoff </ci>
              <ci> S_2_2_0 </ci>
            </apply>
          </math>
          <listOfParameters>
            <parameter id="kpoff" value="0.05"/>
          </listOfParameters>
        </kineticLaw>
      </reaction>
      <reaction id="Reaction173" metaid="_816155" name="binding of MEK-PP on scaffold" reversible="false">
        <listOfReactants>
          <speciesReference species="K_2_2"/>
          <speciesReference species="S_2_m1_1"/>
        </listOfReactants>
        <listOfProducts>
          <speciesReference species="S_2_2_1"/>
        </listOfProducts>
        <kineticLaw>
          <math xmlns="http://www.w3.org/1998/Math/MathML">
            <apply>
              <times/>
              <ci> kpon </ci>
              <ci> K_2_2 </ci>
              <ci> S_2_m1_1 </ci>
            </apply>
          </math>
          <listOfParameters>
            <parameter id="kpon" value="0"/>
          </listOfParameters>
        </kineticLaw>
      </reaction>
      <reaction id="Reaction174" metaid="_816225" name="dissociation of MEK-PP from scaffold" reversible="false">
        <listOfReactants>
          <speciesReference species="S_2_2_1"/>
        </listOfReactants>
        <listOfProducts>
          <speciesReference species="K_2_2"/>
          <speciesReference species="S_2_m1_1"/>
        </listOfProducts>
        <kineticLaw>
          <math xmlns="http://www.w3.org/1998/Math/MathML">
            <apply>
              <times/>
              <ci> kpoff </ci>
              <ci> S_2_2_1 </ci>
            </apply>
          </math>
          <listOfParameters>
            <parameter id="kpoff" value="0.05"/>
          </listOfParameters>
        </kineticLaw>
      </reaction>
      <reaction id="Reaction175" metaid="_816295" name="binding of RAF on scaffold" reversible="false">
        <listOfReactants>
          <speciesReference species="K_3_0"/>
          <speciesReference species="S_m1_m1_m1"/>
        </listOfReactants>
        <listOfProducts>
          <speciesReference species="S_m1_m1_0"/>
        </listOfProducts>
        <kineticLaw>
          <math xmlns="http://www.w3.org/1998/Math/MathML">
            <apply>
              <times/>
              <ci> kon </ci>
              <ci> K_3_0 </ci>
              <ci> S_m1_m1_m1 </ci>
            </apply>
          </math>
          <listOfParameters>
            <parameter id="kon" value="10"/>
          </listOfParameters>
        </kineticLaw>
      </reaction>
      <reaction id="Reaction176" metaid="_816365" name="dissociation of RAF from scaffold" reversible="false">
        <listOfReactants>
          <speciesReference species="S_m1_m1_0"/>
        </listOfReactants>
        <listOfProducts>
          <speciesReference species="K_3_0"/>
          <speciesReference species="S_m1_m1_m1"/>
        </listOfProducts>
        <kineticLaw>
          <math xmlns="http://www.w3.org/1998/Math/MathML">
            <apply>
              <times/>
              <ci> koff </ci>
              <ci> S_m1_m1_0 </ci>
            </apply>
          </math>
          <listOfParameters>
            <parameter id="koff" value="0.5"/>
          </listOfParameters>
        </kineticLaw>
      </reaction>
      <reaction id="Reaction177" metaid="_816435" name="binding of RAF-P on scaffold" reversible="false">
        <listOfReactants>
          <speciesReference species="K_3_1"/>
          <speciesReference species="S_m1_m1_m1"/>
        </listOfReactants>
        <listOfProducts>
          <speciesReference species="S_m1_m1_1"/>
        </listOfProducts>
        <kineticLaw>
          <math xmlns="http://www.w3.org/1998/Math/MathML">
            <apply>
              <times/>
              <ci> kpon </ci>
              <ci> K_3_1 </ci>
              <ci> S_m1_m1_m1 </ci>
            </apply>
          </math>
          <listOfParameters>
            <parameter id="kpon" value="0"/>
          </listOfParameters>
        </kineticLaw>
      </reaction>
      <reaction id="Reaction178" metaid="_816504" name="dissociation of RAF-P from scaffold" reversible="false">
        <listOfReactants>
          <speciesReference species="S_m1_m1_1"/>
        </listOfReactants>
        <listOfProducts>
          <speciesReference species="K_3_1"/>
          <speciesReference species="S_m1_m1_m1"/>
        </listOfProducts>
        <kineticLaw>
          <math xmlns="http://www.w3.org/1998/Math/MathML">
            <apply>
              <times/>
              <ci> kpoff </ci>
              <ci> S_m1_m1_1 </ci>
            </apply>
          </math>
          <listOfParameters>
            <parameter id="kpoff" value="0.05"/>
          </listOfParameters>
        </kineticLaw>
      </reaction>
      <reaction id="Reaction179" metaid="_816575" name="binding of RAF on scaffold" reversible="false">
        <listOfReactants>
          <speciesReference species="K_3_0"/>
          <speciesReference species="S_m1_0_m1"/>
        </listOfReactants>
        <listOfProducts>
          <speciesReference species="S_m1_0_0"/>
        </listOfProducts>
        <kineticLaw>
          <math xmlns="http://www.w3.org/1998/Math/MathML">
            <apply>
              <times/>
              <ci> kon </ci>
              <ci> K_3_0 </ci>
              <ci> S_m1_0_m1 </ci>
            </apply>
          </math>
          <listOfParameters>
            <parameter id="kon" value="10"/>
          </listOfParameters>
        </kineticLaw>
      </reaction>
      <reaction id="Reaction180" metaid="_816645" name="dissociation of RAF from scaffold" reversible="false">
        <listOfReactants>
          <speciesReference species="S_m1_0_0"/>
        </listOfReactants>
        <listOfProducts>
          <speciesReference species="K_3_0"/>
          <speciesReference species="S_m1_0_m1"/>
        </listOfProducts>
        <kineticLaw>
          <math xmlns="http://www.w3.org/1998/Math/MathML">
            <apply>
              <times/>
              <ci> koff </ci>
              <ci> S_m1_0_0 </ci>
            </apply>
          </math>
          <listOfParameters>
            <parameter id="koff" value="0.5"/>
          </listOfParameters>
        </kineticLaw>
      </reaction>
      <reaction id="Reaction181" metaid="_816715" name="binding of RAF-P on scaffold" reversible="false">
        <listOfReactants>
          <speciesReference species="K_3_1"/>
          <speciesReference species="S_m1_0_m1"/>
        </listOfReactants>
        <listOfProducts>
          <speciesReference species="S_m1_0_1"/>
        </listOfProducts>
        <kineticLaw>
          <math xmlns="http://www.w3.org/1998/Math/MathML">
            <apply>
              <times/>
              <ci> kpon </ci>
              <ci> K_3_1 </ci>
              <ci> S_m1_0_m1 </ci>
            </apply>
          </math>
          <listOfParameters>
            <parameter id="kpon" value="0"/>
          </listOfParameters>
        </kineticLaw>
      </reaction>
      <reaction id="Reaction182" metaid="_816785" name="dissociation of RAF-P from scaffold" reversible="false">
        <listOfReactants>
          <speciesReference species="S_m1_0_1"/>
        </listOfReactants>
        <listOfProducts>
          <speciesReference species="K_3_1"/>
          <speciesReference species="S_m1_0_m1"/>
        </listOfProducts>
        <kineticLaw>
          <math xmlns="http://www.w3.org/1998/Math/MathML">
            <apply>
              <times/>
              <ci> kpoff </ci>
              <ci> S_m1_0_1 </ci>
            </apply>
          </math>
          <listOfParameters>
            <parameter id="kpoff" value="0.05"/>
          </listOfParameters>
        </kineticLaw>
      </reaction>
      <reaction id="Reaction183" metaid="_816855" name="binding of RAF on scaffold" reversible="false">
        <listOfReactants>
          <speciesReference species="K_3_0"/>
          <speciesReference species="S_m1_1_m1"/>
        </listOfReactants>
        <listOfProducts>
          <speciesReference species="S_m1_1_0"/>
        </listOfProducts>
        <kineticLaw>
          <math xmlns="http://www.w3.org/1998/Math/MathML">
            <apply>
              <times/>
              <ci> kon </ci>
              <ci> K_3_0 </ci>
              <ci> S_m1_1_m1 </ci>
            </apply>
          </math>
          <listOfParameters>
            <parameter id="kon" value="10"/>
          </listOfParameters>
        </kineticLaw>
      </reaction>
      <reaction id="Reaction184" metaid="_816924" name="dissociation of RAF from scaffold" reversible="false">
        <listOfReactants>
          <speciesReference species="S_m1_1_0"/>
        </listOfReactants>
        <listOfProducts>
          <speciesReference species="K_3_0"/>
          <speciesReference species="S_m1_1_m1"/>
        </listOfProducts>
        <kineticLaw>
          <math xmlns="http://www.w3.org/1998/Math/MathML">
            <apply>
              <times/>
              <ci> koff </ci>
              <ci> S_m1_1_0 </ci>
            </apply>
          </math>
          <listOfParameters>
            <parameter id="koff" value="0.5"/>
          </listOfParameters>
        </kineticLaw>
      </reaction>
      <reaction id="Reaction185" metaid="_816994" name="binding of RAF-P on scaffold" reversible="false">
        <listOfReactants>
          <speciesReference species="K_3_1"/>
          <speciesReference species="S_m1_1_m1"/>
        </listOfReactants>
        <listOfProducts>
          <speciesReference species="S_m1_1_1"/>
        </listOfProducts>
        <kineticLaw>
          <math xmlns="http://www.w3.org/1998/Math/MathML">
            <apply>
              <times/>
              <ci> kpon </ci>
              <ci> K_3_1 </ci>
              <ci> S_m1_1_m1 </ci>
            </apply>
          </math>
          <listOfParameters>
            <parameter id="kpon" value="0"/>
          </listOfParameters>
        </kineticLaw>
      </reaction>
      <reaction id="Reaction186" metaid="_817078" name="dissociation of RAF-P from scaffold" reversible="false">
        <listOfReactants>
          <speciesReference species="S_m1_1_1"/>
        </listOfReactants>
        <listOfProducts>
          <speciesReference species="K_3_1"/>
          <speciesReference species="S_m1_1_m1"/>
        </listOfProducts>
        <kineticLaw>
          <math xmlns="http://www.w3.org/1998/Math/MathML">
            <apply>
              <times/>
              <ci> kpoff </ci>
              <ci> S_m1_1_1 </ci>
            </apply>
          </math>
          <listOfParameters>
            <parameter id="kpoff" value="0.05"/>
          </listOfParameters>
        </kineticLaw>
      </reaction>
      <reaction id="Reaction187" metaid="_817145" name="binding of RAF on scaffold" reversible="false">
        <listOfReactants>
          <speciesReference species="K_3_0"/>
          <speciesReference species="S_m1_2_m1"/>
        </listOfReactants>
        <listOfProducts>
          <speciesReference species="S_m1_2_0"/>
        </listOfProducts>
        <kineticLaw>
          <math xmlns="http://www.w3.org/1998/Math/MathML">
            <apply>
              <times/>
              <ci> kon </ci>
              <ci> K_3_0 </ci>
              <ci> S_m1_2_m1 </ci>
            </apply>
          </math>
          <listOfParameters>
            <parameter id="kon" value="10"/>
          </listOfParameters>
        </kineticLaw>
      </reaction>
      <reaction id="Reaction188" metaid="_817215" name="dissociation of RAF from scaffold" reversible="false">
        <listOfReactants>
          <speciesReference species="S_m1_2_0"/>
        </listOfReactants>
        <listOfProducts>
          <speciesReference species="K_3_0"/>
          <speciesReference species="S_m1_2_m1"/>
        </listOfProducts>
        <kineticLaw>
          <math xmlns="http://www.w3.org/1998/Math/MathML">
            <apply>
              <times/>
              <ci> koff </ci>
              <ci> S_m1_2_0 </ci>
            </apply>
          </math>
          <listOfParameters>
            <parameter id="koff" value="0.5"/>
          </listOfParameters>
        </kineticLaw>
      </reaction>
      <reaction id="Reaction189" metaid="_817285" name="binding of RAF-P on scaffold" reversible="false">
        <listOfReactants>
          <speciesReference species="K_3_1"/>
          <speciesReference species="S_m1_2_m1"/>
        </listOfReactants>
        <listOfProducts>
          <speciesReference species="S_m1_2_1"/>
        </listOfProducts>
        <kineticLaw>
          <math xmlns="http://www.w3.org/1998/Math/MathML">
            <apply>
              <times/>
              <ci> kpon </ci>
              <ci> K_3_1 </ci>
              <ci> S_m1_2_m1 </ci>
            </apply>
          </math>
          <listOfParameters>
            <parameter id="kpon" value="0"/>
          </listOfParameters>
        </kineticLaw>
      </reaction>
      <reaction id="Reaction190" metaid="_817355" name="dissociation of RAF-P from scaffold" reversible="false">
        <listOfReactants>
          <speciesReference species="S_m1_2_1"/>
        </listOfReactants>
        <listOfProducts>
          <speciesReference species="K_3_1"/>
          <speciesReference species="S_m1_2_m1"/>
        </listOfProducts>
        <kineticLaw>
          <math xmlns="http://www.w3.org/1998/Math/MathML">
            <apply>
              <times/>
              <ci> kpoff </ci>
              <ci> S_m1_2_1 </ci>
            </apply>
          </math>
          <listOfParameters>
            <parameter id="kpoff" value="0.05"/>
          </listOfParameters>
        </kineticLaw>
      </reaction>
      <reaction id="Reaction191" metaid="_817424" name="binding of RAF on scaffold" reversible="false">
        <listOfReactants>
          <speciesReference species="K_3_0"/>
          <speciesReference species="S_0_m1_m1"/>
        </listOfReactants>
        <listOfProducts>
          <speciesReference species="S_0_m1_0"/>
        </listOfProducts>
        <kineticLaw>
          <math xmlns="http://www.w3.org/1998/Math/MathML">
            <apply>
              <times/>
              <ci> kon </ci>
              <ci> K_3_0 </ci>
              <ci> S_0_m1_m1 </ci>
            </apply>
          </math>
          <listOfParameters>
            <parameter id="kon" value="10"/>
          </listOfParameters>
        </kineticLaw>
      </reaction>
      <reaction id="Reaction192" metaid="_817495" name="dissociation of RAF from scaffold" reversible="false">
        <listOfReactants>
          <speciesReference species="S_0_m1_0"/>
        </listOfReactants>
        <listOfProducts>
          <speciesReference species="K_3_0"/>
          <speciesReference species="S_0_m1_m1"/>
        </listOfProducts>
        <kineticLaw>
          <math xmlns="http://www.w3.org/1998/Math/MathML">
            <apply>
              <times/>
              <ci> koff </ci>
              <ci> S_0_m1_0 </ci>
            </apply>
          </math>
          <listOfParameters>
            <parameter id="koff" value="0.5"/>
          </listOfParameters>
        </kineticLaw>
      </reaction>
      <reaction id="Reaction193" metaid="_817565" name="binding of RAF-P on scaffold" reversible="false">
        <listOfReactants>
          <speciesReference species="K_3_1"/>
          <speciesReference species="S_0_m1_m1"/>
        </listOfReactants>
        <listOfProducts>
          <speciesReference species="S_0_m1_1"/>
        </listOfProducts>
        <kineticLaw>
          <math xmlns="http://www.w3.org/1998/Math/MathML">
            <apply>
              <times/>
              <ci> kpon </ci>
              <ci> K_3_1 </ci>
              <ci> S_0_m1_m1 </ci>
            </apply>
          </math>
          <listOfParameters>
            <parameter id="kpon" value="0"/>
          </listOfParameters>
        </kineticLaw>
      </reaction>
      <reaction id="Reaction194" metaid="_817634" name="dissociation of RAF-P from scaffold" reversible="false">
        <listOfReactants>
          <speciesReference species="S_0_m1_1"/>
        </listOfReactants>
        <listOfProducts>
          <speciesReference species="K_3_1"/>
          <speciesReference species="S_0_m1_m1"/>
        </listOfProducts>
        <kineticLaw>
          <math xmlns="http://www.w3.org/1998/Math/MathML">
            <apply>
              <times/>
              <ci> kpoff </ci>
              <ci> S_0_m1_1 </ci>
            </apply>
          </math>
          <listOfParameters>
            <parameter id="kpoff" value="0.05"/>
          </listOfParameters>
        </kineticLaw>
      </reaction>
      <reaction id="Reaction195" metaid="_817705" name="binding of RAF on scaffold" reversible="false">
        <listOfReactants>
          <speciesReference species="K_3_0"/>
          <speciesReference species="S_0_0_m1"/>
        </listOfReactants>
        <listOfProducts>
          <speciesReference species="S_0_0_0"/>
        </listOfProducts>
        <kineticLaw>
          <math xmlns="http://www.w3.org/1998/Math/MathML">
            <apply>
              <times/>
              <ci> kon </ci>
              <ci> K_3_0 </ci>
              <ci> S_0_0_m1 </ci>
            </apply>
          </math>
          <listOfParameters>
            <parameter id="kon" value="10"/>
          </listOfParameters>
        </kineticLaw>
      </reaction>
      <reaction id="Reaction196" metaid="_817774" name="dissociation of RAF from scaffold" reversible="false">
        <listOfReactants>
          <speciesReference species="S_0_0_0"/>
        </listOfReactants>
        <listOfProducts>
          <speciesReference species="K_3_0"/>
          <speciesReference species="S_0_0_m1"/>
        </listOfProducts>
        <kineticLaw>
          <math xmlns="http://www.w3.org/1998/Math/MathML">
            <apply>
              <times/>
              <ci> koff </ci>
              <ci> S_0_0_0 </ci>
            </apply>
          </math>
          <listOfParameters>
            <parameter id="koff" value="0.5"/>
          </listOfParameters>
        </kineticLaw>
      </reaction>
      <reaction id="Reaction197" metaid="_817845" name="binding of RAF-P on scaffold" reversible="false">
        <listOfReactants>
          <speciesReference species="K_3_1"/>
          <speciesReference species="S_0_0_m1"/>
        </listOfReactants>
        <listOfProducts>
          <speciesReference species="S_0_0_1"/>
        </listOfProducts>
        <kineticLaw>
          <math xmlns="http://www.w3.org/1998/Math/MathML">
            <apply>
              <times/>
              <ci> kpon </ci>
              <ci> K_3_1 </ci>
              <ci> S_0_0_m1 </ci>
            </apply>
          </math>
          <listOfParameters>
            <parameter id="kpon" value="0"/>
          </listOfParameters>
        </kineticLaw>
      </reaction>
      <reaction id="Reaction198" metaid="_817915" name="dissociation of RAF from scaffold" reversible="false">
        <listOfReactants>
          <speciesReference species="S_0_0_1"/>
        </listOfReactants>
        <listOfProducts>
          <speciesReference species="K_3_1"/>
          <speciesReference species="S_0_0_m1"/>
        </listOfProducts>
        <kineticLaw>
          <math xmlns="http://www.w3.org/1998/Math/MathML">
            <apply>
              <times/>
              <ci> kpoff </ci>
              <ci> S_0_0_1 </ci>
            </apply>
          </math>
          <listOfParameters>
            <parameter id="kpoff" value="0.05"/>
          </listOfParameters>
        </kineticLaw>
      </reaction>
      <reaction id="Reaction199" metaid="_817985" name="binding of RAF on scaffold" reversible="false">
        <listOfReactants>
          <speciesReference species="K_3_0"/>
          <speciesReference species="S_0_1_m1"/>
        </listOfReactants>
        <listOfProducts>
          <speciesReference species="S_0_1_0"/>
        </listOfProducts>
        <kineticLaw>
          <math xmlns="http://www.w3.org/1998/Math/MathML">
            <apply>
              <times/>
              <ci> kon </ci>
              <ci> K_3_0 </ci>
              <ci> S_0_1_m1 </ci>
            </apply>
          </math>
          <listOfParameters>
            <parameter id="kon" value="10"/>
          </listOfParameters>
        </kineticLaw>
      </reaction>
      <reaction id="Reaction200" metaid="_818056" name="dissociation of RAF from scaffold" reversible="false">
        <listOfReactants>
          <speciesReference species="S_0_1_0"/>
        </listOfReactants>
        <listOfProducts>
          <speciesReference species="K_3_0"/>
          <speciesReference species="S_0_1_m1"/>
        </listOfProducts>
        <kineticLaw>
          <math xmlns="http://www.w3.org/1998/Math/MathML">
            <apply>
              <times/>
              <ci> koff </ci>
              <ci> S_0_1_0 </ci>
            </apply>
          </math>
          <listOfParameters>
            <parameter id="koff" value="0.5"/>
          </listOfParameters>
        </kineticLaw>
      </reaction>
      <reaction id="Reaction201" metaid="_818125" name="binding of RAF-P on scaffold" reversible="false">
        <listOfReactants>
          <speciesReference species="K_3_1"/>
          <speciesReference species="S_0_1_m1"/>
        </listOfReactants>
        <listOfProducts>
          <speciesReference species="S_0_1_1"/>
        </listOfProducts>
        <kineticLaw>
          <math xmlns="http://www.w3.org/1998/Math/MathML">
            <apply>
              <times/>
              <ci> kpon </ci>
              <ci> K_3_1 </ci>
              <ci> S_0_1_m1 </ci>
            </apply>
          </math>
          <listOfParameters>
            <parameter id="kpon" value="0"/>
          </listOfParameters>
        </kineticLaw>
      </reaction>
      <reaction id="Reaction202" metaid="_818195" name="dissociation of RAF-P from scaffold" reversible="false">
        <listOfReactants>
          <speciesReference species="S_0_1_1"/>
        </listOfReactants>
        <listOfProducts>
          <speciesReference species="K_3_1"/>
          <speciesReference species="S_0_1_m1"/>
        </listOfProducts>
        <kineticLaw>
          <math xmlns="http://www.w3.org/1998/Math/MathML">
            <apply>
              <times/>
              <ci> kpoff </ci>
              <ci> S_0_1_1 </ci>
            </apply>
          </math>
          <listOfParameters>
            <parameter id="kpoff" value="0.05"/>
          </listOfParameters>
        </kineticLaw>
      </reaction>
      <reaction id="Reaction203" metaid="_818264" name="binding of RAF on scaffold" reversible="false">
        <listOfReactants>
          <speciesReference species="K_3_0"/>
          <speciesReference species="S_0_2_m1"/>
        </listOfReactants>
        <listOfProducts>
          <speciesReference species="S_0_2_0"/>
        </listOfProducts>
        <kineticLaw>
          <math xmlns="http://www.w3.org/1998/Math/MathML">
            <apply>
              <times/>
              <ci> kon </ci>
              <ci> K_3_0 </ci>
              <ci> S_0_2_m1 </ci>
            </apply>
          </math>
          <listOfParameters>
            <parameter id="kon" value="10"/>
          </listOfParameters>
        </kineticLaw>
      </reaction>
      <reaction id="Reaction204" metaid="_818334" name="dissociation of RAF from scaffold" reversible="false">
        <listOfReactants>
          <speciesReference species="S_0_2_0"/>
        </listOfReactants>
        <listOfProducts>
          <speciesReference species="K_3_0"/>
          <speciesReference species="S_0_2_m1"/>
        </listOfProducts>
        <kineticLaw>
          <math xmlns="http://www.w3.org/1998/Math/MathML">
            <apply>
              <times/>
              <ci> koff </ci>
              <ci> S_0_2_0 </ci>
            </apply>
          </math>
          <listOfParameters>
            <parameter id="koff" value="0.5"/>
          </listOfParameters>
        </kineticLaw>
      </reaction>
      <reaction id="Reaction205" metaid="_818405" name="binding of RAF-P on scaffold" reversible="false">
        <listOfReactants>
          <speciesReference species="K_3_1"/>
          <speciesReference species="S_0_2_m1"/>
        </listOfReactants>
        <listOfProducts>
          <speciesReference species="S_0_2_1"/>
        </listOfProducts>
        <kineticLaw>
          <math xmlns="http://www.w3.org/1998/Math/MathML">
            <apply>
              <times/>
              <ci> kpon </ci>
              <ci> K_3_1 </ci>
              <ci> S_0_2_m1 </ci>
            </apply>
          </math>
          <listOfParameters>
            <parameter id="kpon" value="0"/>
          </listOfParameters>
        </kineticLaw>
      </reaction>
      <reaction id="Reaction206" metaid="_818475" name="dissociation of RAF-P from scaffold" reversible="false">
        <listOfReactants>
          <speciesReference species="S_0_2_1"/>
        </listOfReactants>
        <listOfProducts>
          <speciesReference species="K_3_1"/>
          <speciesReference species="S_0_2_m1"/>
        </listOfProducts>
        <kineticLaw>
          <math xmlns="http://www.w3.org/1998/Math/MathML">
            <apply>
              <times/>
              <ci> kpoff </ci>
              <ci> S_0_2_1 </ci>
            </apply>
          </math>
          <listOfParameters>
            <parameter id="kpoff" value="0.05"/>
          </listOfParameters>
        </kineticLaw>
      </reaction>
      <reaction id="Reaction207" metaid="_818545" name="binding of RAF on scaffold" reversible="false">
        <listOfReactants>
          <speciesReference species="K_3_0"/>
          <speciesReference species="S_1_m1_m1"/>
        </listOfReactants>
        <listOfProducts>
          <speciesReference species="S_1_m1_0"/>
        </listOfProducts>
        <kineticLaw>
          <math xmlns="http://www.w3.org/1998/Math/MathML">
            <apply>
              <times/>
              <ci> kon </ci>
              <ci> K_3_0 </ci>
              <ci> S_1_m1_m1 </ci>
            </apply>
          </math>
          <listOfParameters>
            <parameter id="kon" value="10"/>
          </listOfParameters>
        </kineticLaw>
      </reaction>
      <reaction id="Reaction208" metaid="_818614" name="dissociation of RAF from scaffold" reversible="false">
        <listOfReactants>
          <speciesReference species="S_1_m1_0"/>
        </listOfReactants>
        <listOfProducts>
          <speciesReference species="K_3_0"/>
          <speciesReference species="S_1_m1_m1"/>
        </listOfProducts>
        <kineticLaw>
          <math xmlns="http://www.w3.org/1998/Math/MathML">
            <apply>
              <times/>
              <ci> koff </ci>
              <ci> S_1_m1_0 </ci>
            </apply>
          </math>
          <listOfParameters>
            <parameter id="koff" value="0.5"/>
          </listOfParameters>
        </kineticLaw>
      </reaction>
      <reaction id="Reaction209" metaid="_818685" name="binding of RAF-P on scaffold" reversible="false">
        <listOfReactants>
          <speciesReference species="K_3_1"/>
          <speciesReference species="S_1_m1_m1"/>
        </listOfReactants>
        <listOfProducts>
          <speciesReference species="S_1_m1_1"/>
        </listOfProducts>
        <kineticLaw>
          <math xmlns="http://www.w3.org/1998/Math/MathML">
            <apply>
              <times/>
              <ci> kpon </ci>
              <ci> K_3_1 </ci>
              <ci> S_1_m1_m1 </ci>
            </apply>
          </math>
          <listOfParameters>
            <parameter id="kpon" value="0"/>
          </listOfParameters>
        </kineticLaw>
      </reaction>
      <reaction id="Reaction210" metaid="_818755" name="dissociation of RAF-P from scaffold" reversible="false">
        <listOfReactants>
          <speciesReference species="S_1_m1_1"/>
        </listOfReactants>
        <listOfProducts>
          <speciesReference species="K_3_1"/>
          <speciesReference species="S_1_m1_m1"/>
        </listOfProducts>
        <kineticLaw>
          <math xmlns="http://www.w3.org/1998/Math/MathML">
            <apply>
              <times/>
              <ci> kpoff </ci>
              <ci> S_1_m1_1 </ci>
            </apply>
          </math>
          <listOfParameters>
            <parameter id="kpoff" value="0.05"/>
          </listOfParameters>
        </kineticLaw>
      </reaction>
      <reaction id="Reaction211" metaid="_818824" name="binding of RAF on scaffold" reversible="false">
        <listOfReactants>
          <speciesReference species="K_3_0"/>
          <speciesReference species="S_1_0_m1"/>
        </listOfReactants>
        <listOfProducts>
          <speciesReference species="S_1_0_0"/>
        </listOfProducts>
        <kineticLaw>
          <math xmlns="http://www.w3.org/1998/Math/MathML">
            <apply>
              <times/>
              <ci> kon </ci>
              <ci> K_3_0 </ci>
              <ci> S_1_0_m1 </ci>
            </apply>
          </math>
          <listOfParameters>
            <parameter id="kon" value="10"/>
          </listOfParameters>
        </kineticLaw>
      </reaction>
      <reaction id="Reaction212" metaid="_818894" name="dissociation of RAF from scaffold" reversible="false">
        <listOfReactants>
          <speciesReference species="S_1_0_0"/>
        </listOfReactants>
        <listOfProducts>
          <speciesReference species="K_3_0"/>
          <speciesReference species="S_1_0_m1"/>
        </listOfProducts>
        <kineticLaw>
          <math xmlns="http://www.w3.org/1998/Math/MathML">
            <apply>
              <times/>
              <ci> koff </ci>
              <ci> S_1_0_0 </ci>
            </apply>
          </math>
          <listOfParameters>
            <parameter id="koff" value="0.5"/>
          </listOfParameters>
        </kineticLaw>
      </reaction>
      <reaction id="Reaction213" metaid="_818965" name="binding of RAF-P on scaffold" reversible="false">
        <listOfReactants>
          <speciesReference species="K_3_1"/>
          <speciesReference species="S_1_0_m1"/>
        </listOfReactants>
        <listOfProducts>
          <speciesReference species="S_1_0_1"/>
        </listOfProducts>
        <kineticLaw>
          <math xmlns="http://www.w3.org/1998/Math/MathML">
            <apply>
              <times/>
              <ci> kpon </ci>
              <ci> K_3_1 </ci>
              <ci> S_1_0_m1 </ci>
            </apply>
          </math>
          <listOfParameters>
            <parameter id="kpon" value="0"/>
          </listOfParameters>
        </kineticLaw>
      </reaction>
      <reaction id="Reaction214" metaid="_819034" name="dissociation of RAF-P from scaffold" reversible="false">
        <listOfReactants>
          <speciesReference species="S_1_0_1"/>
        </listOfReactants>
        <listOfProducts>
          <speciesReference species="K_3_1"/>
          <speciesReference species="S_1_0_m1"/>
        </listOfProducts>
        <kineticLaw>
          <math xmlns="http://www.w3.org/1998/Math/MathML">
            <apply>
              <times/>
              <ci> kpoff </ci>
              <ci> S_1_0_1 </ci>
            </apply>
          </math>
          <listOfParameters>
            <parameter id="kpoff" value="0.05"/>
          </listOfParameters>
        </kineticLaw>
      </reaction>
      <reaction id="Reaction215" metaid="_819104" name="binding of RAF on scaffold" reversible="false">
        <listOfReactants>
          <speciesReference species="K_3_0"/>
          <speciesReference species="S_1_1_m1"/>
        </listOfReactants>
        <listOfProducts>
          <speciesReference species="S_1_1_0"/>
        </listOfProducts>
        <kineticLaw>
          <math xmlns="http://www.w3.org/1998/Math/MathML">
            <apply>
              <times/>
              <ci> kon </ci>
              <ci> K_3_0 </ci>
              <ci> S_1_1_m1 </ci>
            </apply>
          </math>
          <listOfParameters>
            <parameter id="kon" value="10"/>
          </listOfParameters>
        </kineticLaw>
      </reaction>
      <reaction id="Reaction216" metaid="_819174" name="dissociation of RAF from scaffold" reversible="false">
        <listOfReactants>
          <speciesReference species="S_1_1_0"/>
        </listOfReactants>
        <listOfProducts>
          <speciesReference species="K_3_0"/>
          <speciesReference species="S_1_1_m1"/>
        </listOfProducts>
        <kineticLaw>
          <math xmlns="http://www.w3.org/1998/Math/MathML">
            <apply>
              <times/>
              <ci> koff </ci>
              <ci> S_1_1_0 </ci>
            </apply>
          </math>
          <listOfParameters>
            <parameter id="koff" value="0.5"/>
          </listOfParameters>
        </kineticLaw>
      </reaction>
      <reaction id="Reaction217" metaid="_819246" name="binding of RAF-P on scaffold" reversible="false">
        <listOfReactants>
          <speciesReference species="K_3_1"/>
          <speciesReference species="S_1_1_m1"/>
        </listOfReactants>
        <listOfProducts>
          <speciesReference species="S_1_1_1"/>
        </listOfProducts>
        <kineticLaw>
          <math xmlns="http://www.w3.org/1998/Math/MathML">
            <apply>
              <times/>
              <ci> kpon </ci>
              <ci> K_3_1 </ci>
              <ci> S_1_1_m1 </ci>
            </apply>
          </math>
          <listOfParameters>
            <parameter id="kpon" value="0"/>
          </listOfParameters>
        </kineticLaw>
      </reaction>
      <reaction id="Reaction218" metaid="_819314" name="dissociation of RAF-P from scaffold" reversible="false">
        <listOfReactants>
          <speciesReference species="S_1_1_1"/>
        </listOfReactants>
        <listOfProducts>
          <speciesReference species="K_3_1"/>
          <speciesReference species="S_1_1_m1"/>
        </listOfProducts>
        <kineticLaw>
          <math xmlns="http://www.w3.org/1998/Math/MathML">
            <apply>
              <times/>
              <ci> kpoff </ci>
              <ci> S_1_1_1 </ci>
            </apply>
          </math>
          <listOfParameters>
            <parameter id="kpoff" value="0.05"/>
          </listOfParameters>
        </kineticLaw>
      </reaction>
      <reaction id="Reaction219" metaid="_819385" name="binding of RAF on scaffold" reversible="false">
        <listOfReactants>
          <speciesReference species="K_3_0"/>
          <speciesReference species="S_1_2_m1"/>
        </listOfReactants>
        <listOfProducts>
          <speciesReference species="S_1_2_0"/>
        </listOfProducts>
        <kineticLaw>
          <math xmlns="http://www.w3.org/1998/Math/MathML">
            <apply>
              <times/>
              <ci> kon </ci>
              <ci> K_3_0 </ci>
              <ci> S_1_2_m1 </ci>
            </apply>
          </math>
          <listOfParameters>
            <parameter id="kon" value="10"/>
          </listOfParameters>
        </kineticLaw>
      </reaction>
      <reaction id="Reaction220" metaid="_819455" name="dissociation of RAF from scaffold" reversible="false">
        <listOfReactants>
          <speciesReference species="S_1_2_0"/>
        </listOfReactants>
        <listOfProducts>
          <speciesReference species="K_3_0"/>
          <speciesReference species="S_1_2_m1"/>
        </listOfProducts>
        <kineticLaw>
          <math xmlns="http://www.w3.org/1998/Math/MathML">
            <apply>
              <times/>
              <ci> koff </ci>
              <ci> S_1_2_0 </ci>
            </apply>
          </math>
          <listOfParameters>
            <parameter id="koff" value="0.5"/>
          </listOfParameters>
        </kineticLaw>
      </reaction>
      <reaction id="Reaction221" metaid="_819526" name="binding of RAF-P on scaffold" reversible="false">
        <listOfReactants>
          <speciesReference species="K_3_1"/>
          <speciesReference species="S_1_2_m1"/>
        </listOfReactants>
        <listOfProducts>
          <speciesReference species="S_1_2_1"/>
        </listOfProducts>
        <kineticLaw>
          <math xmlns="http://www.w3.org/1998/Math/MathML">
            <apply>
              <times/>
              <ci> kpon </ci>
              <ci> K_3_1 </ci>
              <ci> S_1_2_m1 </ci>
            </apply>
          </math>
          <listOfParameters>
            <parameter id="kpon" value="0"/>
          </listOfParameters>
        </kineticLaw>
      </reaction>
      <reaction id="Reaction222" metaid="_819595" name="dissociation of RAF-P from scaffold" reversible="false">
        <listOfReactants>
          <speciesReference species="S_1_2_1"/>
        </listOfReactants>
        <listOfProducts>
          <speciesReference species="K_3_1"/>
          <speciesReference species="S_1_2_m1"/>
        </listOfProducts>
        <kineticLaw>
          <math xmlns="http://www.w3.org/1998/Math/MathML">
            <apply>
              <times/>
              <ci> kpoff </ci>
              <ci> S_1_2_1 </ci>
            </apply>
          </math>
          <listOfParameters>
            <parameter id="kpoff" value="0.05"/>
          </listOfParameters>
        </kineticLaw>
      </reaction>
      <reaction id="Reaction223" metaid="_819664" name="binding of RAF on scaffold" reversible="false">
        <listOfReactants>
          <speciesReference species="K_3_0"/>
          <speciesReference species="S_2_m1_m1"/>
        </listOfReactants>
        <listOfProducts>
          <speciesReference species="S_2_m1_0"/>
        </listOfProducts>
        <kineticLaw>
          <math xmlns="http://www.w3.org/1998/Math/MathML">
            <apply>
              <times/>
              <ci> kon </ci>
              <ci> K_3_0 </ci>
              <ci> S_2_m1_m1 </ci>
            </apply>
          </math>
          <listOfParameters>
            <parameter id="kon" value="10"/>
          </listOfParameters>
        </kineticLaw>
      </reaction>
      <reaction id="Reaction224" metaid="_819734" name="dissociation of RAF from scaffold" reversible="false">
        <listOfReactants>
          <speciesReference species="S_2_m1_0"/>
        </listOfReactants>
        <listOfProducts>
          <speciesReference species="K_3_0"/>
          <speciesReference species="S_2_m1_m1"/>
        </listOfProducts>
        <kineticLaw>
          <math xmlns="http://www.w3.org/1998/Math/MathML">
            <apply>
              <times/>
              <ci> koff </ci>
              <ci> S_2_m1_0 </ci>
            </apply>
          </math>
          <listOfParameters>
            <parameter id="koff" value="0.5"/>
          </listOfParameters>
        </kineticLaw>
      </reaction>
      <reaction id="Reaction225" metaid="_819804" name="binding of RAF-P on scaffold" reversible="false">
        <listOfReactants>
          <speciesReference species="K_3_1"/>
          <speciesReference species="S_2_m1_m1"/>
        </listOfReactants>
        <listOfProducts>
          <speciesReference species="S_2_m1_1"/>
        </listOfProducts>
        <kineticLaw>
          <math xmlns="http://www.w3.org/1998/Math/MathML">
            <apply>
              <times/>
              <ci> kpon </ci>
              <ci> K_3_1 </ci>
              <ci> S_2_m1_m1 </ci>
            </apply>
          </math>
          <listOfParameters>
            <parameter id="kpon" value="0"/>
          </listOfParameters>
        </kineticLaw>
      </reaction>
      <reaction id="Reaction226" metaid="_819874" name="dissociation of RAF-P from scaffold" reversible="false">
        <listOfReactants>
          <speciesReference species="S_2_m1_1"/>
        </listOfReactants>
        <listOfProducts>
          <speciesReference species="K_3_1"/>
          <speciesReference species="S_2_m1_m1"/>
        </listOfProducts>
        <kineticLaw>
          <math xmlns="http://www.w3.org/1998/Math/MathML">
            <apply>
              <times/>
              <ci> kpoff </ci>
              <ci> S_2_m1_1 </ci>
            </apply>
          </math>
          <listOfParameters>
            <parameter id="kpoff" value="0.05"/>
          </listOfParameters>
        </kineticLaw>
      </reaction>
      <reaction id="Reaction227" metaid="_819945" name="binding of RAF on scaffold" reversible="false">
        <listOfReactants>
          <speciesReference species="K_3_0"/>
          <speciesReference species="S_2_0_m1"/>
        </listOfReactants>
        <listOfProducts>
          <speciesReference species="S_2_0_0"/>
        </listOfProducts>
        <kineticLaw>
          <math xmlns="http://www.w3.org/1998/Math/MathML">
            <apply>
              <times/>
              <ci> kon </ci>
              <ci> K_3_0 </ci>
              <ci> S_2_0_m1 </ci>
            </apply>
          </math>
          <listOfParameters>
            <parameter id="kon" value="10"/>
          </listOfParameters>
        </kineticLaw>
      </reaction>
      <reaction id="Reaction228" metaid="_820015" name="dissociation of RAF from scaffold" reversible="false">
        <listOfReactants>
          <speciesReference species="S_2_0_0"/>
        </listOfReactants>
        <listOfProducts>
          <speciesReference species="K_3_0"/>
          <speciesReference species="S_2_0_m1"/>
        </listOfProducts>
        <kineticLaw>
          <math xmlns="http://www.w3.org/1998/Math/MathML">
            <apply>
              <times/>
              <ci> koff </ci>
              <ci> S_2_0_0 </ci>
            </apply>
          </math>
          <listOfParameters>
            <parameter id="koff" value="0.5"/>
          </listOfParameters>
        </kineticLaw>
      </reaction>
      <reaction id="Reaction229" metaid="_820084" name="binding of RAF-P on scaffold" reversible="false">
        <listOfReactants>
          <speciesReference species="K_3_1"/>
          <speciesReference species="S_2_0_m1"/>
        </listOfReactants>
        <listOfProducts>
          <speciesReference species="S_2_0_1"/>
        </listOfProducts>
        <kineticLaw>
          <math xmlns="http://www.w3.org/1998/Math/MathML">
            <apply>
              <times/>
              <ci> kpon </ci>
              <ci> K_3_1 </ci>
              <ci> S_2_0_m1 </ci>
            </apply>
          </math>
          <listOfParameters>
            <parameter id="kpon" value="0"/>
          </listOfParameters>
        </kineticLaw>
      </reaction>
      <reaction id="Reaction230" metaid="_820154" name="dissociation of RAF-P from scaffold" reversible="false">
        <listOfReactants>
          <speciesReference species="S_2_0_1"/>
        </listOfReactants>
        <listOfProducts>
          <speciesReference species="K_3_1"/>
          <speciesReference species="S_2_0_m1"/>
        </listOfProducts>
        <kineticLaw>
          <math xmlns="http://www.w3.org/1998/Math/MathML">
            <apply>
              <times/>
              <ci> kpoff </ci>
              <ci> S_2_0_1 </ci>
            </apply>
          </math>
          <listOfParameters>
            <parameter id="kpoff" value="0.05"/>
          </listOfParameters>
        </kineticLaw>
      </reaction>
      <reaction id="Reaction231" metaid="_820226" name="binding of RAF on scaffold" reversible="false">
        <listOfReactants>
          <speciesReference species="K_3_0"/>
          <speciesReference species="S_2_1_m1"/>
        </listOfReactants>
        <listOfProducts>
          <speciesReference species="S_2_1_0"/>
        </listOfProducts>
        <kineticLaw>
          <math xmlns="http://www.w3.org/1998/Math/MathML">
            <apply>
              <times/>
              <ci> kon </ci>
              <ci> K_3_0 </ci>
              <ci> S_2_1_m1 </ci>
            </apply>
          </math>
          <listOfParameters>
            <parameter id="kon" value="10"/>
          </listOfParameters>
        </kineticLaw>
      </reaction>
      <reaction id="Reaction232" metaid="_820295" name="dissociation of RAF from scaffold" reversible="false">
        <listOfReactants>
          <speciesReference species="S_2_1_0"/>
        </listOfReactants>
        <listOfProducts>
          <speciesReference species="K_3_0"/>
          <speciesReference species="S_2_1_m1"/>
        </listOfProducts>
        <kineticLaw>
          <math xmlns="http://www.w3.org/1998/Math/MathML">
            <apply>
              <times/>
              <ci> koff </ci>
              <ci> S_2_1_0 </ci>
            </apply>
          </math>
          <listOfParameters>
            <parameter id="koff" value="0.5"/>
          </listOfParameters>
        </kineticLaw>
      </reaction>
      <reaction id="Reaction233" metaid="_820364" name="binding of RAF-P on scaffold" reversible="false">
        <listOfReactants>
          <speciesReference species="K_3_1"/>
          <speciesReference species="S_2_1_m1"/>
        </listOfReactants>
        <listOfProducts>
          <speciesReference species="S_2_1_1"/>
        </listOfProducts>
        <kineticLaw>
          <math xmlns="http://www.w3.org/1998/Math/MathML">
            <apply>
              <times/>
              <ci> kpon </ci>
              <ci> K_3_1 </ci>
              <ci> S_2_1_m1 </ci>
            </apply>
          </math>
          <listOfParameters>
            <parameter id="kpon" value="0"/>
          </listOfParameters>
        </kineticLaw>
      </reaction>
      <reaction id="Reaction234" metaid="_820434" name="dissociation of RAF-P from scaffold" reversible="false">
        <listOfReactants>
          <speciesReference species="S_2_1_1"/>
        </listOfReactants>
        <listOfProducts>
          <speciesReference species="K_3_1"/>
          <speciesReference species="S_2_1_m1"/>
        </listOfProducts>
        <kineticLaw>
          <math xmlns="http://www.w3.org/1998/Math/MathML">
            <apply>
              <times/>
              <ci> kpoff </ci>
              <ci> S_2_1_1 </ci>
            </apply>
          </math>
          <listOfParameters>
            <parameter id="kpoff" value="0.05"/>
          </listOfParameters>
        </kineticLaw>
      </reaction>
      <reaction id="Reaction235" metaid="_820504" name="binding of RAF on scaffold" reversible="false">
        <listOfReactants>
          <speciesReference species="K_3_0"/>
          <speciesReference species="S_2_2_m1"/>
        </listOfReactants>
        <listOfProducts>
          <speciesReference species="S_2_2_0"/>
        </listOfProducts>
        <kineticLaw>
          <math xmlns="http://www.w3.org/1998/Math/MathML">
            <apply>
              <times/>
              <ci> kon </ci>
              <ci> K_3_0 </ci>
              <ci> S_2_2_m1 </ci>
            </apply>
          </math>
          <listOfParameters>
            <parameter id="kon" value="10"/>
          </listOfParameters>
        </kineticLaw>
      </reaction>
      <reaction id="Reaction236" metaid="_820574" name="dissociation of RAF from scaffold" reversible="false">
        <listOfReactants>
          <speciesReference species="S_2_2_0"/>
        </listOfReactants>
        <listOfProducts>
          <speciesReference species="K_3_0"/>
          <speciesReference species="S_2_2_m1"/>
        </listOfProducts>
        <kineticLaw>
          <math xmlns="http://www.w3.org/1998/Math/MathML">
            <apply>
              <times/>
              <ci> koff </ci>
              <ci> S_2_2_0 </ci>
            </apply>
          </math>
          <listOfParameters>
            <parameter id="koff" value="0.5"/>
          </listOfParameters>
        </kineticLaw>
      </reaction>
      <reaction id="Reaction237" metaid="_820644" name="binding of RAF-P on scaffold" reversible="false">
        <listOfReactants>
          <speciesReference species="K_3_1"/>
          <speciesReference species="S_2_2_m1"/>
        </listOfReactants>
        <listOfProducts>
          <speciesReference species="S_2_2_1"/>
        </listOfProducts>
        <kineticLaw>
          <math xmlns="http://www.w3.org/1998/Math/MathML">
            <apply>
              <times/>
              <ci> kpon </ci>
              <ci> K_3_1 </ci>
              <ci> S_2_2_m1 </ci>
            </apply>
          </math>
          <listOfParameters>
            <parameter id="kpon" value="0"/>
          </listOfParameters>
        </kineticLaw>
      </reaction>
      <reaction id="Reaction238" metaid="_820714" name="dissociation of RAF-P from scaffold" reversible="false">
        <listOfReactants>
          <speciesReference species="S_2_2_1"/>
        </listOfReactants>
        <listOfProducts>
          <speciesReference species="K_3_1"/>
          <speciesReference species="S_2_2_m1"/>
        </listOfProducts>
        <kineticLaw>
          <math xmlns="http://www.w3.org/1998/Math/MathML">
            <apply>
              <times/>
              <ci> kpoff </ci>
              <ci> S_2_2_1 </ci>
            </apply>
          </math>
          <listOfParameters>
            <parameter id="kpoff" value="0.05"/>
          </listOfParameters>
        </kineticLaw>
      </reaction>
      <reaction id="Reaction239" metaid="_820784" name="phosphorylation of MAPK on scaffold" reversible="false">
        <annotation>
<rdf:RDF xmlns:dc="http://purl.org/dc/elements/1.1/" xmlns:dcterms="http://purl.org/dc/terms/" xmlns:rdf="http://www.w3.org/1999/02/22-rdf-syntax-ns#" xmlns:vCard="http://www.w3.org/2001/vcard-rdf/3.0#">
<rdf:Description rdf:about="#_820784">
<dc:relation>
<rdf:Bag>
<rdf:li rdf:resource="http://www.geneontology.org/#GO:0004708"/>
<rdf:li rdf:resource="http://www.ebi.ac.uk/IntEnz/#EC 2.7.1.37"/>
</rdf:Bag>
</dc:relation>
</rdf:Description>
</rdf:RDF>
</annotation>
<listOfReactants>
          <speciesReference species="S_0_2_m1"/>
        </listOfReactants>
        <listOfProducts>
          <speciesReference species="S_1_2_m1"/>
        </listOfProducts>
        <kineticLaw>
          <math xmlns="http://www.w3.org/1998/Math/MathML">
            <apply>
              <times/>
              <ci> k7 </ci>
              <ci> S_0_2_m1 </ci>
            </apply>
          </math>
          <listOfParameters>
            <parameter id="k7" value="0.1"/>
          </listOfParameters>
        </kineticLaw>
      </reaction>
      <reaction id="Reaction240" metaid="_820837" name="phosphorylation of MAPK on scaffold" reversible="false">
        <annotation>
<rdf:RDF xmlns:dc="http://purl.org/dc/elements/1.1/" xmlns:dcterms="http://purl.org/dc/terms/" xmlns:rdf="http://www.w3.org/1999/02/22-rdf-syntax-ns#" xmlns:vCard="http://www.w3.org/2001/vcard-rdf/3.0#">
<rdf:Description rdf:about="#_820837">
<dc:relation>
<rdf:Bag>
<rdf:li rdf:resource="http://www.geneontology.org/#GO:0004708"/>
<rdf:li rdf:resource="http://www.ebi.ac.uk/IntEnz/#EC 2.7.1.37"/>
</rdf:Bag>
</dc:relation>
</rdf:Description>
</rdf:RDF>
</annotation>
<listOfReactants>
          <speciesReference species="S_0_2_0"/>
        </listOfReactants>
        <listOfProducts>
          <speciesReference species="S_1_2_0"/>
        </listOfProducts>
        <kineticLaw>
          <math xmlns="http://www.w3.org/1998/Math/MathML">
            <apply>
              <times/>
              <ci> k7 </ci>
              <ci> S_0_2_0 </ci>
            </apply>
          </math>
          <listOfParameters>
            <parameter id="k7" value="0.1"/>
          </listOfParameters>
        </kineticLaw>
      </reaction>
      <reaction id="Reaction241" metaid="_820887" name="phosphorylation of MAPK on scaffold" reversible="false">
        <annotation>
<rdf:RDF xmlns:dc="http://purl.org/dc/elements/1.1/" xmlns:dcterms="http://purl.org/dc/terms/" xmlns:rdf="http://www.w3.org/1999/02/22-rdf-syntax-ns#" xmlns:vCard="http://www.w3.org/2001/vcard-rdf/3.0#">
<rdf:Description rdf:about="#_820887">
<dc:relation>
<rdf:Bag>
<rdf:li rdf:resource="http://www.geneontology.org/#GO:0004708"/>
<rdf:li rdf:resource="http://www.ebi.ac.uk/IntEnz/#EC 2.7.1.37"/>
</rdf:Bag>
</dc:relation>
</rdf:Description>
</rdf:RDF>
</annotation>
<listOfReactants>
          <speciesReference species="S_0_2_1"/>
        </listOfReactants>
        <listOfProducts>
          <speciesReference species="S_1_2_1"/>
        </listOfProducts>
        <kineticLaw>
          <math xmlns="http://www.w3.org/1998/Math/MathML">
            <apply>
              <times/>
              <ci> k7 </ci>
              <ci> S_0_2_1 </ci>
            </apply>
          </math>
          <listOfParameters>
            <parameter id="k7" value="0.1"/>
          </listOfParameters>
        </kineticLaw>
      </reaction>
      <reaction id="Reaction242" metaid="_820937" name="phosphorylation of MAPK-P on scaffold" reversible="false">
        <annotation>
<rdf:RDF xmlns:dc="http://purl.org/dc/elements/1.1/" xmlns:dcterms="http://purl.org/dc/terms/" xmlns:rdf="http://www.w3.org/1999/02/22-rdf-syntax-ns#" xmlns:vCard="http://www.w3.org/2001/vcard-rdf/3.0#">
<rdf:Description rdf:about="#_820937">
<dc:relation>
<rdf:Bag>
<rdf:li rdf:resource="http://www.geneontology.org/#GO:0004708"/>
<rdf:li rdf:resource="http://www.geneontology.org/#GO:0000187"/>
<rdf:li rdf:resource="http://www.ebi.ac.uk/IntEnz/#EC 2.7.1.37"/>
</rdf:Bag>
</dc:relation>
</rdf:Description>
</rdf:RDF>
</annotation>
<listOfReactants>
          <speciesReference species="S_1_2_m1"/>
        </listOfReactants>
        <listOfProducts>
          <speciesReference species="S_2_2_m1"/>
        </listOfProducts>
        <kineticLaw>
          <math xmlns="http://www.w3.org/1998/Math/MathML">
            <apply>
              <times/>
              <ci> k9a </ci>
              <ci> S_1_2_m1 </ci>
            </apply>
          </math>
          <listOfParameters>
            <parameter id="k9a" value="0.1"/>
          </listOfParameters>
        </kineticLaw>
      </reaction>
      <reaction id="Reaction243" metaid="_820987" name="phosphorylation of MAPK-P on scaffold" reversible="false">
        <annotation>
<rdf:RDF xmlns:dc="http://purl.org/dc/elements/1.1/" xmlns:dcterms="http://purl.org/dc/terms/" xmlns:rdf="http://www.w3.org/1999/02/22-rdf-syntax-ns#" xmlns:vCard="http://www.w3.org/2001/vcard-rdf/3.0#">
<rdf:Description rdf:about="#_820987">
<dc:relation>
<rdf:Bag>
<rdf:li rdf:resource="http://www.geneontology.org/#GO:0004708"/>
<rdf:li rdf:resource="http://www.geneontology.org/#GO:0000187"/>
<rdf:li rdf:resource="http://www.ebi.ac.uk/IntEnz/#EC 2.7.1.37"/>
</rdf:Bag>
</dc:relation>
</rdf:Description>
</rdf:RDF>
</annotation>
<listOfReactants>
          <speciesReference species="S_1_2_0"/>
        </listOfReactants>
        <listOfProducts>
          <speciesReference species="S_2_2_0"/>
        </listOfProducts>
        <kineticLaw>
          <math xmlns="http://www.w3.org/1998/Math/MathML">
            <apply>
              <times/>
              <ci> k9a </ci>
              <ci> S_1_2_0 </ci>
            </apply>
          </math>
          <listOfParameters>
            <parameter id="k9a" value="0.1"/>
          </listOfParameters>
        </kineticLaw>
      </reaction>
      <reaction id="Reaction244" metaid="_821037" name="phosphorylation of MAPK-P on scaffold" reversible="false">
        <annotation>
<rdf:RDF xmlns:dc="http://purl.org/dc/elements/1.1/" xmlns:dcterms="http://purl.org/dc/terms/" xmlns:rdf="http://www.w3.org/1999/02/22-rdf-syntax-ns#" xmlns:vCard="http://www.w3.org/2001/vcard-rdf/3.0#">
<rdf:Description rdf:about="#_821037">
<dc:relation>
<rdf:Bag>
<rdf:li rdf:resource="http://www.geneontology.org/#GO:0004708"/>
<rdf:li rdf:resource="http://www.geneontology.org/#GO:0000187"/>
<rdf:li rdf:resource="http://www.ebi.ac.uk/IntEnz/#EC 2.7.1.37"/>
</rdf:Bag>
</dc:relation>
</rdf:Description>
</rdf:RDF>
</annotation>
<listOfReactants>
          <speciesReference species="S_1_2_1"/>
        </listOfReactants>
        <listOfProducts>
          <speciesReference species="S_2_2_1"/>
        </listOfProducts>
        <kineticLaw>
          <math xmlns="http://www.w3.org/1998/Math/MathML">
            <apply>
              <times/>
              <ci> k9a </ci>
              <ci> S_1_2_1 </ci>
            </apply>
          </math>
          <listOfParameters>
            <parameter id="k9a" value="0.1"/>
          </listOfParameters>
        </kineticLaw>
      </reaction>
      <reaction id="Reaction245" metaid="_821087" name="phosphorylation of MEK on scaffold" reversible="false">
        <annotation>
<rdf:RDF xmlns:dc="http://purl.org/dc/elements/1.1/" xmlns:dcterms="http://purl.org/dc/terms/" xmlns:rdf="http://www.w3.org/1999/02/22-rdf-syntax-ns#" xmlns:vCard="http://www.w3.org/2001/vcard-rdf/3.0#">
<rdf:Description rdf:about="#_821087">
<dc:relation>
<rdf:Bag>
<rdf:li rdf:resource="http://www.geneontology.org/#GO:0004709"/>
<rdf:li rdf:resource="http://www.ebi.ac.uk/IntEnz/#EC 2.7.1.37"/>
</rdf:Bag>
</dc:relation>
</rdf:Description>
</rdf:RDF>
</annotation>
<listOfReactants>
          <speciesReference species="S_m1_0_1"/>
        </listOfReactants>
        <listOfProducts>
          <speciesReference species="S_m1_1_1"/>
        </listOfProducts>
        <kineticLaw>
          <math xmlns="http://www.w3.org/1998/Math/MathML">
            <apply>
              <times/>
              <ci> k3 </ci>
              <ci> S_m1_0_1 </ci>
            </apply>
          </math>
          <listOfParameters>
            <parameter id="k3" value="0.1"/>
          </listOfParameters>
        </kineticLaw>
      </reaction>
      <reaction id="Reaction246" metaid="_821137" name="phosphorylation of MEK-P on scaffold" reversible="false">
        <annotation>
<rdf:RDF xmlns:dc="http://purl.org/dc/elements/1.1/" xmlns:dcterms="http://purl.org/dc/terms/" xmlns:rdf="http://www.w3.org/1999/02/22-rdf-syntax-ns#" xmlns:vCard="http://www.w3.org/2001/vcard-rdf/3.0#">
<rdf:Description rdf:about="#_821137">
<dc:relation>
<rdf:Bag>
<rdf:li rdf:resource="http://www.geneontology.org/#GO:0004709"/>
<rdf:li rdf:resource="http://www.geneontology.org/#GO:0000186"/>
<rdf:li rdf:resource="http://www.ebi.ac.uk/IntEnz/#EC 2.7.1.37"/>
</rdf:Bag>
</dc:relation>
</rdf:Description>
</rdf:RDF>
</annotation>
<listOfReactants>
          <speciesReference species="S_m1_1_1"/>
        </listOfReactants>
        <listOfProducts>
          <speciesReference species="S_m1_2_1"/>
        </listOfProducts>
        <kineticLaw>
          <math xmlns="http://www.w3.org/1998/Math/MathML">
            <apply>
              <times/>
              <ci> k5a </ci>
              <ci> S_m1_1_1 </ci>
            </apply>
          </math>
          <listOfParameters>
            <parameter id="k5a" value="0.1"/>
          </listOfParameters>
        </kineticLaw>
      </reaction>
      <reaction id="Reaction247" metaid="_821187" name="phosphorylation of MEK on scaffold" reversible="false">
        <annotation>
<rdf:RDF xmlns:dc="http://purl.org/dc/elements/1.1/" xmlns:dcterms="http://purl.org/dc/terms/" xmlns:rdf="http://www.w3.org/1999/02/22-rdf-syntax-ns#" xmlns:vCard="http://www.w3.org/2001/vcard-rdf/3.0#">
<rdf:Description rdf:about="#_821187">
<dc:relation>
<rdf:Bag>
<rdf:li rdf:resource="http://www.geneontology.org/#GO:0004709"/>
<rdf:li rdf:resource="http://www.ebi.ac.uk/IntEnz/#EC 2.7.1.37"/>
</rdf:Bag>
</dc:relation>
</rdf:Description>
</rdf:RDF>
</annotation>
<listOfReactants>
          <speciesReference species="S_0_0_1"/>
        </listOfReactants>
        <listOfProducts>
          <speciesReference species="S_0_1_1"/>
        </listOfProducts>
        <kineticLaw>
          <math xmlns="http://www.w3.org/1998/Math/MathML">
            <apply>
              <times/>
              <ci> k3 </ci>
              <ci> S_0_0_1 </ci>
            </apply>
          </math>
          <listOfParameters>
            <parameter id="k3" value="0.1"/>
          </listOfParameters>
        </kineticLaw>
      </reaction>
      <reaction id="Reaction248" metaid="_821237" name="phosphorylation of MEK-P on scaffold" reversible="false">
        <annotation>
<rdf:RDF xmlns:dc="http://purl.org/dc/elements/1.1/" xmlns:dcterms="http://purl.org/dc/terms/" xmlns:rdf="http://www.w3.org/1999/02/22-rdf-syntax-ns#" xmlns:vCard="http://www.w3.org/2001/vcard-rdf/3.0#">
<rdf:Description rdf:about="#_821237">
<dc:relation>
<rdf:Bag>
<rdf:li rdf:resource="http://www.geneontology.org/#GO:0004709"/>
<rdf:li rdf:resource="http://www.geneontology.org/#GO:0000186"/>
<rdf:li rdf:resource="http://www.ebi.ac.uk/IntEnz/#EC 2.7.1.37"/>
</rdf:Bag>
</dc:relation>
</rdf:Description>
</rdf:RDF>
</annotation>
<listOfReactants>
          <speciesReference species="S_0_1_1"/>
        </listOfReactants>
        <listOfProducts>
          <speciesReference species="S_0_2_1"/>
        </listOfProducts>
        <kineticLaw>
          <math xmlns="http://www.w3.org/1998/Math/MathML">
            <apply>
              <times/>
              <ci> k5a </ci>
              <ci> S_0_1_1 </ci>
            </apply>
          </math>
          <listOfParameters>
            <parameter id="k5a" value="0.1"/>
          </listOfParameters>
        </kineticLaw>
      </reaction>
      <reaction id="Reaction249" metaid="_821287" name="phosphorylation of MEK on scaffold" reversible="false">
        <annotation>
<rdf:RDF xmlns:dc="http://purl.org/dc/elements/1.1/" xmlns:dcterms="http://purl.org/dc/terms/" xmlns:rdf="http://www.w3.org/1999/02/22-rdf-syntax-ns#" xmlns:vCard="http://www.w3.org/2001/vcard-rdf/3.0#">
<rdf:Description rdf:about="#_821287">
<dc:relation>
<rdf:Bag>
<rdf:li rdf:resource="http://www.geneontology.org/#GO:0004709"/>
<rdf:li rdf:resource="http://www.ebi.ac.uk/IntEnz/#EC 2.7.1.37"/>
</rdf:Bag>
</dc:relation>
</rdf:Description>
</rdf:RDF>
</annotation>
<listOfReactants>
          <speciesReference species="S_1_0_1"/>
        </listOfReactants>
        <listOfProducts>
          <speciesReference species="S_1_1_1"/>
        </listOfProducts>
        <kineticLaw>
          <math xmlns="http://www.w3.org/1998/Math/MathML">
            <apply>
              <times/>
              <ci> k3 </ci>
              <ci> S_1_0_1 </ci>
            </apply>
          </math>
          <listOfParameters>
            <parameter id="k3" value="0.1"/>
          </listOfParameters>
        </kineticLaw>
      </reaction>
      <reaction id="Reaction250" metaid="_821337" name="phosphorylation of MEK-P on scaffold" reversible="false">
        <annotation>
<rdf:RDF xmlns:dc="http://purl.org/dc/elements/1.1/" xmlns:dcterms="http://purl.org/dc/terms/" xmlns:rdf="http://www.w3.org/1999/02/22-rdf-syntax-ns#" xmlns:vCard="http://www.w3.org/2001/vcard-rdf/3.0#">
<rdf:Description rdf:about="#_821337">
<dc:relation>
<rdf:Bag>
<rdf:li rdf:resource="http://www.geneontology.org/#GO:0004709"/>
<rdf:li rdf:resource="http://www.geneontology.org/#GO:0000186"/>
<rdf:li rdf:resource="http://www.ebi.ac.uk/IntEnz/#EC 2.7.1.37"/>
</rdf:Bag>
</dc:relation>
</rdf:Description>
</rdf:RDF>
</annotation>
<listOfReactants>
          <speciesReference species="S_1_1_1"/>
        </listOfReactants>
        <listOfProducts>
          <speciesReference species="S_1_2_1"/>
        </listOfProducts>
        <kineticLaw>
          <math xmlns="http://www.w3.org/1998/Math/MathML">
            <apply>
              <times/>
              <ci> k5a </ci>
              <ci> S_1_1_1 </ci>
            </apply>
          </math>
          <listOfParameters>
            <parameter id="k5a" value="0.1"/>
          </listOfParameters>
        </kineticLaw>
      </reaction>
      <reaction id="Reaction251" metaid="_821387" name="phosphorylation of MEK on scaffold" reversible="false">
        <annotation>
<rdf:RDF xmlns:dc="http://purl.org/dc/elements/1.1/" xmlns:dcterms="http://purl.org/dc/terms/" xmlns:rdf="http://www.w3.org/1999/02/22-rdf-syntax-ns#" xmlns:vCard="http://www.w3.org/2001/vcard-rdf/3.0#">
<rdf:Description rdf:about="#_821387">
<dc:relation>
<rdf:Bag>
<rdf:li rdf:resource="http://www.geneontology.org/#GO:0004709"/>
<rdf:li rdf:resource="http://www.ebi.ac.uk/IntEnz/#EC 2.7.1.37"/>
</rdf:Bag>
</dc:relation>
</rdf:Description>
</rdf:RDF>
</annotation>
<listOfReactants>
          <speciesReference species="S_2_0_1"/>
        </listOfReactants>
        <listOfProducts>
          <speciesReference species="S_2_1_1"/>
        </listOfProducts>
        <kineticLaw>
          <math xmlns="http://www.w3.org/1998/Math/MathML">
            <apply>
              <times/>
              <ci> k3 </ci>
              <ci> S_2_0_1 </ci>
            </apply>
          </math>
          <listOfParameters>
            <parameter id="k3" value="0.1"/>
          </listOfParameters>
        </kineticLaw>
      </reaction>
      <reaction id="Reaction252" metaid="_821437" name="phosphorylation of MEK-P on scaffold" reversible="false">
        <annotation>
<rdf:RDF xmlns:dc="http://purl.org/dc/elements/1.1/" xmlns:dcterms="http://purl.org/dc/terms/" xmlns:rdf="http://www.w3.org/1999/02/22-rdf-syntax-ns#" xmlns:vCard="http://www.w3.org/2001/vcard-rdf/3.0#">
<rdf:Description rdf:about="#_821437">
<dc:relation>
<rdf:Bag>
<rdf:li rdf:resource="http://www.geneontology.org/#GO:0004709"/>
<rdf:li rdf:resource="http://www.geneontology.org/#GO:0000186"/>
<rdf:li rdf:resource="http://www.ebi.ac.uk/IntEnz/#EC 2.7.1.37"/>
</rdf:Bag>
</dc:relation>
</rdf:Description>
</rdf:RDF>
</annotation>
<listOfReactants>
          <speciesReference species="S_2_1_1"/>
        </listOfReactants>
        <listOfProducts>
          <speciesReference species="S_2_2_1"/>
        </listOfProducts>
        <kineticLaw>
          <math xmlns="http://www.w3.org/1998/Math/MathML">
            <apply>
              <times/>
              <ci> k5a </ci>
              <ci> S_2_1_1 </ci>
            </apply>
          </math>
          <listOfParameters>
            <parameter id="k5a" value="0.1"/>
          </listOfParameters>
        </kineticLaw>
      </reaction>
      <reaction id="Reaction253" metaid="_821487" name="binding of RAF and RAFK" reversible="false">
        <listOfReactants>
          <speciesReference species="RAFK"/>
          <speciesReference species="S_m1_m1_0"/>
        </listOfReactants>
        <listOfProducts>
          <speciesReference species="S_RAFK_m1_m1_0"/>
        </listOfProducts>
        <kineticLaw>
          <math xmlns="http://www.w3.org/1998/Math/MathML">
            <apply>
              <times/>
              <ci> k1a </ci>
              <ci> RAFK </ci>
              <ci> S_m1_m1_0 </ci>
            </apply>
          </math>
          <listOfParameters>
            <parameter id="k1a" value="100"/>
          </listOfParameters>
        </kineticLaw>
      </reaction>
      <reaction id="Reaction254" metaid="_821555" name="dissociation of RAF_RAFK" reversible="false">
        <listOfReactants>
          <speciesReference species="S_RAFK_m1_m1_0"/>
        </listOfReactants>
        <listOfProducts>
          <speciesReference species="RAFK"/>
          <speciesReference species="S_m1_m1_0"/>
        </listOfProducts>
        <kineticLaw>
          <math xmlns="http://www.w3.org/1998/Math/MathML">
            <apply>
              <times/>
              <ci> d1a </ci>
              <ci> S_RAFK_m1_m1_0 </ci>
            </apply>
          </math>
          <listOfParameters>
            <parameter id="d1a" value="0"/>
          </listOfParameters>
        </kineticLaw>
      </reaction>
      <reaction id="Reaction255" metaid="_821624" name="phosphorylation of RAF on scaffold" reversible="false">
        <annotation>
<rdf:RDF xmlns:dc="http://purl.org/dc/elements/1.1/" xmlns:dcterms="http://purl.org/dc/terms/" xmlns:rdf="http://www.w3.org/1999/02/22-rdf-syntax-ns#" xmlns:vCard="http://www.w3.org/2001/vcard-rdf/3.0#">
<rdf:Description rdf:about="#_821624">
<dc:relation>
<rdf:Bag>
<rdf:li rdf:resource="http://www.geneontology.org/#GO:0000185"/>
<rdf:li rdf:resource="http://www.geneontology.org/#GO:0008349"/>
<rdf:li rdf:resource="http://www.ebi.ac.uk/IntEnz/#EC 2.7.1.37"/>
</rdf:Bag>
</dc:relation>
</rdf:Description>
</rdf:RDF>
</annotation>
<listOfReactants>
          <speciesReference species="S_RAFK_m1_m1_0"/>
        </listOfReactants>
        <listOfProducts>
          <speciesReference species="RAFK"/>
          <speciesReference species="S_m1_m1_1"/>
        </listOfProducts>
        <kineticLaw>
          <math xmlns="http://www.w3.org/1998/Math/MathML">
            <apply>
              <times/>
              <ci> k1 </ci>
              <ci> S_RAFK_m1_m1_0 </ci>
            </apply>
          </math>
          <listOfParameters>
            <parameter id="k1" value="0.1"/>
          </listOfParameters>
        </kineticLaw>
      </reaction>
      <reaction id="Reaction256" metaid="_821694" name="binding of RAF and RAFK" reversible="false">
        <listOfReactants>
          <speciesReference species="RAFK"/>
          <speciesReference species="S_m1_0_0"/>
        </listOfReactants>
        <listOfProducts>
          <speciesReference species="S_RAFK_m1_0_0"/>
        </listOfProducts>
        <kineticLaw>
          <math xmlns="http://www.w3.org/1998/Math/MathML">
            <apply>
              <times/>
              <ci> k1a </ci>
              <ci> RAFK </ci>
              <ci> S_m1_0_0 </ci>
            </apply>
          </math>
          <listOfParameters>
            <parameter id="k1a" value="100"/>
          </listOfParameters>
        </kineticLaw>
      </reaction>
      <reaction id="Reaction257" metaid="_821764" name="dissociation of RAF_RAFK" reversible="false">
        <listOfReactants>
          <speciesReference species="S_RAFK_m1_0_0"/>
        </listOfReactants>
        <listOfProducts>
          <speciesReference species="RAFK"/>
          <speciesReference species="S_m1_0_0"/>
        </listOfProducts>
        <kineticLaw>
          <math xmlns="http://www.w3.org/1998/Math/MathML">
            <apply>
              <times/>
              <ci> d1a </ci>
              <ci> S_RAFK_m1_0_0 </ci>
            </apply>
          </math>
          <listOfParameters>
            <parameter id="d1a" value="0"/>
          </listOfParameters>
        </kineticLaw>
      </reaction>
      <reaction id="Reaction258" metaid="_821834" name="phosphorylation of RAF on scaffold" reversible="false">
        <annotation>
<rdf:RDF xmlns:dc="http://purl.org/dc/elements/1.1/" xmlns:dcterms="http://purl.org/dc/terms/" xmlns:rdf="http://www.w3.org/1999/02/22-rdf-syntax-ns#" xmlns:vCard="http://www.w3.org/2001/vcard-rdf/3.0#">
<rdf:Description rdf:about="#_821834">
<dc:relation>
<rdf:Bag>
<rdf:li rdf:resource="http://www.geneontology.org/#GO:0000185"/>
<rdf:li rdf:resource="http://www.ebi.ac.uk/IntEnz/#EC 2.7.1.37"/>
</rdf:Bag>
</dc:relation>
</rdf:Description>
</rdf:RDF>
</annotation>
<listOfReactants>
          <speciesReference species="S_RAFK_m1_0_0"/>
        </listOfReactants>
        <listOfProducts>
          <speciesReference species="RAFK"/>
          <speciesReference species="S_m1_0_1"/>
        </listOfProducts>
        <kineticLaw>
          <math xmlns="http://www.w3.org/1998/Math/MathML">
            <apply>
              <times/>
              <ci> k1 </ci>
              <ci> S_RAFK_m1_0_0 </ci>
            </apply>
          </math>
          <listOfParameters>
            <parameter id="k1" value="0.1"/>
          </listOfParameters>
        </kineticLaw>
      </reaction>
      <reaction id="Reaction259" metaid="_821904" name="binding of RAF and RAFK" reversible="false">
        <listOfReactants>
          <speciesReference species="RAFK"/>
          <speciesReference species="S_m1_1_0"/>
        </listOfReactants>
        <listOfProducts>
          <speciesReference species="S_RAFK_m1_1_0"/>
        </listOfProducts>
        <kineticLaw>
          <math xmlns="http://www.w3.org/1998/Math/MathML">
            <apply>
              <times/>
              <ci> k1a </ci>
              <ci> RAFK </ci>
              <ci> S_m1_1_0 </ci>
            </apply>
          </math>
          <listOfParameters>
            <parameter id="k1a" value="100"/>
          </listOfParameters>
        </kineticLaw>
      </reaction>
      <reaction id="Reaction260" metaid="_821974" name="dissociation of RAF_RAFK" reversible="false">
        <listOfReactants>
          <speciesReference species="S_RAFK_m1_1_0"/>
        </listOfReactants>
        <listOfProducts>
          <speciesReference species="RAFK"/>
          <speciesReference species="S_m1_1_0"/>
        </listOfProducts>
        <kineticLaw>
          <math xmlns="http://www.w3.org/1998/Math/MathML">
            <apply>
              <times/>
              <ci> d1a </ci>
              <ci> S_RAFK_m1_1_0 </ci>
            </apply>
          </math>
          <listOfParameters>
            <parameter id="d1a" value="0"/>
          </listOfParameters>
        </kineticLaw>
      </reaction>
      <reaction id="Reaction261" metaid="_822044" name="phosphorylation of RAF on scaffold" reversible="false">
        <annotation>
<rdf:RDF xmlns:dc="http://purl.org/dc/elements/1.1/" xmlns:dcterms="http://purl.org/dc/terms/" xmlns:rdf="http://www.w3.org/1999/02/22-rdf-syntax-ns#" xmlns:vCard="http://www.w3.org/2001/vcard-rdf/3.0#">
<rdf:Description rdf:about="#_822044">
<dc:relation>
<rdf:Bag>
<rdf:li rdf:resource="http://www.geneontology.org/#GO:0000185"/>
<rdf:li rdf:resource="http://www.geneontology.org/#GO:0008349"/>
<rdf:li rdf:resource="http://www.ebi.ac.uk/IntEnz/#EC 2.7.1.37"/>
</rdf:Bag>
</dc:relation>
</rdf:Description>
</rdf:RDF>
</annotation>
<listOfReactants>
          <speciesReference species="S_RAFK_m1_1_0"/>
        </listOfReactants>
        <listOfProducts>
          <speciesReference species="RAFK"/>
          <speciesReference species="S_m1_1_1"/>
        </listOfProducts>
        <kineticLaw>
          <math xmlns="http://www.w3.org/1998/Math/MathML">
            <apply>
              <times/>
              <ci> k1 </ci>
              <ci> S_RAFK_m1_1_0 </ci>
            </apply>
          </math>
          <listOfParameters>
            <parameter id="k1" value="0.1"/>
          </listOfParameters>
        </kineticLaw>
      </reaction>
      <reaction id="Reaction262" metaid="_822114" name="binding of RAF and RAFK" reversible="false">
        <listOfReactants>
          <speciesReference species="RAFK"/>
          <speciesReference species="S_m1_2_0"/>
        </listOfReactants>
        <listOfProducts>
          <speciesReference species="S_RAFK_m1_2_0"/>
        </listOfProducts>
        <kineticLaw>
          <math xmlns="http://www.w3.org/1998/Math/MathML">
            <apply>
              <times/>
              <ci> k1a </ci>
              <ci> RAFK </ci>
              <ci> S_m1_2_0 </ci>
            </apply>
          </math>
          <listOfParameters>
            <parameter id="k1a" value="100"/>
          </listOfParameters>
        </kineticLaw>
      </reaction>
      <reaction id="Reaction263" metaid="_822186" name="dissociation of RAF_RAFK" reversible="false">
        <listOfReactants>
          <speciesReference species="S_RAFK_m1_2_0"/>
        </listOfReactants>
        <listOfProducts>
          <speciesReference species="RAFK"/>
          <speciesReference species="S_m1_2_0"/>
        </listOfProducts>
        <kineticLaw>
          <math xmlns="http://www.w3.org/1998/Math/MathML">
            <apply>
              <times/>
              <ci> d1a </ci>
              <ci> S_RAFK_m1_2_0 </ci>
            </apply>
          </math>
          <listOfParameters>
            <parameter id="d1a" value="0"/>
          </listOfParameters>
        </kineticLaw>
      </reaction>
      <reaction id="Reaction264" metaid="_822254" name="phosphorylation of RAF on scaffold" reversible="false">
        <annotation>
<rdf:RDF xmlns:dc="http://purl.org/dc/elements/1.1/" xmlns:dcterms="http://purl.org/dc/terms/" xmlns:rdf="http://www.w3.org/1999/02/22-rdf-syntax-ns#" xmlns:vCard="http://www.w3.org/2001/vcard-rdf/3.0#">
<rdf:Description rdf:about="#_822254">
<dc:relation>
<rdf:Bag>
<rdf:li rdf:resource="http://www.geneontology.org/#GO:0000185"/>
<rdf:li rdf:resource="http://www.ebi.ac.uk/IntEnz/#EC 2.7.1.37"/>
</rdf:Bag>
</dc:relation>
</rdf:Description>
</rdf:RDF>
</annotation>
<listOfReactants>
          <speciesReference species="S_RAFK_m1_2_0"/>
        </listOfReactants>
        <listOfProducts>
          <speciesReference species="RAFK"/>
          <speciesReference species="S_m1_2_1"/>
        </listOfProducts>
        <kineticLaw>
          <math xmlns="http://www.w3.org/1998/Math/MathML">
            <apply>
              <times/>
              <ci> k1 </ci>
              <ci> S_RAFK_m1_2_0 </ci>
            </apply>
          </math>
          <listOfParameters>
            <parameter id="k1" value="0.1"/>
          </listOfParameters>
        </kineticLaw>
      </reaction>
      <reaction id="Reaction265" metaid="_822324" name="binding of RAF and RAFK" reversible="false">
        <listOfReactants>
          <speciesReference species="RAFK"/>
          <speciesReference species="S_0_m1_0"/>
        </listOfReactants>
        <listOfProducts>
          <speciesReference species="S_RAFK_0_m1_0"/>
        </listOfProducts>
        <kineticLaw>
          <math xmlns="http://www.w3.org/1998/Math/MathML">
            <apply>
              <times/>
              <ci> k1a </ci>
              <ci> RAFK </ci>
              <ci> S_0_m1_0 </ci>
            </apply>
          </math>
          <listOfParameters>
            <parameter id="k1a" value="100"/>
          </listOfParameters>
        </kineticLaw>
      </reaction>
      <reaction id="Reaction266" metaid="_822394" name="dissociation of RAF_RAFK" reversible="false">
        <listOfReactants>
          <speciesReference species="S_RAFK_0_m1_0"/>
        </listOfReactants>
        <listOfProducts>
          <speciesReference species="RAFK"/>
          <speciesReference species="S_0_m1_0"/>
        </listOfProducts>
        <kineticLaw>
          <math xmlns="http://www.w3.org/1998/Math/MathML">
            <apply>
              <times/>
              <ci> d1a </ci>
              <ci> S_RAFK_0_m1_0 </ci>
            </apply>
          </math>
          <listOfParameters>
            <parameter id="d1a" value="0"/>
          </listOfParameters>
        </kineticLaw>
      </reaction>
      <reaction id="Reaction267" metaid="_822464" name="phosphorylation of RAF on scaffold" reversible="false">
        <annotation>
<rdf:RDF xmlns:dc="http://purl.org/dc/elements/1.1/" xmlns:dcterms="http://purl.org/dc/terms/" xmlns:rdf="http://www.w3.org/1999/02/22-rdf-syntax-ns#" xmlns:vCard="http://www.w3.org/2001/vcard-rdf/3.0#">
<rdf:Description rdf:about="#_822464">
<dc:relation>
<rdf:Bag>
<rdf:li rdf:resource="http://www.geneontology.org/#GO:0000185"/>
<rdf:li rdf:resource="http://www.geneontology.org/#GO:0008349"/>
<rdf:li rdf:resource="http://www.ebi.ac.uk/IntEnz/#EC 2.7.1.37"/>
</rdf:Bag>
</dc:relation>
</rdf:Description>
</rdf:RDF>
</annotation>
<listOfReactants>
          <speciesReference species="S_RAFK_0_m1_0"/>
        </listOfReactants>
        <listOfProducts>
          <speciesReference species="RAFK"/>
          <speciesReference species="S_0_m1_1"/>
        </listOfProducts>
        <kineticLaw>
          <math xmlns="http://www.w3.org/1998/Math/MathML">
            <apply>
              <times/>
              <ci> k1 </ci>
              <ci> S_RAFK_0_m1_0 </ci>
            </apply>
          </math>
          <listOfParameters>
            <parameter id="k1" value="0.1"/>
          </listOfParameters>
        </kineticLaw>
      </reaction>
      <reaction id="Reaction268" metaid="_822534" name="binding of RAF and RAFK" reversible="false">
        <listOfReactants>
          <speciesReference species="RAFK"/>
          <speciesReference species="S_0_0_0"/>
        </listOfReactants>
        <listOfProducts>
          <speciesReference species="S_RAFK_0_0_0"/>
        </listOfProducts>
        <kineticLaw>
          <math xmlns="http://www.w3.org/1998/Math/MathML">
            <apply>
              <times/>
              <ci> k1a </ci>
              <ci> RAFK </ci>
              <ci> S_0_0_0 </ci>
            </apply>
          </math>
          <listOfParameters>
            <parameter id="k1a" value="100"/>
          </listOfParameters>
        </kineticLaw>
      </reaction>
      <reaction id="Reaction269" metaid="_822604" name="dissociation of RAF_RAFK" reversible="false">
        <listOfReactants>
          <speciesReference species="S_RAFK_0_0_0"/>
        </listOfReactants>
        <listOfProducts>
          <speciesReference species="RAFK"/>
          <speciesReference species="S_0_0_0"/>
        </listOfProducts>
        <kineticLaw>
          <math xmlns="http://www.w3.org/1998/Math/MathML">
            <apply>
              <times/>
              <ci> d1a </ci>
              <ci> S_RAFK_0_0_0 </ci>
            </apply>
          </math>
          <listOfParameters>
            <parameter id="d1a" value="0"/>
          </listOfParameters>
        </kineticLaw>
      </reaction>
      <reaction id="Reaction270" metaid="_822674" name="phosphorylation of RAF on scaffold" reversible="false">
        <annotation>
<rdf:RDF xmlns:dc="http://purl.org/dc/elements/1.1/" xmlns:dcterms="http://purl.org/dc/terms/" xmlns:rdf="http://www.w3.org/1999/02/22-rdf-syntax-ns#" xmlns:vCard="http://www.w3.org/2001/vcard-rdf/3.0#">
<rdf:Description rdf:about="#_822674">
<dc:relation>
<rdf:Bag>
<rdf:li rdf:resource="http://www.geneontology.org/#GO:0000185"/>
<rdf:li rdf:resource="http://www.ebi.ac.uk/IntEnz/#EC 2.7.1.37"/>
</rdf:Bag>
</dc:relation>
</rdf:Description>
</rdf:RDF>
</annotation>
<listOfReactants>
          <speciesReference species="S_RAFK_0_0_0"/>
        </listOfReactants>
        <listOfProducts>
          <speciesReference species="RAFK"/>
          <speciesReference species="S_0_0_1"/>
        </listOfProducts>
        <kineticLaw>
          <math xmlns="http://www.w3.org/1998/Math/MathML">
            <apply>
              <times/>
              <ci> k1 </ci>
              <ci> S_RAFK_0_0_0 </ci>
            </apply>
          </math>
          <listOfParameters>
            <parameter id="k1" value="0.1"/>
          </listOfParameters>
        </kineticLaw>
      </reaction>
      <reaction id="Reaction271" metaid="_822744" name="binding of RAF and RAFK" reversible="false">
        <listOfReactants>
          <speciesReference species="RAFK"/>
          <speciesReference species="S_0_1_0"/>
        </listOfReactants>
        <listOfProducts>
          <speciesReference species="S_RAFK_0_1_0"/>
        </listOfProducts>
        <kineticLaw>
          <math xmlns="http://www.w3.org/1998/Math/MathML">
            <apply>
              <times/>
              <ci> k1a </ci>
              <ci> RAFK </ci>
              <ci> S_0_1_0 </ci>
            </apply>
          </math>
          <listOfParameters>
            <parameter id="k1a" value="100"/>
          </listOfParameters>
        </kineticLaw>
      </reaction>
      <reaction id="Reaction272" metaid="_822814" name="dissociation of RAF_RAFK" reversible="false">
        <listOfReactants>
          <speciesReference species="S_RAFK_0_1_0"/>
        </listOfReactants>
        <listOfProducts>
          <speciesReference species="RAFK"/>
          <speciesReference species="S_0_1_0"/>
        </listOfProducts>
        <kineticLaw>
          <math xmlns="http://www.w3.org/1998/Math/MathML">
            <apply>
              <times/>
              <ci> d1a </ci>
              <ci> S_RAFK_0_1_0 </ci>
            </apply>
          </math>
          <listOfParameters>
            <parameter id="d1a" value="0"/>
          </listOfParameters>
        </kineticLaw>
      </reaction>
      <reaction id="Reaction273" metaid="_822884" name="phosphorylation of RAF on scaffold" reversible="false">
        <annotation>
<rdf:RDF xmlns:dc="http://purl.org/dc/elements/1.1/" xmlns:dcterms="http://purl.org/dc/terms/" xmlns:rdf="http://www.w3.org/1999/02/22-rdf-syntax-ns#" xmlns:vCard="http://www.w3.org/2001/vcard-rdf/3.0#">
<rdf:Description rdf:about="#_822884">
<dc:relation>
<rdf:Bag>
<rdf:li rdf:resource="http://www.geneontology.org/#GO:0000185"/>
<rdf:li rdf:resource="http://www.geneontology.org/#GO:0008349"/>
<rdf:li rdf:resource="http://www.ebi.ac.uk/IntEnz/#EC 2.7.1.37"/>
</rdf:Bag>
</dc:relation>
</rdf:Description>
</rdf:RDF>
</annotation>
<listOfReactants>
          <speciesReference species="S_RAFK_0_1_0"/>
        </listOfReactants>
        <listOfProducts>
          <speciesReference species="RAFK"/>
          <speciesReference species="S_0_1_1"/>
        </listOfProducts>
        <kineticLaw>
          <math xmlns="http://www.w3.org/1998/Math/MathML">
            <apply>
              <times/>
              <ci> k1 </ci>
              <ci> S_RAFK_0_1_0 </ci>
            </apply>
          </math>
          <listOfParameters>
            <parameter id="k1" value="0.1"/>
          </listOfParameters>
        </kineticLaw>
      </reaction>
      <reaction id="Reaction274" metaid="_822954" name="binding of RAF and RAFK" reversible="false">
        <listOfReactants>
          <speciesReference species="RAFK"/>
          <speciesReference species="S_0_2_0"/>
        </listOfReactants>
        <listOfProducts>
          <speciesReference species="S_RAFK_0_2_0"/>
        </listOfProducts>
        <kineticLaw>
          <math xmlns="http://www.w3.org/1998/Math/MathML">
            <apply>
              <times/>
              <ci> k1a </ci>
              <ci> RAFK </ci>
              <ci> S_0_2_0 </ci>
            </apply>
          </math>
          <listOfParameters>
            <parameter id="k1a" value="100"/>
          </listOfParameters>
        </kineticLaw>
      </reaction>
      <reaction id="Reaction275" metaid="_823024" name="dissociation of RAF_RAFK" reversible="false">
        <listOfReactants>
          <speciesReference species="S_RAFK_0_2_0"/>
        </listOfReactants>
        <listOfProducts>
          <speciesReference species="RAFK"/>
          <speciesReference species="S_0_2_0"/>
        </listOfProducts>
        <kineticLaw>
          <math xmlns="http://www.w3.org/1998/Math/MathML">
            <apply>
              <times/>
              <ci> d1a </ci>
              <ci> S_RAFK_0_2_0 </ci>
            </apply>
          </math>
          <listOfParameters>
            <parameter id="d1a" value="0"/>
          </listOfParameters>
        </kineticLaw>
      </reaction>
      <reaction id="Reaction276" metaid="_823094" name="phosphorylation of RAF on scaffold" reversible="false">
        <annotation>
<rdf:RDF xmlns:dc="http://purl.org/dc/elements/1.1/" xmlns:dcterms="http://purl.org/dc/terms/" xmlns:rdf="http://www.w3.org/1999/02/22-rdf-syntax-ns#" xmlns:vCard="http://www.w3.org/2001/vcard-rdf/3.0#">
<rdf:Description rdf:about="#_823094">
<dc:relation>
<rdf:Bag>
<rdf:li rdf:resource="http://www.geneontology.org/#GO:0000185"/>
<rdf:li rdf:resource="http://www.ebi.ac.uk/IntEnz/#EC 2.7.1.37"/>
</rdf:Bag>
</dc:relation>
</rdf:Description>
</rdf:RDF>
</annotation>
<listOfReactants>
          <speciesReference species="S_RAFK_0_2_0"/>
        </listOfReactants>
        <listOfProducts>
          <speciesReference species="RAFK"/>
          <speciesReference species="S_0_2_1"/>
        </listOfProducts>
        <kineticLaw>
          <math xmlns="http://www.w3.org/1998/Math/MathML">
            <apply>
              <times/>
              <ci> k1 </ci>
              <ci> S_RAFK_0_2_0 </ci>
            </apply>
          </math>
          <listOfParameters>
            <parameter id="k1" value="0.1"/>
          </listOfParameters>
        </kineticLaw>
      </reaction>
      <reaction id="Reaction277" metaid="_823164" name="binding of RAF and RAFK" reversible="false">
        <listOfReactants>
          <speciesReference species="RAFK"/>
          <speciesReference species="S_1_m1_0"/>
        </listOfReactants>
        <listOfProducts>
          <speciesReference species="S_RAFK_1_m1_0"/>
        </listOfProducts>
        <kineticLaw>
          <math xmlns="http://www.w3.org/1998/Math/MathML">
            <apply>
              <times/>
              <ci> k1a </ci>
              <ci> RAFK </ci>
              <ci> S_1_m1_0 </ci>
            </apply>
          </math>
          <listOfParameters>
            <parameter id="k1a" value="100"/>
          </listOfParameters>
        </kineticLaw>
      </reaction>
      <reaction id="Reaction278" metaid="_823234" name="dissociation of RAF_RAFK" reversible="false">
        <listOfReactants>
          <speciesReference species="S_RAFK_1_m1_0"/>
        </listOfReactants>
        <listOfProducts>
          <speciesReference species="RAFK"/>
          <speciesReference species="S_1_m1_0"/>
        </listOfProducts>
        <kineticLaw>
          <math xmlns="http://www.w3.org/1998/Math/MathML">
            <apply>
              <times/>
              <ci> d1a </ci>
              <ci> S_RAFK_1_m1_0 </ci>
            </apply>
          </math>
          <listOfParameters>
            <parameter id="d1a" value="0"/>
          </listOfParameters>
        </kineticLaw>
      </reaction>
      <reaction id="Reaction279" metaid="_823304" name="phosphorylation of RAF on scaffold" reversible="false">
        <annotation>
<rdf:RDF xmlns:dc="http://purl.org/dc/elements/1.1/" xmlns:dcterms="http://purl.org/dc/terms/" xmlns:rdf="http://www.w3.org/1999/02/22-rdf-syntax-ns#" xmlns:vCard="http://www.w3.org/2001/vcard-rdf/3.0#">
<rdf:Description rdf:about="#_823304">
<dc:relation>
<rdf:Bag>
<rdf:li rdf:resource="http://www.geneontology.org/#GO:0000185"/>
<rdf:li rdf:resource="http://www.geneontology.org/#GO:0008349"/>
<rdf:li rdf:resource="http://www.ebi.ac.uk/IntEnz/#EC 2.7.1.37"/>
</rdf:Bag>
</dc:relation>
</rdf:Description>
</rdf:RDF>
</annotation>
<listOfReactants>
          <speciesReference species="S_RAFK_1_m1_0"/>
        </listOfReactants>
        <listOfProducts>
          <speciesReference species="RAFK"/>
          <speciesReference species="S_1_m1_1"/>
        </listOfProducts>
        <kineticLaw>
          <math xmlns="http://www.w3.org/1998/Math/MathML">
            <apply>
              <times/>
              <ci> k1 </ci>
              <ci> S_RAFK_1_m1_0 </ci>
            </apply>
          </math>
          <listOfParameters>
            <parameter id="k1" value="0.1"/>
          </listOfParameters>
        </kineticLaw>
      </reaction>
      <reaction id="Reaction280" metaid="_823374" name="binding of RAF and RAFK" reversible="false">
        <listOfReactants>
          <speciesReference species="RAFK"/>
          <speciesReference species="S_1_0_0"/>
        </listOfReactants>
        <listOfProducts>
          <speciesReference species="S_RAFK_1_0_0"/>
        </listOfProducts>
        <kineticLaw>
          <math xmlns="http://www.w3.org/1998/Math/MathML">
            <apply>
              <times/>
              <ci> k1a </ci>
              <ci> RAFK </ci>
              <ci> S_1_0_0 </ci>
            </apply>
          </math>
          <listOfParameters>
            <parameter id="k1a" value="100"/>
          </listOfParameters>
        </kineticLaw>
      </reaction>
      <reaction id="Reaction281" metaid="_823444" name="dissociation of RAF_RAFK" reversible="false">
        <listOfReactants>
          <speciesReference species="S_RAFK_1_0_0"/>
        </listOfReactants>
        <listOfProducts>
          <speciesReference species="RAFK"/>
          <speciesReference species="S_1_0_0"/>
        </listOfProducts>
        <kineticLaw>
          <math xmlns="http://www.w3.org/1998/Math/MathML">
            <apply>
              <times/>
              <ci> d1a </ci>
              <ci> S_RAFK_1_0_0 </ci>
            </apply>
          </math>
          <listOfParameters>
            <parameter id="d1a" value="0"/>
          </listOfParameters>
        </kineticLaw>
      </reaction>
      <reaction id="Reaction282" metaid="_823514" name="phosphorylation of RAF on scaffold" reversible="false">
        <annotation>
<rdf:RDF xmlns:dc="http://purl.org/dc/elements/1.1/" xmlns:dcterms="http://purl.org/dc/terms/" xmlns:rdf="http://www.w3.org/1999/02/22-rdf-syntax-ns#" xmlns:vCard="http://www.w3.org/2001/vcard-rdf/3.0#">
<rdf:Description rdf:about="#_823514">
<dc:relation>
<rdf:Bag>
<rdf:li rdf:resource="http://www.geneontology.org/#GO:0000185"/>
<rdf:li rdf:resource="http://www.ebi.ac.uk/IntEnz/#EC 2.7.1.37"/>
</rdf:Bag>
</dc:relation>
</rdf:Description>
</rdf:RDF>
</annotation>
<listOfReactants>
          <speciesReference species="S_RAFK_1_0_0"/>
        </listOfReactants>
        <listOfProducts>
          <speciesReference species="RAFK"/>
          <speciesReference species="S_1_0_1"/>
        </listOfProducts>
        <kineticLaw>
          <math xmlns="http://www.w3.org/1998/Math/MathML">
            <apply>
              <times/>
              <ci> k1 </ci>
              <ci> S_RAFK_1_0_0 </ci>
            </apply>
          </math>
          <listOfParameters>
            <parameter id="k1" value="0.1"/>
          </listOfParameters>
        </kineticLaw>
      </reaction>
      <reaction id="Reaction283" metaid="_823584" name="binding of RAF and RAFK" reversible="false">
        <listOfReactants>
          <speciesReference species="RAFK"/>
          <speciesReference species="S_1_1_0"/>
        </listOfReactants>
        <listOfProducts>
          <speciesReference species="S_RAFK_1_1_0"/>
        </listOfProducts>
        <kineticLaw>
          <math xmlns="http://www.w3.org/1998/Math/MathML">
            <apply>
              <times/>
              <ci> k1a </ci>
              <ci> RAFK </ci>
              <ci> S_1_1_0 </ci>
            </apply>
          </math>
          <listOfParameters>
            <parameter id="k1a" value="100"/>
          </listOfParameters>
        </kineticLaw>
      </reaction>
      <reaction id="Reaction284" metaid="_823654" name="dissociation of RAF_RAFK" reversible="false">
        <listOfReactants>
          <speciesReference species="S_RAFK_1_1_0"/>
        </listOfReactants>
        <listOfProducts>
          <speciesReference species="RAFK"/>
          <speciesReference species="S_1_1_0"/>
        </listOfProducts>
        <kineticLaw>
          <math xmlns="http://www.w3.org/1998/Math/MathML">
            <apply>
              <times/>
              <ci> d1a </ci>
              <ci> S_RAFK_1_1_0 </ci>
            </apply>
          </math>
          <listOfParameters>
            <parameter id="d1a" value="0"/>
          </listOfParameters>
        </kineticLaw>
      </reaction>
      <reaction id="Reaction285" metaid="_823724" name="phosphorylation of RAF on scaffold" reversible="false">
        <annotation>
<rdf:RDF xmlns:dc="http://purl.org/dc/elements/1.1/" xmlns:dcterms="http://purl.org/dc/terms/" xmlns:rdf="http://www.w3.org/1999/02/22-rdf-syntax-ns#" xmlns:vCard="http://www.w3.org/2001/vcard-rdf/3.0#">
<rdf:Description rdf:about="#_823724">
<dc:relation>
<rdf:Bag>
<rdf:li rdf:resource="http://www.geneontology.org/#GO:0000185"/>
<rdf:li rdf:resource="http://www.geneontology.org/#GO:0008349"/>
<rdf:li rdf:resource="http://www.ebi.ac.uk/IntEnz/#EC 2.7.1.37"/>
</rdf:Bag>
</dc:relation>
</rdf:Description>
</rdf:RDF>
</annotation>
<listOfReactants>
          <speciesReference species="S_RAFK_1_1_0"/>
        </listOfReactants>
        <listOfProducts>
          <speciesReference species="RAFK"/>
          <speciesReference species="S_1_1_1"/>
        </listOfProducts>
        <kineticLaw>
          <math xmlns="http://www.w3.org/1998/Math/MathML">
            <apply>
              <times/>
              <ci> k1 </ci>
              <ci> S_RAFK_1_1_0 </ci>
            </apply>
          </math>
          <listOfParameters>
            <parameter id="k1" value="0.1"/>
          </listOfParameters>
        </kineticLaw>
      </reaction>
      <reaction id="Reaction286" metaid="_823794" name="binding of RAF and RAFK" reversible="false">
        <listOfReactants>
          <speciesReference species="RAFK"/>
          <speciesReference species="S_1_2_0"/>
        </listOfReactants>
        <listOfProducts>
          <speciesReference species="S_RAFK_1_2_0"/>
        </listOfProducts>
        <kineticLaw>
          <math xmlns="http://www.w3.org/1998/Math/MathML">
            <apply>
              <times/>
              <ci> k1a </ci>
              <ci> RAFK </ci>
              <ci> S_1_2_0 </ci>
            </apply>
          </math>
          <listOfParameters>
            <parameter id="k1a" value="100"/>
          </listOfParameters>
        </kineticLaw>
      </reaction>
      <reaction id="Reaction287" metaid="_823864" name="dissociation of RAF_RAFK" reversible="false">
        <listOfReactants>
          <speciesReference species="S_RAFK_1_2_0"/>
        </listOfReactants>
        <listOfProducts>
          <speciesReference species="RAFK"/>
          <speciesReference species="S_1_2_0"/>
        </listOfProducts>
        <kineticLaw>
          <math xmlns="http://www.w3.org/1998/Math/MathML">
            <apply>
              <times/>
              <ci> d1a </ci>
              <ci> S_RAFK_1_2_0 </ci>
            </apply>
          </math>
          <listOfParameters>
            <parameter id="d1a" value="0"/>
          </listOfParameters>
        </kineticLaw>
      </reaction>
      <reaction id="Reaction288" metaid="_823934" name="phosphorylation of RAF on scaffold" reversible="false">
        <annotation>
<rdf:RDF xmlns:dc="http://purl.org/dc/elements/1.1/" xmlns:dcterms="http://purl.org/dc/terms/" xmlns:rdf="http://www.w3.org/1999/02/22-rdf-syntax-ns#" xmlns:vCard="http://www.w3.org/2001/vcard-rdf/3.0#">
<rdf:Description rdf:about="#_823934">
<dc:relation>
<rdf:Bag>
<rdf:li rdf:resource="http://www.geneontology.org/#GO:0000185"/>
<rdf:li rdf:resource="http://www.ebi.ac.uk/IntEnz/#EC 2.7.1.37"/>
</rdf:Bag>
</dc:relation>
</rdf:Description>
</rdf:RDF>
</annotation>
<listOfReactants>
          <speciesReference species="S_RAFK_1_2_0"/>
        </listOfReactants>
        <listOfProducts>
          <speciesReference species="RAFK"/>
          <speciesReference species="S_1_2_1"/>
        </listOfProducts>
        <kineticLaw>
          <math xmlns="http://www.w3.org/1998/Math/MathML">
            <apply>
              <times/>
              <ci> k1 </ci>
              <ci> S_RAFK_1_2_0 </ci>
            </apply>
          </math>
          <listOfParameters>
            <parameter id="k1" value="0.1"/>
          </listOfParameters>
        </kineticLaw>
      </reaction>
      <reaction id="Reaction289" metaid="_824004" name="binding of RAF and RAFK" reversible="false">
        <listOfReactants>
          <speciesReference species="RAFK"/>
          <speciesReference species="S_2_m1_0"/>
        </listOfReactants>
        <listOfProducts>
          <speciesReference species="S_RAFK_2_m1_0"/>
        </listOfProducts>
        <kineticLaw>
          <math xmlns="http://www.w3.org/1998/Math/MathML">
            <apply>
              <times/>
              <ci> k1a </ci>
              <ci> RAFK </ci>
              <ci> S_2_m1_0 </ci>
            </apply>
          </math>
          <listOfParameters>
            <parameter id="k1a" value="100"/>
          </listOfParameters>
        </kineticLaw>
      </reaction>
      <reaction id="Reaction290" metaid="_824074" name="dissociation of RAF_RAFK" reversible="false">
        <listOfReactants>
          <speciesReference species="S_RAFK_2_m1_0"/>
        </listOfReactants>
        <listOfProducts>
          <speciesReference species="RAFK"/>
          <speciesReference species="S_2_m1_0"/>
        </listOfProducts>
        <kineticLaw>
          <math xmlns="http://www.w3.org/1998/Math/MathML">
            <apply>
              <times/>
              <ci> d1a </ci>
              <ci> S_RAFK_2_m1_0 </ci>
            </apply>
          </math>
          <listOfParameters>
            <parameter id="d1a" value="0"/>
          </listOfParameters>
        </kineticLaw>
      </reaction>
      <reaction id="Reaction291" metaid="_824144" name="phosphorylation of RAF on scaffold" reversible="false">
        <annotation>
<rdf:RDF xmlns:dc="http://purl.org/dc/elements/1.1/" xmlns:dcterms="http://purl.org/dc/terms/" xmlns:rdf="http://www.w3.org/1999/02/22-rdf-syntax-ns#" xmlns:vCard="http://www.w3.org/2001/vcard-rdf/3.0#">
<rdf:Description rdf:about="#_824144">
<dc:relation>
<rdf:Bag>
<rdf:li rdf:resource="http://www.geneontology.org/#GO:0000185"/>
<rdf:li rdf:resource="http://www.geneontology.org/#GO:0008349"/>
<rdf:li rdf:resource="http://www.ebi.ac.uk/IntEnz/#EC 2.7.1.37"/>
</rdf:Bag>
</dc:relation>
</rdf:Description>
</rdf:RDF>
</annotation>
<listOfReactants>
          <speciesReference species="S_RAFK_2_m1_0"/>
        </listOfReactants>
        <listOfProducts>
          <speciesReference species="RAFK"/>
          <speciesReference species="S_2_m1_1"/>
        </listOfProducts>
        <kineticLaw>
          <math xmlns="http://www.w3.org/1998/Math/MathML">
            <apply>
              <times/>
              <ci> k1 </ci>
              <ci> S_RAFK_2_m1_0 </ci>
            </apply>
          </math>
          <listOfParameters>
            <parameter id="k1" value="0.1"/>
          </listOfParameters>
        </kineticLaw>
      </reaction>
      <reaction id="Reaction292" metaid="_824218" name="binding of RAF and RAFK" reversible="false">
        <listOfReactants>
          <speciesReference species="RAFK"/>
          <speciesReference species="S_2_0_0"/>
        </listOfReactants>
        <listOfProducts>
          <speciesReference species="S_RAFK_2_0_0"/>
        </listOfProducts>
        <kineticLaw>
          <math xmlns="http://www.w3.org/1998/Math/MathML">
            <apply>
              <times/>
              <ci> k1a </ci>
              <ci> RAFK </ci>
              <ci> S_2_0_0 </ci>
            </apply>
          </math>
          <listOfParameters>
            <parameter id="k1a" value="100"/>
          </listOfParameters>
        </kineticLaw>
      </reaction>
      <reaction id="Reaction293" metaid="_824284" name="dissociation of RAF_RAFK" reversible="false">
        <listOfReactants>
          <speciesReference species="S_RAFK_2_0_0"/>
        </listOfReactants>
        <listOfProducts>
          <speciesReference species="RAFK"/>
          <speciesReference species="S_2_0_0"/>
        </listOfProducts>
        <kineticLaw>
          <math xmlns="http://www.w3.org/1998/Math/MathML">
            <apply>
              <times/>
              <ci> d1a </ci>
              <ci> S_RAFK_2_0_0 </ci>
            </apply>
          </math>
          <listOfParameters>
            <parameter id="d1a" value="0"/>
          </listOfParameters>
        </kineticLaw>
      </reaction>
      <reaction id="Reaction294" metaid="_824354" name="phosphorylation of RAF on scaffold" reversible="false">
        <annotation>
<rdf:RDF xmlns:dc="http://purl.org/dc/elements/1.1/" xmlns:dcterms="http://purl.org/dc/terms/" xmlns:rdf="http://www.w3.org/1999/02/22-rdf-syntax-ns#" xmlns:vCard="http://www.w3.org/2001/vcard-rdf/3.0#">
<rdf:Description rdf:about="#_824354">
<dc:relation>
<rdf:Bag>
<rdf:li rdf:resource="http://www.geneontology.org/#GO:0000185"/>
<rdf:li rdf:resource="http://www.geneontology.org/#GO:0008349"/>
<rdf:li rdf:resource="http://www.ebi.ac.uk/IntEnz/#EC 2.7.1.37"/>
</rdf:Bag>
</dc:relation>
</rdf:Description>
</rdf:RDF>
</annotation>
<listOfReactants>
          <speciesReference species="S_RAFK_2_0_0"/>
        </listOfReactants>
        <listOfProducts>
          <speciesReference species="RAFK"/>
          <speciesReference species="S_2_0_1"/>
        </listOfProducts>
        <kineticLaw>
          <math xmlns="http://www.w3.org/1998/Math/MathML">
            <apply>
              <times/>
              <ci> k1 </ci>
              <ci> S_RAFK_2_0_0 </ci>
            </apply>
          </math>
          <listOfParameters>
            <parameter id="k1" value="0.1"/>
          </listOfParameters>
        </kineticLaw>
      </reaction>
      <reaction id="Reaction295" metaid="_824424" name="binding of RAF and RAFK" reversible="false">
        <listOfReactants>
          <speciesReference species="RAFK"/>
          <speciesReference species="S_2_1_0"/>
        </listOfReactants>
        <listOfProducts>
          <speciesReference species="S_RAFK_2_1_0"/>
        </listOfProducts>
        <kineticLaw>
          <math xmlns="http://www.w3.org/1998/Math/MathML">
            <apply>
              <times/>
              <ci> k1a </ci>
              <ci> RAFK </ci>
              <ci> S_2_1_0 </ci>
            </apply>
          </math>
          <listOfParameters>
            <parameter id="k1a" value="100"/>
          </listOfParameters>
        </kineticLaw>
      </reaction>
      <reaction id="Reaction296" metaid="_824496" name="dissociation of RAF_RAFK" reversible="false">
        <listOfReactants>
          <speciesReference species="S_RAFK_2_1_0"/>
        </listOfReactants>
        <listOfProducts>
          <speciesReference species="RAFK"/>
          <speciesReference species="S_2_1_0"/>
        </listOfProducts>
        <kineticLaw>
          <math xmlns="http://www.w3.org/1998/Math/MathML">
            <apply>
              <times/>
              <ci> d1a </ci>
              <ci> S_RAFK_2_1_0 </ci>
            </apply>
          </math>
          <listOfParameters>
            <parameter id="d1a" value="0"/>
          </listOfParameters>
        </kineticLaw>
      </reaction>
      <reaction id="Reaction297" metaid="_824564" name="phosphorylation of RAF on scaffold" reversible="false">
        <annotation>
<rdf:RDF xmlns:dc="http://purl.org/dc/elements/1.1/" xmlns:dcterms="http://purl.org/dc/terms/" xmlns:rdf="http://www.w3.org/1999/02/22-rdf-syntax-ns#" xmlns:vCard="http://www.w3.org/2001/vcard-rdf/3.0#">
<rdf:Description rdf:about="#_824564">
<dc:relation>
<rdf:Bag>
<rdf:li rdf:resource="http://www.geneontology.org/#GO:0000185"/>
<rdf:li rdf:resource="http://www.geneontology.org/#GO:0008349"/>
<rdf:li rdf:resource="http://www.ebi.ac.uk/IntEnz/#EC 2.7.1.37"/>
</rdf:Bag>
</dc:relation>
</rdf:Description>
</rdf:RDF>
</annotation>
<listOfReactants>
          <speciesReference species="S_RAFK_2_1_0"/>
        </listOfReactants>
        <listOfProducts>
          <speciesReference species="RAFK"/>
          <speciesReference species="S_2_1_1"/>
        </listOfProducts>
        <kineticLaw>
          <math xmlns="http://www.w3.org/1998/Math/MathML">
            <apply>
              <times/>
              <ci> k1 </ci>
              <ci> S_RAFK_2_1_0 </ci>
            </apply>
          </math>
          <listOfParameters>
            <parameter id="k1" value="0.1"/>
          </listOfParameters>
        </kineticLaw>
      </reaction>
      <reaction id="Reaction298" metaid="_824634" name="binding of RAF and RAFK" reversible="false">
        <listOfReactants>
          <speciesReference species="RAFK"/>
          <speciesReference species="S_2_2_0"/>
        </listOfReactants>
        <listOfProducts>
          <speciesReference species="S_RAFK_2_2_0"/>
        </listOfProducts>
        <kineticLaw>
          <math xmlns="http://www.w3.org/1998/Math/MathML">
            <apply>
              <times/>
              <ci> k1a </ci>
              <ci> RAFK </ci>
              <ci> S_2_2_0 </ci>
            </apply>
          </math>
          <listOfParameters>
            <parameter id="k1a" value="100"/>
          </listOfParameters>
        </kineticLaw>
      </reaction>
      <reaction id="Reaction299" metaid="_824704" name="dissociation of RAF_RAFK" reversible="false">
        <listOfReactants>
          <speciesReference species="S_RAFK_2_2_0"/>
        </listOfReactants>
        <listOfProducts>
          <speciesReference species="RAFK"/>
          <speciesReference species="S_2_2_0"/>
        </listOfProducts>
        <kineticLaw>
          <math xmlns="http://www.w3.org/1998/Math/MathML">
            <apply>
              <times/>
              <ci> d1a </ci>
              <ci> S_RAFK_2_2_0 </ci>
            </apply>
          </math>
          <listOfParameters>
            <parameter id="d1a" value="0"/>
          </listOfParameters>
        </kineticLaw>
      </reaction>
      <reaction id="Reaction300" metaid="_824774" name="phosphorylation of RAF on scaffold" reversible="false">
        <annotation>
<rdf:RDF xmlns:dc="http://purl.org/dc/elements/1.1/" xmlns:dcterms="http://purl.org/dc/terms/" xmlns:rdf="http://www.w3.org/1999/02/22-rdf-syntax-ns#" xmlns:vCard="http://www.w3.org/2001/vcard-rdf/3.0#">
<rdf:Description rdf:about="#_824774">
<dc:relation>
<rdf:Bag>
<rdf:li rdf:resource="http://www.geneontology.org/#GO:0000185"/>
<rdf:li rdf:resource="http://www.geneontology.org/#GO:0008349"/>
<rdf:li rdf:resource="http://www.ebi.ac.uk/IntEnz/#EC 2.7.1.37"/>
</rdf:Bag>
</dc:relation>
</rdf:Description>
</rdf:RDF>
</annotation>
<listOfReactants>
          <speciesReference species="S_RAFK_2_2_0"/>
        </listOfReactants>
        <listOfProducts>
          <speciesReference species="RAFK"/>
          <speciesReference species="S_2_2_1"/>
        </listOfProducts>
        <kineticLaw>
          <math xmlns="http://www.w3.org/1998/Math/MathML">
            <apply>
              <times/>
              <ci> k1 </ci>
              <ci> S_RAFK_2_2_0 </ci>
            </apply>
          </math>
          <listOfParameters>
            <parameter id="k1" value="0.1"/>
          </listOfParameters>
        </kineticLaw>
      </reaction>
    </listOfReactions>
  </model>
</sbml>
```
