## Supplementary scripts for "A multi-scale *in silico* mouse model for insulin resistance and humanoid type 2 diabetes": Glycolysis.txt

```
********** MODEL NAME
GlycolysisModel

********** MODEL NOTES
<h1>Full-scale model of glycolysis in Saccharomyces cerevisiae</h1>
F. Hynne, S. Dano, and PG, Sorensen<br>
Biophysical Chemistry 94 (2001) 121-163<p>

Units in minutes and mM, Stiff intergrator should be used<p>

Initialconditions do not give a steady-state, but a state-that allows
to see the oscillations when simulating.

In the ODES /yvol has been exchanged against 0.0169491525423729*
in order to be able to determine the stoichiometric matrix

********** MODEL STATES
d/dt(Glcx) = inGlc-0.0169491525423729*GlcTrans
d/dt(Glc) = GlcTrans-HK
d/dt(ATP) = -HK-PFK+lpPEP+PK-storage-consum-AK
d/dt(G6P) = HK-PGI-storage
d/dt(ADP) = HK+PFK-lpPEP-PK+storage+consum+2*AK
d/dt(F6P) = PGI-PFK
d/dt(FBP) = PFK-ALD
d/dt(GAP) = ALD+TIM-GAPDH
d/dt(DHAP) = ALD-TIM-lpGlyc
d/dt(NADplus) = -GAPDH+ADH+lpGlyc
d/dt(BPG) = GAPDH-lpPEP
d/dt(NADH) = GAPDH-ADH-lpGlyc
d/dt(PEP) = lpPEP-PK
d/dt(Pyr) = PK-PDC
d/dt(ACA) = PDC-ADH-difACA
d/dt(EtOH) = ADH-difEtOH
d/dt(EtOHx) = 0.0169491525423729*difEtOH-outEtOH
d/dt(Glyc) = lpGlyc-difGlyc
d/dt(Glycx) = 0.0169491525423729*difGlyc-outGlyc
d/dt(ACAx) = 0.0169491525423729*difACA-outACA-lacto
d/dt(CNxminus) = -lacto+inCN
d/dt(AMP) = -AK

Glcx(0) = 2.8024
Glc(0) = 1.1689
ATP(0) = 2.1568
G6P(0) = 4.4873
ADP(0) = 1.4667
F6P(0) = 0.5250
FBP(0) = 4.5826
GAP(0) = 0.1139
DHAP(0) = 2.9386
NADplus(0) = 0.6589
BPG(0) = 0.0003
NADH(0) = 0.3211
PEP(0) = 0.0403
Pyr(0) = 14.4864
ACA(0) = 1.5385
EtOH(0) = 19.4498
EtOHx(0) = 16.6474
Glyc(0) = 4.3142
Glycx(0) = 1.7352
ACAx(0) = 1.3271
CNxminus(0) = 5.1928
AMP(0) = 0.3065

********** MODEL PARAMETERS
yvol = 59 % volume ratio
k0 = 0.048 % specific flow rate at bifurcation
Glcx0 = 20 % mixed flow concentration, glucose
CNxminus0 = 5.6 % mixed flow concentration, cyanide

V2m = 1.01496e3
V3m = 5.17547e1
V4m = 4.96042e2
V5m = 4.54327e1
V6f = 2.20782e3
V6r = 1.10391e4
V7m = 1.16365e2
V8m = 8.33858e2
k9f = 4.43866e5
k9r = 1.52862e3
V10m = 3.43096e2
V11m = 5.31328e1
V12m = 8.98023e1
k13 = 1.67200e1
V15m = 8.14797e1
k16 = 1.9
k18 = 2.47e1
k20 = 2.83828e-3
k22 = 2.25932
k23 = 3.20760
k24f = 4.32900e2
k24r = 1.33333e2
K2Glc = 1.7
K2IG6P = 1.2
K2IIG6P = 7.2
P2 = 1
K3ATP = 0.1
K3Glc = 0
K3DGlc = 0.37
K4G6P = 0.8
K4F6P = 0.15
K4eq = 0.13
K5 = 0.021
kappa5 = 0.15
K6eq = 0.081
K6FBP = 0.3
K6GAP = 4.0
K6DHAP = 2.0
K6IGAP = 10.0
K7DHAP = 1.23
K7GAP = 1.27
K7eq = 0.055
K8GAP = 0.6
K8BPG = 0.01
K8NAD = 0.1
K8NADH = 0.06
K8eq = 0.0055
K10ADP = 0.17
K10PEP = 0.2
K11 = 0.3
K12ACA = 0.71
K12NADH = 0.1
K15NADH = 0.13
K15DHAP = 25
K15INADH = 0.034
K15INAD = 0.13

********** MODEL VARIABLES
GlcTransF = V2m*(Glcx/K2Glc)/(1+ Glcx/K2Glc+ (P2*Glcx/K2Glc+1) / (P2*Glc/K2Glc+1)*(1+ (Glc/K2Glc)+ (G6P/K2IG6P)+ (Glc*G6P/(K2Glc*K2IIG6P))))
GlcTransR = V2m*(Glc/K2Glc)/(1+Glc/K2Glc+(P2*Glc/K2Glc+1)/(P2*Glcx/K2Glc+1)*(1+Glcx/K2Glc)+G6P/K2IG6P+Glc*G6P / (K2Glc*K2IIG6P))
HKF = V3m * ATP * Glc / (K3DGlc*K3ATP + K3Glc * ATP + K3ATP * Glc + Glc * ATP)
PGIF = V4m * G6P / (K4G6P + G6P + (K4G6P/K4F6P)*F6P)
PGIR = V4m * (F6P/K4eq) / (K4G6P + G6P + (K4G6P/K4F6P)*F6P)
PFKF = V5m * (F6P*F6P) / (K5*(1 + kappa5*((ATP*ATP)/(AMP*AMP))) +(F6P*F6P))
ALDden = K6FBP + FBP + (GAP * K6DHAP * V6f) / (K6eq * V6r) + (DHAP * K6GAP * V6f) / (K6eq * V6r) + (FBP * GAP) / K6IGAP + (GAP * DHAP * V6f) / (K6eq * V6r)
ALDF = (V6f * FBP) / ALDden
ALDR = V6f * (GAP * DHAP) / K6eq / ALDden 
TIMden = K7DHAP + DHAP + (K7DHAP/K7GAP) * GAP
TIMF = V7m * DHAP / TIMden
TIMR = V7m * GAP / K7eq / TIMden
GAPDHden = K8GAP * K8NAD * (1 + (GAP/K8GAP) + (BPG/K8BPG)) * (1 + (NADplus/K8NAD) + (NADH/K8NADH)) 
GAPDHF = V8m * GAP * NADplus / GAPDHden
GAPDHR = V8m * BPG * NADH / K8eq / GAPDHden
lpGlycF = V15m * DHAP / (K15DHAP * (1 + (K15INADH/NADH) * (1 + (NADplus/K15INAD)))+ DHAP * (1 + (K15NADH/NADH)*(1 + NADplus/K15INAD)))

********** MODEL REACTIONS
inGlc =k0*(Glcx0 - Glcx)
GlcTrans = GlcTransF - GlcTransR
HK = HKF
PGI = PGIF - PGIR
PFK = PFKF
ALD = ALDF - ALDR
TIM = TIMF - TIMR
GAPDH = GAPDHF - GAPDHR
lpPEP = k9f * BPG * ADP - k9r * PEP * ATP
PK = (V10m * ADP * PEP) / ((K10PEP + PEP) * (K10ADP + ADP))
PDC = V11m * Pyr / (K11 + Pyr)
ADH = V12m * ACA * NADH / ((K12NADH + NADH) * (K12ACA + ACA))
difEtOH = k13*(EtOH - EtOHx)
outEtOH = k0*EtOHx
lpGlyc = lpGlycF
difGlyc = k16*(Glyc - Glycx)
outGlyc = k0*Glycx
difACA = k18*(ACA-ACAx)
outACA = k0*ACAx
lacto = k20*ACAx*CNxminus
inCN = k0*(CNxminus0 - CNxminus)
storage = k22*ATP*G6P
consum = k23*ATP
AK = k24f*AMP*ATP - k24r*ADP*ADP

********** MODEL FUNCTIONS
```
