## Supplementary scripts for "A multi-scale *in silico* mouse model for insulin resistance and humanoid type 2 diabetes": run_benchmark.m

```
function run_benchmark
% This benchmark compares the SBPD MEX simulation with the standard MATLAB 
% simulation using the ODE15S integrator. The presence of the Systems 
% Biology Toolbox 2 for MATLAB is required (www.sbtoolbox2.org). In order to 
% run the third example also SBML toolbox
% (http://sbml.org/software/sbmltoolbox/) needs to be installed. 
%
% Results on a DELL Latitude D610, Centrino 2GHz, 512MB/800MHz, Windows XP,
% MATLAB 7.2. The MinGW compiler was used for the compilation of the MEX
% files. 
%
% Comparison between the ODE15s and the SBPD performance
% Model Nr     ODE15s average time [s]      SBPD average time [s]    Speedup
%    1         3.45631                      0.02401                  144.0x
%    2         3.44565                      0.06789                  50.8x
%    3         0.73779                      0.02426                  30.4x
%
% Results on a DELL Latitude D610, Centrino 2GHz, 512MB/800MHz, Windows XP
% Matlabs own 'lcc' compiler was used for the compilation of the MEX files.
%
% Comparison between the ODE15s and the SBPD performance
% Model Nr     ODE15s average time [s]      SBPD average time [s]    Speedup
%    1         3.44241                      0.06050                  56.9x
%    2         3.44793                      0.20492                  16.8x
%    3         0.74270                      0.08720                  8.5x

% Information:
% ============
% SBPD Package - Systems Biology Parameter Determination Package
% Copyright 2008 by Henning Schmidt, henning@sbtoolbox2.org

%%%%%%%%%%%%%%%%%%%%%%%%%%%%%%%%%%%%%%%%
% GENERAL SETTINGS
%%%%%%%%%%%%%%%%%%%%%%%%%%%%%%%%%%%%%%%%
ATOL = 1e-8;    % absolute tolerance
RTOL = 1e-8;    % relative tolerance
NRSIM = 20;    % number of simulations
disp('Performance comparison between the ODE15s and the SBPD');
disp('Model     ODE15s avg. time [s]      SBPD avg. time [s]    Speedup');

%%%%%%%%%%%%%%%%%%%%%%%%%%%%%%%%%%%%%%%%
% Model 1: (Novak Tyson Cell Cycle) 
%%%%%%%%%%%%%%%%%%%%%%%%%%%%%%%%%%%%%%%%
model = SBmodel('NovakTysonModel.txt');
TEND = 1000;
NRPOINTS = 1000;
[avgtimeODE15s, avgtimeSBPD] = simulateModel(model,TEND,NRPOINTS,ATOL,RTOL,NRSIM,[]);
disp(sprintf('   1      %1.5f                   %1.5f               %3.1fx',avgtimeODE15s, avgtimeSBPD, avgtimeODE15s/avgtimeSBPD));

%%%%%%%%%%%%%%%%%%%%%%%%%%%%%%%%%%%%%%%%
% Model 2: (22 state model of glycolytic oscillations in yeast) 
%%%%%%%%%%%%%%%%%%%%%%%%%%%%%%%%%%%%%%%%
model = SBmodel('Glycolysis.txt');
TEND = 50;
NRPOINTS = 200;
[avgtimeODE15s, avgtimeSBPD] = simulateModel(model,TEND,NRPOINTS,ATOL,RTOL,NRSIM,[]);
disp(sprintf('   2      %1.5f                   %1.5f               %3.1fx',avgtimeODE15s, avgtimeSBPD, avgtimeODE15s/avgtimeSBPD));

%%%%%%%%%%%%%%%%%%%%%%%%%%%%%%%%%%%%%%%%
% Model 3: (Model 14 from the Biomodels.net database) 
%%%%%%%%%%%%%%%%%%%%%%%%%%%%%%%%%%%%%%%%
if exist('TranslateSBML'),
    model = SBmodel('BIOMD14.xml');
    TEND = 300;
    NRPOINTS = 300;
    [avgtimeODE15s, avgtimeSBPD] = simulateModel(model,TEND,NRPOINTS,ATOL,RTOL,NRSIM,[]);
    disp(sprintf('   3      %1.5f                   %1.5f               %3.1fx',avgtimeODE15s, avgtimeSBPD, avgtimeODE15s/avgtimeSBPD));
else
    disp('Model 3 can not be run since the SBMLtoolbox (http://sbml.org/software/sbmltoolbox/) is not installed on your system.');
end


%%%%%%%%%%%%%%%%%%%%%%%%%%%%%%%%%%%%%%%%
% Delete temporary files
%%%%%%%%%%%%%%%%%%%%%%%%%%%%%%%%%%%%%%%%
clear mex
delete simfileSBPD.*
delete simfileM.m
return

%%%%%%%%%%%%%%%%%%%%%%%%%%%%%%%%%%%%%%%%
% Function performing the simulations
%%%%%%%%%%%%%%%%%%%%%%%%%%%%%%%%%%%%%%%%
function [avgtimeODE15s, avgtimeSBPD] = simulateModel(model,TEND,NRPOINTS,ATOL,RTOL,NRSIM,MAXSTEP)
% Simulation using MATLABs ODE15s solver
SBcreateODEfile(model,'simfileM'); rehash;
avgtime=0;
if isempty(MAXSTEP),
    options = odeset('RelTol',RTOL,'AbsTol',ATOL);
else
    options = odeset('RelTol',RTOL,'AbsTol',ATOL,'MaxStep',MAXSTEP);
end
inicond = simfileM;
for k=1:NRSIM,
    tic;
    simdata = ode15s('simfileM',[0:TEND/NRPOINTS:TEND],inicond,options);
    avgtime = avgtime+toc/NRSIM;
end
avgtimeODE15s = avgtime;
% Simulation using SBPD
SBPDmakeMEXmodel(model,'simfileSBPD');
avgtime=0;
options = [];
options.reltol = RTOL;
options.abstol = ATOL;
options.maxstep = MAXSTEP;
inicond = simfileSBPD;
for k=1:NRSIM,
    tic;
    simdata = simfileSBPD([0:TEND/NRPOINTS:TEND],inicond,[],options);
    avgtime = avgtime+toc/NRSIM;
end 
avgtimeSBPD = avgtime;
return
```
