## Supplementary scripts for "A multi-scale *in silico* mouse model for insulin resistance and humanoid type 2 diabetes": lookforSBPD.m

```
function [] = lookforSBPD(text)
% lookforSBPD: searches all m-files in the SBPD folder tree for the 
% text given as argument. It displays the filenames in which the text
% appears and additionally opens the files in the editor.

% Information:
% ============
% Copyright (C) 2005-2013 Henning Schmidt, henning@sbtoolbox2.org
%
% This program is free software; you can redistribute it and/or modify
% it under the terms of the GNU General Public License as published by
% the Free Software Foundation; either version 2 of the License, or
% (at your option) any later version.
% 
% This program is distributed in the hope that it will be useful,
% but WITHOUT ANY WARRANTY; without even the implied warranty of
% MERCHANTABILITY or FITNESS FOR A PARTICULAR PURPOSE.  See the
% GNU General Public License for more details.
% 
% You should have received a copy of the GNU General Public License
% along with this program; if not, write to the Free Software
% Foundation, Inc., 59 Temple Place, Suite 330, Boston, MA  02111-1307  
% USA.

old = pwd;
cd([fileparts(which('installSB')) '/..']);
recurseFolder('SBPD',text);
cd(old);
return


function recurseFolder(folder,text)
% change folder
cd(folder);
% check all m files in folder for the text
mfiles = dir('*.m');
for k = 1:length(mfiles),
    % read file
    content = fileread(mfiles(k).name);
    if strfind(content,text),
        disp(mfiles(k).name);
        edit(mfiles(k).name);
    else
%        edit(mfiles(k).name);
    end
end
% recurse in all subfolders
allfiles = dir;
for k = 1:length(allfiles),
    if ~strcmp(allfiles(k).name,'.git') && ~strcmp(allfiles(k).name,'..') && ~strcmp(allfiles(k).name,'.') && allfiles(k).isdir == 1,
        recurseFolder(allfiles(k).name,text);
    end
end
% up we go
cd ..
return
```
