## Supplementary scripts for "A multi-scale *in silico* mouse model for insulin resistance and humanoid type 2 diabetes": sundials_config.h

```
#define SUNDIALS_DOUBLE_PRECISION
#define SUNDIALS_USE_GENERIC_MATH
```
