## Supplementary scripts for "A multi-scale *in silico* mouse model for insulin resistance and humanoid type 2 diabetes": fnvector_parallel.c_does_not_need_to_be_compiled_for_SBT2

```
/*
 * -----------------------------------------------------------------
 * $Revision: 749 $
 * $Date: 2011-06-22 14:49:10 +0200 (Wed, 22 Jun 2011) $
 * ----------------------------------------------------------------- 
 * Programmer(s): Radu Serban @ LLNL
 * -----------------------------------------------------------------
 * Copyright (c) 2002, The Regents of the University of California.
 * Produced at the Lawrence Livermore National Laboratory.
 * All rights reserved.
 * For details, see the LICENSE file.
 * -----------------------------------------------------------------
 * This file (companion of nvector_parallel.h) contains the 
 * implementation needed for the Fortran initialization of parallel 
 * vector operations.
 * -----------------------------------------------------------------
 */

#include <stdio.h>
#include <stdlib.h>

#include "fnvector_parallel.h"

/* Define global vector variables */

N_Vector F2C_CVODE_vec;
N_Vector F2C_CVODE_vecQ;
N_Vector *F2C_CVODE_vecS;
N_Vector F2C_CVODE_vecB;
N_Vector F2C_CVODE_vecQB;

N_Vector F2C_IDA_vec;
N_Vector F2C_IDA_vecQ;
N_Vector *F2C_IDA_vecS;
N_Vector F2C_IDA_vecB;
N_Vector F2C_IDA_vecQB;

N_Vector F2C_KINSOL_vec;

#ifndef SUNDIALS_MPI_COMM_F2C
#define MPI_Fint int
#endif

/* Fortran callable interfaces */

void FNV_INITP(MPI_Fint *comm, int *code, long int *L, long int *N, int *ier)
{
  MPI_Comm F2C_comm;

#ifdef SUNDIALS_MPI_COMM_F2C
  F2C_comm = MPI_Comm_f2c(*comm);
#else
  F2C_comm = MPI_COMM_WORLD;
#endif

  *ier = 0;

  switch(*code) {
  case FCMIX_CVODE:
    F2C_CVODE_vec = NULL;
    F2C_CVODE_vec = N_VNewEmpty_Parallel(F2C_comm, *L, *N);
    if (F2C_CVODE_vec == NULL) *ier = -1;
    break;
  case FCMIX_IDA:
    F2C_IDA_vec = NULL;
    F2C_IDA_vec = N_VNewEmpty_Parallel(F2C_comm, *L, *N);
    if (F2C_IDA_vec == NULL) *ier = -1;
    break;
  case FCMIX_KINSOL:
    F2C_KINSOL_vec = NULL;
    F2C_KINSOL_vec = N_VNewEmpty_Parallel(F2C_comm, *L, *N);
    if (F2C_KINSOL_vec == NULL) *ier = -1;
    break;
  default:
    *ier = -1;
  }
}

void FNV_INITP_Q(MPI_Fint *comm, int *code, long int *Lq, long int *Nq, int *ier)
{
  MPI_Comm F2C_comm;

#ifdef SUNDIALS_MPI_COMM_F2C
  F2C_comm = MPI_Comm_f2c(*comm);
#else
  F2C_comm = MPI_COMM_WORLD;
#endif

  *ier = 0;

  switch(*code) {
  case FCMIX_CVODE:
    F2C_CVODE_vecQ = NULL;
    F2C_CVODE_vecQ = N_VNewEmpty_Parallel(F2C_comm, *Lq, *Nq);
    if (F2C_CVODE_vecQ == NULL) *ier = -1;
    break;
  case FCMIX_IDA:
    F2C_IDA_vecQ = NULL;
    F2C_IDA_vecQ = N_VNewEmpty_Parallel(F2C_comm, *Lq, *Nq);
    if (F2C_IDA_vecQ == NULL) *ier = -1;
    break;
  default:
    *ier = -1;
  }
}

void FNV_INITP_B(MPI_Fint *comm, int *code, long int *LB, long int *NB, int *ier)
{
  MPI_Comm F2C_comm;

#ifdef SUNDIALS_MPI_COMM_F2C
  F2C_comm = MPI_Comm_f2c(*comm);
#else
  F2C_comm = MPI_COMM_WORLD;
#endif

  *ier = 0;

  switch(*code) {
  case FCMIX_CVODE:
    F2C_CVODE_vecB = NULL;
    F2C_CVODE_vecB = N_VNewEmpty_Parallel(F2C_comm, *LB, *NB);
    if (F2C_CVODE_vecB == NULL) *ier = -1;
    break;
  case FCMIX_IDA:
    F2C_IDA_vecB = NULL;
    F2C_IDA_vecB = N_VNewEmpty_Parallel(F2C_comm, *LB, *NB);
    if (F2C_IDA_vecB == NULL) *ier = -1;
    break;
  default:
    *ier = -1;
  }
}

void FNV_INITP_QB(MPI_Fint *comm, int *code, long int *LqB, long int *NqB, int *ier)
{
  MPI_Comm F2C_comm;

#ifdef SUNDIALS_MPI_COMM_F2C
  F2C_comm = MPI_Comm_f2c(*comm);
#else
  F2C_comm = MPI_COMM_WORLD;
#endif


  *ier = 0;

  switch(*code) {
  case FCMIX_CVODE:
    F2C_CVODE_vecQB = NULL;
    F2C_CVODE_vecQB = N_VNewEmpty_Parallel(F2C_comm, *LqB, *NqB);
    if (F2C_CVODE_vecQB == NULL) *ier = -1;
    break;
  case FCMIX_IDA:
    F2C_IDA_vecQB = NULL;
    F2C_IDA_vecQB = N_VNewEmpty_Parallel(F2C_comm, *LqB, *NqB);
    if (F2C_IDA_vecQB == NULL) *ier = -1;
    break;
  default:
    *ier = -1;
  }
}

void FNV_INITP_S(int *code, int *Ns, int *ier)
{
  *ier = 0;

  switch(*code) {
  case FCMIX_CVODE:
    F2C_CVODE_vecS = NULL;
    F2C_CVODE_vecS = (N_Vector *) N_VCloneVectorArrayEmpty_Parallel(*Ns, F2C_CVODE_vec);
    if (F2C_CVODE_vecS == NULL) *ier = -1;
    break;
  case FCMIX_IDA:
    F2C_IDA_vecS = NULL;
    F2C_IDA_vecS = (N_Vector *) N_VCloneVectorArrayEmpty_Parallel(*Ns, F2C_IDA_vec);
    if (F2C_IDA_vecS == NULL) *ier = -1;
    break;
  default:
    *ier = -1;
  }
}
```
