## Supplementary scripts for "A multi-scale *in silico* mouse model for insulin resistance and humanoid type 2 diabetes": source_SUNDIALS_CVODES_25

```
/*
 * CVODEmex25.c: MEX/CVODES Interface for Sundials CVODES version 2.5
 *
 * Information:
 * ============
 * SBPD Package - Systems Biology Parameter Determination Package
 * Copyright 2008 by Henning Schmidt, henning@sbtoolbox2.org
 */

#include <mex.h>
#include <stdio.h>
#include <stdlib.h>
#include <stddef.h>
#include <stdarg.h>
#include <string.h>
#include <matrix.h>
#include <math.h>

/* CVODES includes */
#include <cvodes/cvodes.h>
#include <nvector/nvector_serial.h>
#include <sundials/sundials_types.h>
#include <sundials/sundials_math.h>
#include "CVODEmex25.h"

/* Definitions for CVODES */
#define ABSTOL  1.0e-6  
#define RELTOL  1.0e-6  
#define Ith(v,i) NV_Ith_S(v,i-1)

/* Initialize functions */
static void resetDelayInformation();
static mxArray* handleInputArguments(int nlhs, mxArray *plhs[], int nrhs, const mxArray *prhs[]);
static mxArray* doXdotCalc();
static void allocSimMemory();
static void initCVODE();
static void integrate();
static mxArray* constructOutput();
static void addVec2Mat(double *matrix, double *rowvector, int row, int nrows, int ncols);
static int f(double time, N_Vector u, N_Vector udot, void *f_data);
static int g(double time, N_Vector y, double *gout, void *g_data);
static void errorMsg(char *text);
static void freeMem();

/* Some global variables for the interface */
int k,k2;   /* some loop variables */

int length2check;

char stringbuffer[256];

mxArray *timesimvectorMX = NULL;
double *timesimvector = NULL;

mxArray *parametervectorMX = NULL;
double *parametervector = NULL;
double *parametervectorCVODES = NULL; 

mxArray *initialconditionsMX = NULL;
double *initialconditions = NULL;

mxArray *optionsMX = NULL;

mxArray *minstepMX = NULL;
double minstep;

mxArray *maxstepMX = NULL;
double maxstep;

mxArray *maxnumstepsMX = NULL;
long int maxnumsteps;

mxArray *reltolMX = NULL;
double reltol;

mxArray *abstolMX = NULL;
double abstol;

mxArray *xdotcalcMX = NULL;
double xdotcalc;

int numbertimesteps;

mxArray *resultMX = NULL;
double *result = NULL;

mxArray *statesMX = NULL;

mxArray *statevaluesMX = NULL;
double *statevalues = NULL;

mxArray *variablesMX = NULL;

mxArray *variablevaluesMX = NULL;
double *variablevalues = NULL;

mxArray *reactionsMX = NULL;

mxArray *reactionvaluesMX = NULL;
double *reactionvalues = NULL;

mxArray *eventsMX = NULL;

mxArray *eventtimesMX = NULL;
double *eventtimes = NULL;

mxArray *eventflagsMX = NULL;
double *eventflags = NULL;

/* CVODES needed data */
ParamData modeldata;
N_Vector u = NULL;
void *cvode_mem;
int flag, flagroot;
double treturn;
double tendstep;

/* Interface to model RHS */
double *statevec = NULL;
double *variablevec = NULL;
double *reactionvec = NULL;
int *eventvec = NULL;
double *eventdataold = NULL;
int nreventshappend;
double *eventflagsdata = NULL;
double eventcorrecttest;

/* Error Flags */
int timevectorEmpty = 0;
int timevectorNotVector = 0;
  
/*
 *========================================================================
 * MEX INTERFACE FOR MEX SIMULATION MODELS
 *========================================================================
 */
void CVODEmex25(int nlhs, mxArray *plhs[], int nrhs, const mxArray *prhs[])
{
    /* Handle variable input arguments */
    resultMX = handleInputArguments(nlhs, plhs, nrhs, prhs);
    if (resultMX != NULL) {
        /* No integration requested */
        plhs[0] = resultMX;
        return;
    }
    /* check if integration or xdot calculation */
    if (xdotcalc != 0) {
        /* return the RHS of the ODEs at given state and parameter values */
        resultMX = doXdotCalc();
        plhs[0] = resultMX;
        return;
    }
    /* Do error checks ... timevector needs to be defined if integration is to be done! */
    if (timevectorEmpty == 1) mexErrMsgTxt("Timevector is empty.");
    if (timevectorNotVector == 1) mexErrMsgTxt("'timevector' input argument needs to be a vector.");
    /* Otherwise do the integration */
    /* Allocate memory for the simulation */
    allocSimMemory();
    /* Initialize CVODES */
    initCVODE();
    /* Integrate */
    integrate();
    /* Construct result */
    plhs[0] = constructOutput();
    /* Free allocated memory */
    freeMem();
}

/*
 *========================================================================
 * Reset delay information
 *========================================================================
 */
static void resetDelayInformation()
{
    for (k=0; k<NRDELAYS; k++) {
        delaydataMX[k] = NULL;
        delaytimeMX[k] = NULL;
        delaytimearraylengths[k] = 0;
    }
}

/*
 *========================================================================
 * Help function to add a row vector to a matrix
 *========================================================================
 */
static void addVec2Mat(double *matrix, double *rowvector, int row, int nrrows, int nrcols)
{
    int k;
    for (k=0;k<nrcols;k++) {
        matrix[row+k*nrrows] = rowvector[k];
    }
}

/*
 *========================================================================
 * RHS function f(t,u) 
 *========================================================================
 */
static int f(double time, N_Vector u, N_Vector udot, void *f_data)
{
    double *statevec, *DDTvector;
    ParamData *paramdataPtr;
    /* get pointer to modeldata */
    paramdataPtr = (ParamData*) f_data;
    /* connect input and result data */
    statevec = NV_DATA_S(u);
    DDTvector = NV_DATA_S(udot);
    /* run the model */
    model(time, statevec, DDTvector, paramdataPtr, DOFLAG_DDT, NULL, NULL, NULL, NULL);
    return(0);
}

/*
 *========================================================================
 * Event function 
 *========================================================================
 */
static int g(double time, N_Vector y, double *gout, void *g_data)
{
    double *statevec;
    ParamData *paramdataPtr;
    /* get pointer to model data */
    paramdataPtr = (ParamData*) g_data;
    /* connect input data */
    statevec = NV_DATA_S(y);
    /* run the event function */
    model(time, statevec, NULL, paramdataPtr, DOFLAG_EVENTS, NULL, NULL, gout, NULL);
    return(0);
}

/*
 *========================================================================
 * Error function 
 *========================================================================
 */
static void errorMsg(char *text)
{
    /* First free the allocated memory */
    freeMem();
    /* Then print error message and exit */
    mexErrMsgTxt(text);
}

/*
 *========================================================================
 * Free the memory 
 *========================================================================
 */
static void freeMem()
{
    /* Free all CVODE related memory */
    N_VDestroy_Serial(u);  /* Free the u vector */
    CVodeFree(&cvode_mem);  /* Free the integrator memory */
    /* Free delay related memory if allocated */
    for (k=0; k<NRDELAYS; k++) {
        if (delaydataMX[k] != NULL) { mxDestroyArray(delaydataarrays[k]); delaydataMX[k] = NULL; }
        if (delaytimeMX[k] != NULL) { mxDestroyArray(delaytimearrays[k]); delaytimeMX[k] = NULL; }
    }
}

    /*
     * ==============================================
     * HANDLE THE VARIABLE INPUT ARGUMENTS
     * ==============================================
     */
static mxArray* handleInputArguments(int nlhs, mxArray *plhs[], int nrhs, const mxArray *prhs[])
{
    if (nrhs == 0) {
        resultMX = mxCreateDoubleMatrix(NRSTATES, 1, mxREAL);
        result = mxGetPr(resultMX);
        for (k=0; k<NRSTATES; k++) result[k] = defaultICs[k];
        return resultMX;
    } else if (nrhs == 1) {
        if (mxIsEmpty(prhs[0])) {
            mexErrMsgTxt("Timevector is empty.");
        } 
        if (mxIsChar(prhs[0])) {
            length2check = (mxGetM(prhs[0]) * mxGetN(prhs[0]));
            if (length2check == 6) {       
                resultMX = mxCreateCellMatrix(NRSTATES, 1);
                for (k=0; k<NRSTATES; k++) mxSetCell(resultMX,k,mxCreateString(stateNames[k]));
                return resultMX;
            }
            else if (length2check == 10) { 
                resultMX = mxCreateCellMatrix(NRPARAMETERS, 1);
                for (k=0; k<NRPARAMETERS; k++) mxSetCell(resultMX,k,mxCreateString(parameterNames[k]));
                return resultMX;
            }
            else if (length2check == 15) { 
                resultMX = mxCreateDoubleMatrix(NRPARAMETERS, 1, mxREAL);
                result = mxGetPr(resultMX);
                for (k=0; k<NRPARAMETERS; k++) result[k] = defaultParam[k];
                return resultMX;
            } else mexErrMsgTxt("Incorrect input argument.");
        } else {
            if (!mxIsDouble(prhs[0])) mexErrMsgTxt("Check the 'timevector' (first) input argument.");
            /* if no error then the first argument is the timevector for simulation */
            timesimvectorMX = (mxArray *) prhs[0];
        }
    } else {
        if (!mxIsDouble(prhs[0])) mexErrMsgTxt("Check 'timevector' (first) input argument.");
        timesimvectorMX = (mxArray *) prhs[0];
        if (nrhs >= 2) {
            if (!mxIsDouble(prhs[1]) && !mxIsEmpty(prhs[1])) mexErrMsgTxt("Check 'initialconditions' (second) input argument.");
            initialconditionsMX = (mxArray *) prhs[1];
        }
        if (nrhs >= 3) {
            if (!mxIsDouble(prhs[2]) && !mxIsEmpty(prhs[2])) mexErrMsgTxt("Check 'parametervector' (third) input argument.");
            parametervectorMX = (mxArray *) prhs[2];
        } 
        if (nrhs >= 4) {
            if (!mxIsStruct(prhs[3]) && !mxIsEmpty(prhs[3])) mexErrMsgTxt("Check 'options' (fourth) input argument.");
            optionsMX = (mxArray *) prhs[3];
        }
        if (nrhs >= 5) {
            mexErrMsgTxt("Incorrect number of input arguments.");
        }
    }
    /* process timevector only if not empty */
    if (!mxIsEmpty(timesimvectorMX)) {
        numbertimesteps = mxGetM(timesimvectorMX)*mxGetN(timesimvectorMX);
        if (numbertimesteps == 1 || (mxGetN(timesimvectorMX) > 1 && mxGetM(timesimvectorMX) > 1)) timevectorNotVector = 1;
        else timesimvector = mxGetPr(timesimvectorMX);
    } else {
        /* set error flag for simulation case */
        timevectorEmpty = 1;
    }
    /* process initial conditions */
    initialconditions = (double *) mxCalloc(NRSTATES,sizeof(double));
    for (k=0;k<NRSTATES;k++) initialconditions[k] = defaultICs[k];
    if (initialconditionsMX != NULL) {
        if (!mxIsEmpty(initialconditionsMX)) {
            if (mxGetN(initialconditionsMX)*mxGetM(initialconditionsMX) != NRSTATES || (mxGetN(initialconditionsMX) > 1 && mxGetM(initialconditionsMX) > 1)) mexErrMsgTxt("'initialconditions' needs to be a vector of 'number states' length.");
            initialconditions = mxGetPr(mxDuplicateArray(initialconditionsMX));
        }
    }
    /* check parametervector */
    parametervector = defaultParam;
    if (parametervectorMX != NULL) {
        if (!mxIsEmpty(parametervectorMX)) {
            if (mxGetN(parametervectorMX)*mxGetM(parametervectorMX) != NRPARAMETERS || (mxGetN(parametervectorMX) > 1 && mxGetM(parametervectorMX) > 1)) mexErrMsgTxt("'parametervector' needs to be a vector of 'number parameters' length.");
            parametervector = mxGetPr(parametervectorMX);
        }
    }
    /* assign parametervector to modeldata struct */
    modeldata.parametervector = parametervector;
    /* check options */
    minstep = -1;
    maxstep = -1;
    maxnumsteps = -1; 
    reltol = RELTOL;  
    abstol = ABSTOL;  
    xdotcalc = 0;
    if (optionsMX != NULL) {
        if (!mxIsEmpty(optionsMX)) {
            minstepMX = mxGetField(optionsMX, 0, "minstep");
            if (minstepMX != NULL) 
                if (mxIsDouble(minstepMX)) 
                    minstep = mxGetScalar(minstepMX); 
                else 
                    mexErrMsgTxt("'options.minstep' wrongly defined.");
            maxstepMX = mxGetField(optionsMX, 0, "maxstep");
            if (maxstepMX != NULL) 
                if (mxIsDouble(maxstepMX)) 
                    maxstep = mxGetScalar(maxstepMX); 
                else 
                    mexErrMsgTxt("'options.maxstep' wrongly defined.");
            maxnumstepsMX = mxGetField(optionsMX, 0, "maxnumsteps");
            if (maxnumstepsMX != NULL) 
                if (mxIsDouble(maxnumstepsMX)) 
                    maxnumsteps = (long int)mxGetScalar(maxnumstepsMX); 
                else 
                    mexErrMsgTxt("'options.maxnumsteps' wrongly defined.");
            reltolMX = mxGetField(optionsMX, 0, "reltol");
            if (reltolMX != NULL) 
                if (mxIsDouble(reltolMX)) 
                    reltol = mxGetScalar(reltolMX); 
                else 
                    mexErrMsgTxt("'options.reltol' wrongly defined.");
            abstolMX = mxGetField(optionsMX, 0, "abstol");
            if (abstolMX != NULL) 
                if (mxIsDouble(abstolMX)) 
                    abstol = mxGetScalar(abstolMX); 
                else 
                    mexErrMsgTxt("'options.abstol' wrongly defined.");
            xdotcalcMX = mxGetField(optionsMX, 0, "xdotcalc");
            if (xdotcalcMX != NULL) 
                if (mxIsDouble(xdotcalcMX)) 
                    xdotcalc = mxGetScalar(xdotcalcMX); 
                else 
                    mexErrMsgTxt("'options.xdotcalc' wrongly defined.");
        }
    }
    return NULL;
}

    /*
     * ==============================================
     * GET RHS OF ODEs (fir time = 0)
     * ==============================================
     */
static mxArray* doXdotCalc()
{
    resultMX = mxCreateDoubleMatrix(NRSTATES, 1, mxREAL);
    result = mxGetPr(resultMX);
    model(0.0, initialconditions, result, &modeldata, DOFLAG_DDT, NULL, NULL, NULL, NULL);
    return resultMX;
}

    /*
     * ==============================================
     * ALLOCATE MEMORY 
     * ==============================================
     */
static void allocSimMemory()
{
    statevaluesMX = mxCreateDoubleMatrix(numbertimesteps, NRSTATES, mxREAL);
    statevalues = mxGetPr(statevaluesMX);
    if (NRVARIABLES > 0) {
        variablevec = (double *) mxCalloc(NRVARIABLES, sizeof(double));
        variablevaluesMX = mxCreateDoubleMatrix(numbertimesteps, NRVARIABLES, mxREAL);
        variablevalues = mxGetPr(variablevaluesMX);
    }
    if (NRREACTIONS > 0) {
        reactionvec = (double *) mxCalloc(NRREACTIONS, sizeof(double));
        reactionvaluesMX = mxCreateDoubleMatrix(numbertimesteps, NRREACTIONS, mxREAL);
        reactionvalues = mxGetPr(reactionvaluesMX);
    }
    if (NREVENTS > 0) {
        eventvec = (int *) mxCalloc(NREVENTS, sizeof(int));
        eventdataold = (double *) mxCalloc(NREVENTS, sizeof(double));
    }
}
    
    /*
     * ==============================================
     * INITIALIZE INTEGRATOR
     * ==============================================
     */
static void initCVODE()
{
    u = N_VMake_Serial(NRSTATES,initialconditions);
    cvode_mem = CVodeCreate(CV_BDF, CV_NEWTON);
    CVodeMalloc(cvode_mem, f, timesimvector[0], u, CV_SS, reltol, &abstol);
    if (NREVENTS > 0) {
        CVodeRootInit(cvode_mem, NREVENTS, g, &modeldata);
    }
    CVodeSetFdata(cvode_mem, &modeldata);
    if (minstep > 0) CVodeSetMinStep(cvode_mem, minstep);
    if (maxstep > 0) CVodeSetMaxStep(cvode_mem, maxstep);
    if (maxnumsteps > 0) CVodeSetMaxNumSteps(cvode_mem, maxnumsteps);
	CVDense(cvode_mem,NRSTATES);
}

    /*
     * ==============================================
     * DO THE INTEGRATION
     * ==============================================
     */
static void integrate()
{
    addVec2Mat(statevalues,initialconditions,0,numbertimesteps,NRSTATES);
    model(timesimvector[0], initialconditions, NULL, &modeldata, DOFLAG_VARREAC, variablevec, reactionvec,NULL,NULL);
    if (NRVARIABLES > 0) addVec2Mat(variablevalues,variablevec,0,numbertimesteps,NRVARIABLES);
    if (NRREACTIONS > 0) addVec2Mat(reactionvalues,reactionvec,0,numbertimesteps,NRREACTIONS);
    if (NREVENTS > 0) /* determine eventdataold to be able to detect directions of events */
        model(timesimvector[0], initialconditions, NULL, &modeldata, DOFLAG_EVENTS, NULL, NULL, eventdataold, NULL);
    k = 1;
    tendstep = timesimvector[k]; 
    nreventshappend = 0; 
    while(1) {
        flag = CVode(cvode_mem, tendstep, u, &treturn, CV_NORMAL);
        if (flag < 0) {
            if (flag == CV_TOO_MUCH_WORK) errorMsg("CVODE Error: CV_TOO_MUCH_WORK");
            else if (flag == CV_TOO_MUCH_ACC) errorMsg("CVODE Error: CV_TOO_MUCH_ACC");
            else if (flag == CV_ERR_FAILURE || flag == CV_CONV_FAILURE) errorMsg("CVODE Error: CV_ERR_FAILURE");
            else {
                sprintf(stringbuffer, "CVODE Error Flag: %d",flag);
                errorMsg(stringbuffer);
            }
        }
        statevec = NV_DATA_S(u);
        if (flag == CV_ROOT_RETURN) {
            /* Event happened */
            CVodeGetRootInfo(cvode_mem, eventvec);
            eventcorrecttest = 0;
            model(treturn, statevec, &eventcorrecttest, &modeldata, DOFLAG_EVENTASSIGN, NULL, NULL, eventdataold, eventvec);
            flag = CVodeReInit(cvode_mem, f, treturn, u, CV_SS, reltol, &abstol);
            if (eventcorrecttest > 0) {
                nreventshappend += 1;  
                if (nreventshappend == 1) {
                    eventtimes = (double *) mxCalloc(1, sizeof(double));
                    eventflagsdata = (double *) mxCalloc(NREVENTS, sizeof(double));
                } else {
                    eventtimes = (double *) mxRealloc((void *) eventtimes, nreventshappend*sizeof(double));
                    eventflagsdata = (double *) mxRealloc((void *) eventflagsdata, NREVENTS*nreventshappend*sizeof(double));
                }
                eventtimes[nreventshappend-1] = treturn;
                for (k2=0;k2<NREVENTS;k2++) eventflagsdata[NREVENTS*(nreventshappend-1)+k2] = (double)eventvec[k2];
            }
        }
        if (tendstep == treturn) { 
            addVec2Mat(statevalues,statevec,k,numbertimesteps,NRSTATES);
            model(tendstep, statevec, NULL, &modeldata, DOFLAG_VARREAC, variablevec, reactionvec, NULL, NULL);
            if (NRVARIABLES > 0) addVec2Mat(variablevalues,variablevec,k,numbertimesteps,NRVARIABLES);
            if (NRREACTIONS > 0) addVec2Mat(reactionvalues,reactionvec,k,numbertimesteps,NRREACTIONS);
            k = k+1;
            if (k < numbertimesteps) 
                tendstep = timesimvector[k];
            else 
                break; 
        }
        if (NREVENTS > 0) /* determine eventdataold to be able to detect directions of events */
            model(treturn, statevec, NULL, &modeldata, DOFLAG_EVENTS, NULL, NULL, eventdataold, NULL);
    }
}

    /*
     * ==============================================
     * CONSTRUCT OUTPUT VARIABLE
     * ==============================================
     */
static mxArray* constructOutput()
{
    resultMX = mxCreateStructMatrix(1,1,0,NULL);
    /* Create fields in result structure */
    mxAddField(resultMX,"time");
    mxAddField(resultMX,"states");
    mxAddField(resultMX,"statevalues");
    mxAddField(resultMX,"variables");
    mxAddField(resultMX,"variablevalues");
    mxAddField(resultMX,"reactions");
    mxAddField(resultMX,"reactionvalues");
    if (NREVENTS > 0) {
        mxAddField(resultMX,"events");
        mxAddField(resultMX,"eventtimes");
        mxAddField(resultMX,"eventflags");
    }
    mxSetField(resultMX, 0, "time", mxDuplicateArray(timesimvectorMX));
    mxSetField(resultMX, 0, "statevalues", statevaluesMX);
    if (NRVARIABLES > 0) mxSetField(resultMX, 0, "variablevalues", variablevaluesMX);
    if (NRREACTIONS > 0) mxSetField(resultMX, 0, "reactionvalues", reactionvaluesMX);
    statesMX = mxCreateCellMatrix(1, NRSTATES);
    for (k=0;k<NRSTATES;k++) mxSetCell(statesMX,k,mxCreateString(stateNames[k]));
    mxSetField(resultMX, 0, "states", statesMX);
    if (NRVARIABLES > 0) {
        variablesMX = mxCreateCellMatrix(1, NRVARIABLES);
        for (k=0;k<NRVARIABLES;k++) mxSetCell(variablesMX,k,mxCreateString(variableNames[k]));
        mxSetField(resultMX, 0, "variables", variablesMX);
    }
    if (NRREACTIONS > 0) {
        reactionsMX = mxCreateCellMatrix(1, NRREACTIONS);
        for (k=0;k<NRREACTIONS;k++) mxSetCell(reactionsMX,k,mxCreateString(reactionNames[k]));
        mxSetField(resultMX, 0, "reactions", reactionsMX);
    }
    if (NREVENTS > 0) {
        eventsMX = mxCreateCellMatrix(1, NREVENTS);
        for (k=0;k<NREVENTS;k++) mxSetCell(eventsMX,k,mxCreateString(eventNames[k]));
        mxSetField(resultMX, 0, "events", eventsMX);
        if (nreventshappend > 0) {
            eventtimesMX = mxCreateDoubleMatrix(1,nreventshappend,mxREAL);
            mxSetData(eventtimesMX, eventtimes);
            mxSetField(resultMX, 0, "eventtimes", eventtimesMX);
            eventflagsMX = mxCreateDoubleMatrix(NREVENTS,nreventshappend,mxREAL);
            mxSetData(eventflagsMX, eventflagsdata);
            mxSetField(resultMX, 0, "eventflags", eventflagsMX);
        }
    }
    return resultMX;
}
```
