## Supplementary scripts for "A multi-scale *in silico* mouse model for insulin resistance and humanoid type 2 diabetes": SBPOPcheckDataFormat.m

```
function [] = SBPOPcheckDataFormat(data)
% [DESCRIPTION]
% Based on a general dataset format used by SBPOP a derived / augmented
% dataset can be generated using the function
% SBPOPconvertGeneralDataFormat. This augmented format contains additional
% columns that are needed for modeling and final conversion to a modeling
% dataset. The functions in the SBPOP workflow work on this augmented data
% format. Below the minimum required columns are defined that need to be
% present in this augmented format.
%
%%%%%%%%%%%%%%%%%%%%%%%%%%%%%%%%%%%%%%%%%%%%%%%%%%%%%%%%%%%%%%%%%%%%%%%%%%%
% Minimum required columns in augmented data format
%%%%%%%%%%%%%%%%%%%%%%%%%%%%%%%%%%%%%%%%%%%%%%%%%%%%%%%%%%%%%%%%%%%%%%%%%%%
% STUDY:            Numeric study number   
% INDICATION:       Indication flag
% INDICATION_NAME:  Indication name as text
% CENTER:           Centre number
% SUBJECT:          Numeric subject identifier
% ID:               Unique subject identifier (to be used for model building)
% VISIT:            Visit number.
% BASE:             Flag indicating assessments at baseline (=0 for
%                   non-baseline, =1 for first baseline, 2= for second
%                   baseline, etc.).  
% SCREEN:           Flag indicating assessments at screening (=0 for
%                   non-screening, =1 for first screening, 2= for second
%                   screening, etc.).  
% NOMINAL_TIME:     Planned time of event, based on protocol in the time
%                   unit, defined in TIME_UNIT column. 
% DATE_DAY:         Date of event.
% DATE_TIME:        Time of event.
% TIME:             Time post first dose (negative values for observation
%                   records pre-first dose)
% TAD:              Time since last dose (pre-first-dose values same as TIME
%                   values)
% TIME_UNIT:         Column with units of time measurements in dataset
% TYPE:             Column with type identifier for each record 
%                   Standard assumes dose record has TYPE 0 and PK observation
%                   record has TYPE 1
% SUBTYPE:          Column with type identifier for each record 
%                   Standard assumes dose record has TYPE 0 and PK observation
%                   record has TYPE 1
% DV:               Observation value (0 for dose records)
% UNIT:             Column with units for record entries
% NAME:             Column with names/labels of record entries
% MDV:              Missing data value columns (0 if observation value is
%                   defined, 1 for dose records and for unknown observation
%                   values)
% EVID:             Event ID. 0 for observations, 1 for dosing records.
% AMT:              Dose given at dosing instant (0 for observation records).
%                   Placebo subjects need AMT=0 at times of placebo
%                   administration
% ADM:              Administration column (0 for observation records, 1 for IV
%                   infusion or bolus, 2 for first order absorption into
%                   central compartment)  
% DOSE:             This column contains the value of the last dose given. 
%                   It is used for dose-normalization of the concentration. 
% TRT:              Numeric treatment assignment. 
% TRT_NAME:         Text version of TRT.
% LLOQ:             Lower limit of quantification for observation record (if
%                   available - otherwise 0 or NaN)
% ULOQ:             Upper limit of quantification for observation record (if
%                   available - otherwise 0 or NaN)
% TINF:             Infusion time. (0 for observation records, 0 for "Bolus" or
%                   "first order absorption" dose records, Infusion time in
%                   TIME_UNIT unit if infusion dose record).
% - User defined continuous and categorical covariates. Here only time
%   independent covariates should be considered.
% - User defined time dependent covariates. These could be used for users
%   own graphical analysis. "Automatic" generation of exploratory plots for
%   these currently not supported.
%%%%%%%%%%%%%%%%%%%%%%%%%%%%%%%%%%%%%%%%%%%%%%%%%%%%%%%%%%%%%%%%%%%%%%%%%%%%
%
% [SYNTAX]
% [] = SBPOPcheckDataFormat(data)
%
% [INPUT]
% data:         MATLAB dataset 
%
% [OUTPUT]
% If at least one of the required columns is not present an error will be
% shown. Other checks will be done and the user might be warned.
%
% [ASSUMPTIONS]
%
% [AUTHOR]
% Henning Schmidt, henning.schmidt@novartis.com
%
% [DATE]
% 11th February 2014
%
% [PLATFORM]
% Windows, Unix, MATLAB
%
% [TOOLBOXES USED]
% Statistics Toolbox

% Information:
% ============
% Copyright (c) 2012 Novartis Pharma AG
% 
% This program is Free Open Source Software: you can redistribute it and/or modify 
% it under the terms of the GNU General Public License as published by 
% the Free Software Foundation, either version 3 of the License, or 
% (at your option) any later version. 
% 
% This program is distributed in the hope that it will be useful, 
% but WITHOUT ANY WARRANTY; without even the implied warranty of 
% MERCHANTABILITY or FITNESS FOR A PARTICULAR PURPOSE. See the 
% GNU General Public License for more details. 
% 
% You should have received a copy of the GNU General Public License 
% along with this program. If not, see <http://www.gnu.org/licenses/>.

%%%%%%%%%%%%%%%%%%%%%%%%%%%%%%
% Check input arguments
%%%%%%%%%%%%%%%%%%%%%%%%%%%%%%
if ~isa(data,'dataset'),
    error('Input argument is not a MATLAB dataset.');
end

%%%%%%%%%%%%%%%%%%%%%%%%%%%%%%
% Check column names
%%%%%%%%%%%%%%%%%%%%%%%%%%%%%%
datanames = get(data,'VarNames');
requiredColumns = {'STUDY' 'INDICATION' 'INDICATION_NAME' 'CENTER' 'SUBJECT' 'ID' 'VISIT' 'BASE' 'SCREEN' ...
    'NOMINAL_TIME' 'DATE_DAY' 'DATE_TIME' 'TIME' 'TAD' 'TIME_UNIT' 'TYPE' 'SUBTYPE' 'DV' 'UNIT' 'NAME' 'MDV' 'EVID' 'AMT' 'ADM' 'DOSE' ...
    'TRT' 'TRT_NAME' 'LLOQ' 'ULOQ' 'TINF'};
errorText = '';
for k=1:length(requiredColumns),
    ix = strmatchSB(requiredColumns{k},datanames,'exact');
    if isempty(ix), 
        errorText = sprintf('%sThe dataset does not contain the column ''%s''.\n',errorText,requiredColumns{k});  %#ok<*SPERR>
    end    
end

%%%%%%%%%%%%%%%%%%%%%%%%%%%%%%
% Check if SS is present => error
%%%%%%%%%%%%%%%%%%%%%%%%%%%%%%
if ~isempty(strmatchSB('SS',upper(datanames))),
    errorText = sprintf('%sColumn "SS" is present in the dataset. This is outdated, please consider the use of "ADDL" in Monolix.',errorText);
end

%%%%%%%%%%%%%%%%%%%%%%%%%%%%%%
% Show error if needed
%%%%%%%%%%%%%%%%%%%%%%%%%%%%%%
if ~isempty(errorText),
    error(errorText);
end

%% %%%%%%%%%%%%%%%%%%%%%%%%%%%%%%%%%%%%%%%%%%%%%%%%%%%%%%%%%%%%%%%%%%%%%%%%
% Do additional checks
%%%%%%%%%%%%%%%%%%%%%%%%%%%%%%%%%%%%%%%%%%%%%%%%%%%%%%%%%%%%%%%%%%%%%%%%%%%

%%%%%%%%%%%%%%%%%%%%%%%%%%%%%%
% If EVID column contains non-zero elements then check that each subject 
% has received a dose (even placebo subjects - placebo dose of 0 then).
% If not, then ERROR!
%%%%%%%%%%%%%%%%%%%%%%%%%%%%%%
if sum(data.EVID==1) ~= 0,
    allID = unique(data.ID);
    errorText = '';
    for k=1:length(allID),
        datak = data(data.ID==allID(k),:);
        if sum(datak.EVID==1) == 0,
            errorText = sprintf('%sID=%d (STUDY=%d) does not have any dose records. Please include even for placebo subjects (AMT=0).\n',errorText,allID(k),datak.STUDY(1));
        end
    end   
    if ~isempty(errorText),
        error(errorText);
    end
end

%%%%%%%%%%%%%%%%%%%%%%%%%%%%%%
% Check uniqueness of TIME per ID/TYPE/SUBTYPE
% Do not warn in case of TYPE=0 TYPE=100 and 101 (DOSE, AEs and COMEDs)
%%%%%%%%%%%%%%%%%%%%%%%%%%%%%%
allID = unique(data.ID);
for k=1:length(allID),
    datak = data(data.ID==allID(k),:);
    allTYPE = unique(datak.TYPE);
    % Do not consider 0, 100, 101
    allTYPE(allTYPE==0) = [];
    allTYPE(allTYPE==100) = [];
    allTYPE(allTYPE==101) = [];
    for k2=1:length(allTYPE),
        % Check only for observation records!
        datakk2 = datak(datak.TYPE==allTYPE(k2),:);
        allSUBTYPE = unique(datakk2.SUBTYPE);
        for k3=1:length(allSUBTYPE),
            datakk3 = datakk2(datakk2.SUBTYPE==allSUBTYPE(k3),:);
            % Get TIME
            TIME = datakk3.TIME;
            % Check it
            if ~(length(TIME) == length(unique(TIME))),
                fprintf('ID=%d has observation records of TYPE=%d / SUBTYPE=%d at same time points.\n',allID(k),allTYPE(k2),allSUBTYPE(k3));
            end
        end
    end
end

%%%%%%%%%%%%%%%%%%%%%%%%%%%%%%
% Check monotonous non decreasing TIME per ID
%%%%%%%%%%%%%%%%%%%%%%%%%%%%%%
allID = unique(data.ID);
for k=1:length(allID),
    datak = data(data.ID==allID(k),:);
    if sum(diff(datak.TIME) < 0),
        fprintf('TIME non monotonously increasing for ID=%d.\n',allID(k));
    end
end

%%%%%%%%%%%%%%%%%%%%%%%%%%%%%%
% Check uniqueness of TIME_UNIT
%%%%%%%%%%%%%%%%%%%%%%%%%%%%%%
timeunits = unique(data.TIME_UNIT);
if length(timeunits) > 1,
    fprintf('Different time units are present in the TIME_UNIT column.\n');
end

%%%%%%%%%%%%%%%%%%%%%%%%%%%%%%
% Check uniqueness of NAME and UNIT per TYPE and SUBTYPE
% Do not check AEs and COMEDs (TYPE 100 and 101)
%%%%%%%%%%%%%%%%%%%%%%%%%%%%%%
allTYPE = unique(data.TYPE);
allTYPE(allTYPE==100) = [];
allTYPE(allTYPE==101) = [];
for k=1:length(allTYPE),
    datak = data(data.TYPE==allTYPE(k),:);
    allSUBTYPE = unique(datak.SUBTYPE);
    for k2=1:length(allSUBTYPE),
        datak2 = datak(datak.SUBTYPE==allSUBTYPE(k2),:);
        % Check NAME
        names = unique(datak2.NAME);
        if length(names) ~= 1,
            fprintf('Different entries for TYPE "%d" / SUBTYPE "%d" are present in the NAME column.\n',allTYPE(k),allSUBTYPE(k2));
        end
        % Check UNIT
        unit = unique(datak2.UNIT);
        if length(unit) ~= 1,
            fprintf('Different entries for TYPE "%d" / SUBTYPE "%d" are present in the UNIT column.\n',allTYPE(k),allSUBTYPE(k2));
        end
    end
end

%%%%%%%%%%%%%%%%%%%%%%%%%%%%%%
% Check NaN in TIME
%%%%%%%%%%%%%%%%%%%%%%%%%%%%%%
if sum(isnan(data.TIME)) > 0,
    fprintf('Undefined (NaN or empty) values are present in the TIME column. If time undefined in clinical database, don''t include this record into the dataset.\n');
end    

% %%%%%%%%%%%%%%%%%%%%%%%%%%%%%%
% % Check NaN in TAD 
% %%%%%%%%%%%%%%%%%%%%%%%%%%%%%%
% if sum(isnan(data.TAD)) > 0,
%     fprintf('Undefined (NaN or empty) values are present in the TAD column. For pre-FIRST-dose samples set TAD=TIME\n');
% end    

%%%%%%%%%%%%%%%%%%%%%%%%%%%%%%
% Check NaN in DV 
%%%%%%%%%%%%%%%%%%%%%%%%%%%%%%
if sum(isnan(data.DV)) > 0,
    fprintf('Undefined (NaN or empty) values are present in the DV column. If undefined in clinical database, don''t include this record into the dataset. For dose records use "0".\n');
end   

%%%%%%%%%%%%%%%%%%%%%%%%%%%%%%
% Check NaN in TYPE 
%%%%%%%%%%%%%%%%%%%%%%%%%%%%%%
if sum(isnan(data.TYPE)) > 0,
    fprintf('Undefined (NaN or empty) values are present in the TYPE column.\n');
end   

%%%%%%%%%%%%%%%%%%%%%%%%%%%%%%
% Check NaN in ID
%%%%%%%%%%%%%%%%%%%%%%%%%%%%%%
if sum(isnan(data.ID)) > 0,
    fprintf('Undefined (NaN or empty) values are present in the ID column.\n');
end

%%%%%%%%%%%%%%%%%%%%%%%%%%%%%%
% Check NaN in AMT
%%%%%%%%%%%%%%%%%%%%%%%%%%%%%%
if sum(isnan(data.AMT)) > 0,
    fprintf('Undefined (NaN or empty) values are present in the AMT column. For observation records, use "0".\n');
end

%%%%%%%%%%%%%%%%%%%%%%%%%%%%%%
% Check NaN in ADM
%%%%%%%%%%%%%%%%%%%%%%%%%%%%%%
if sum(isnan(data.ADM)) > 0,
    fprintf('Undefined (NaN or empty) values are present in the ADM column. For observation records, use "0".\n');
end

%%%%%%%%%%%%%%%%%%%%%%%%%%%%%%
% Check NaN in MDV
%%%%%%%%%%%%%%%%%%%%%%%%%%%%%%
if sum(isnan(data.MDV)) > 0,
    fprintf('Undefined (NaN or empty) values are present in the MDV column.\n');
end

%%%%%%%%%%%%%%%%%%%%%%%%%%%%%%
% Check NaN in STUDY
%%%%%%%%%%%%%%%%%%%%%%%%%%%%%%
if sum(isnan(data.STUDY)) > 0,
    fprintf('Undefined (NaN or empty) values are present in the STUDY column.\n');
end

%%%%%%%%%%%%%%%%%%%%%%%%%%%%%%
% Check NaN in SUBJECT
%%%%%%%%%%%%%%%%%%%%%%%%%%%%%%
if sum(isnan(data.SUBJECT)) > 0,
    fprintf('Undefined (NaN or empty) values are present in the SUBJECT column.\n');
end

% %%%%%%%%%%%%%%%%%%%%%%%%%%%%%%
% % Check NaN in DOSE
% %%%%%%%%%%%%%%%%%%%%%%%%%%%%%%
% if sum(isnan(data.DOSE)) > 0,
%     fprintf('Undefined (NaN or empty) values are present in the DOSE column.\n');
% end

%%%%%%%%%%%%%%%%%%%%%%%%%%%%%%
% Check NaN in TRT
%%%%%%%%%%%%%%%%%%%%%%%%%%%%%%
if sum(isnan(data.TRT)) > 0,
    fprintf('Undefined (NaN or empty) values are present in the TRT column.\n');
end

%%%%%%%%%%%%%%%%%%%%%%%%%%%%%%
% Check that TRT is unique in each ID
%%%%%%%%%%%%%%%%%%%%%%%%%%%%%%
allID = unique(data.ID);
for k=1:length(allID),
    datak = data(data.ID==allID(k),:);
    % Check TRT
    if length(unique(datak.TRT)) ~= 1,
        fprintf('Different entries for TRT in subject "%d" are present.\n',allID(k));
    end
end

%%%%%%%%%%%%%%%%%%%%%%%%%%%%%%
% Check NaN in TINF if TNIF column available
%%%%%%%%%%%%%%%%%%%%%%%%%%%%%%
if ~isempty(strmatchSB('TINF',datanames)),
    if sum(isnan(data.TINF)) > 0,
        fprintf('Undefined (NaN or empty) values are present in the TINF column. For observation records, use "0".\n');
    end
end
```
