## Supplementary scripts for "A multi-scale *in silico* mouse model for insulin resistance and humanoid type 2 diabetes": SBPOPcheckGeneralDataFormat.m

```
function [data] = SBPOPcheckGeneralDataFormat(data)
% [DESCRIPTION]
% The SBPOP popPKPDtoolbox assumes a general dataset format that is
% independent of modeling activities and tools. This function here will
% check the availability of the required columns. Additionally, it will do
% some sanity checks of the dataset and report potential issues in the
% Command Window as text. 
%
% The function allows the normal header names but also shortened versions
% of it. In the case that shortened headers are used the function replaces
% these with the long versions and returns also the updated dataset.
%
% Short versions are only needed in case the programmers are limited to 8
% characters in column name length. In the 21st century a bit strange, but
% well ...
%
%%%%%%%%%%%%%%%%%%%%%%%%%%%%%%%%%%%%%%%%%%%%%%%%%%%%%%%%%%%%%%%%%%%%%%%%%%%
% Specification of general dataset format:
% (Short column names in parentheses)
%%%%%%%%%%%%%%%%%%%%%%%%%%%%%%%%%%%%%%%%%%%%%%%%%%%%%%%%%%%%%%%%%%%%%%%%%%%
% COLUMN            DESCRIPTION
% -------------------------------------------------------------------------
% STYSID1A (USUBJID)            Unique subject identifier.
% STUDY                         Study number.
% CENTER                        Centre number.
% SUBJECT                       Subject number. 
% PART                          Part of study (if parts present, otherwise 0). 
% INDICATION (IND)              Indication flag.
% INDICATION_NAME (IND_NAME)    Indication name.
% TRT                           Unique treatment identifier.
% TRT_NAME                      Analyst given treatment name.
% VISIT                         Visit number.
% VISIT_NAME (VIS_NAME)         Visit name as coded in the clinical database.
% BASE                          Flag indicating assessments at baseline (=0 for
%                               non-baseline, =1 for first baseline, 2= for second
%                               baseline, etc.).  
% SCREEN                        Flag indicating assessments at screening (=0 for
%                               non-screening, =1 for first screening, 2= for second
%                               screening, etc.).  
% DATE_DAY                      Date of event.
% DATE_TIME (DATE_TIM)          Time of event.
% NOMINAL_TIME (NT)             Planned time of event, based on protocol in the time
%                               unit, defined in TIMEUNIT column. 
% TIME                          Actual time of event in the time unit, defined in
%                               TIME_UNIT column. Time 0 defined as time of first active
%                               or placebo dose.  
% TIME_UNIT (TIMEUNIT)          Unit of all numerical time definitions in the dataset
%                               (e.g., �hours� or �days�). 
% TYPE                          Numerical value for grouping of certain types of
%                               events. Required groups are 0 (for dosing events) and 1
%                               (for PK observations). Additional groups could consist
%                               of demographics, metabolites, target capture, MoA
%                               biomarkers, clinical endpoints, etc.    
%                               It is assumed that Adverse events have TYPE=100 and
%                               Comedications TYPE=101.
% TYPE_NAME (TYPENAME)          Textual representation of the corresponding TYPE value.
%                               No standard defined. For dosing events �Dose� might be
%                               used and for PK observation events �PK�.  
% SUBTYPE                       Numerical identifier for a specific event within a group. 
% VALUE                         Value of the event, defined by TYPE and SUBTYPE. E.g.,
%                               the given dose, the observed PK concentration, or the
%                               value of other readouts. The values need to be in the
%                               units, defined in the UNIT column.    
% VALUE_TEXT (VAL_TEXT)         Text version of value (e.g. �male� or �female for �gender�).
% UNIT                          Unit of the value reported in the VALUE column. For
%                               same event the same unit has to be used across the
%                               dataset.    
% NAME                          Unique name for the event that is coded by TYPE and
%                               SUBTYPE. No standard defined. For dosing events �Dose
%                               compound X� and for PK observations �X plasma
%                               concentration� might be used.   
% DURATION                      Numeric value capturing the duration of an event, in
%                               the time units defined in the column TIMEUNIT.  
% ULOQ                          Upper limit of quantification of event defined by TYPE
%                               and SUBTYPE (if applicable), empty if not. 
% LLOQ                          Lower limit of quantification of event defined by TYPE
%                               and SUBTYPE (if applicable), empty if not. 
% ROUTE                         For the conversion to a model specific modeling dataset
%                               the route of administration needs to be defined for
%                               dosing events. Recognized: "IV", "Oral", "Subcut"
% INTERVAL                      Interval of dosing in time units, defined in the
%                               TIME_UNIT column � allows for coding repeated dosing
%                               more efficiently.  
% NR_DOSES                      Number of doses given with the specified interval �
%                               allows for coding repeated dosing more efficiently. 
%%%%%%%%%%%%%%%%%%%%%%%%%%%%%%%%%%%%%%%%%%%%%%%%%%%%%%%%%%%%%%%%%%%%%%%%%%%%
%
% [SYNTAX]
% []     = SBPOPcheckGeneralDataFormat(data)
% [data] = SBPOPcheckGeneralDataFormat(data)
%
% [INPUT]
% data:         MATLAB dataset in the general dataset format to be checked
%
% [OUTPUT]
% If at least one of the required columns is not present an error will be
% shown. Warnings might be shown for other detected things. No claim on
% completeness of checks is done!
%
% The dataset is also returned but only relevant if header names changed in
% the function (a warning will be shown).
%
% [ASSUMPTIONS]
%
% [AUTHOR]
% Henning Schmidt, henning.schmidt@novartis.com
%
% [DATE]
% 11th February 2014
%
% [PLATFORM]
% Windows, Unix, MATLAB
%
% [TOOLBOXES USED]
% Statistics Toolbox

% Information:
% ============
% Copyright (c) 2012 Novartis Pharma AG
% 
% This program is Free Open Source Software: you can redistribute it and/or modify 
% it under the terms of the GNU General Public License as published by 
% the Free Software Foundation, either version 3 of the License, or 
% (at your option) any later version. 
% 
% This program is distributed in the hope that it will be useful, 
% but WITHOUT ANY WARRANTY; without even the implied warranty of 
% MERCHANTABILITY or FITNESS FOR A PARTICULAR PURPOSE. See the 
% GNU General Public License for more details. 
% 
% You should have received a copy of the GNU General Public License 
% along with this program. If not, see <http://www.gnu.org/licenses/>.

%%%%%%%%%%%%%%%%%%%%%%%%%%%%%%
% Check input arguments
%%%%%%%%%%%%%%%%%%%%%%%%%%%%%%
if ~isa(data,'dataset'),
    error('Input argument is not a MATLAB dataset.');
end

%%%%%%%%%%%%%%%%%%%%%%%%%%%%%%
% Attempt renaming the columns (assume short versions have been used)
%%%%%%%%%%%%%%%%%%%%%%%%%%%%%%
headerOld = get(data,'VarNames');
headerNew = headerOld;
try, headerNew{strmatchSB('USUBJID',headerOld,'exact')}      = 'STYSID1A'; catch, end
try, headerNew{strmatchSB('IND',headerOld,'exact')}          = 'INDICATION'; catch, end
try, headerNew{strmatchSB('IND_NAME',headerOld,'exact')}     = 'INDICATION_NAME'; catch, end
try, headerNew{strmatchSB('VIS_NAME',headerOld,'exact')}     = 'VISIT_NAME'; catch, end
try, headerNew{strmatchSB('DATE_TIM',headerOld,'exact')}     = 'DATE_TIME'; catch, end
try, headerNew{strmatchSB('NT',headerOld,'exact')}           = 'NOMINAL_TIME'; catch, end
try, headerNew{strmatchSB('TIMEUNIT',headerOld,'exact')}     = 'TIME_UNIT'; catch, end
try, headerNew{strmatchSB('TYPENAME',headerOld,'exact')}     = 'TYPE_NAME'; catch, end
try, headerNew{strmatchSB('VAL_TEXT',headerOld,'exact')}     = 'VALUE_TEXT'; catch, end
data = set(data,'VarNames',headerNew);

%%%%%%%%%%%%%%%%%%%%%%%%%%%%%%
% Check column names against required ones
%%%%%%%%%%%%%%%%%%%%%%%%%%%%%%
datanames = get(data,'VarNames');
requiredColumns = {'STYSID1A' 'STUDY' 'CENTER' 'SUBJECT' 'PART' 'INDICATION' 'INDICATION_NAME' 'TRT' 'TRT_NAME' 'VISIT' 'VISIT_NAME' 'BASE'  'SCREEN' ...
    'DATE_DAY' 'DATE_TIME' 'NOMINAL_TIME' 'TIME' 'TIME_UNIT' 'TYPE' 'TYPE_NAME' 'SUBTYPE' 'VALUE' 'VALUE_TEXT' 'UNIT' 'NAME' 'DURATION' 'ULOQ' 'LLOQ' 'ROUTE' 'INTERVAL' 'NR_DOSES'};
errorText = '';
for k=1:length(requiredColumns),
    ix = strmatchSB(requiredColumns{k},datanames,'exact');
    if isempty(ix), 
        errorText = sprintf('%sThe dataset does not contain the column ''%s''.\n',errorText,requiredColumns{k});  %#ok<*SPERR>
    end    
end

%%%%%%%%%%%%%%%%%%%%%%%%%%%%%%
% Show error if needed
%%%%%%%%%%%%%%%%%%%%%%%%%%%%%%
if ~isempty(errorText),
    error(errorText);
end

%% %%%%%%%%%%%%%%%%%%%%%%%%%%%%%%%%%%%%%%%%%%%%%%%%%%%%%%%%%%%%%%%%%%%%%%%%
% Do additional checks
%%%%%%%%%%%%%%%%%%%%%%%%%%%%%%%%%%%%%%%%%%%%%%%%%%%%%%%%%%%%%%%%%%%%%%%%%%%

%%%%%%%%%%%%%%%%%%%%%%%%%%%%%%
% Check uniqueness of TIME per STYSID1A/TYPE/SUBTYPE
% Do not warn in case of TYPE=0 TYPE=100 and 101 (DOSE, AEs and COMEDs)
%%%%%%%%%%%%%%%%%%%%%%%%%%%%%%
allID = unique(data.STYSID1A);
for k=1:length(allID),
    datak = data(strcmp(data.STYSID1A,allID{k}),:);
    allTYPE = unique(datak.TYPE);
    % Do not consider 0, 100, 101
    allTYPE(allTYPE==0) = [];
    allTYPE(allTYPE==100) = [];
    allTYPE(allTYPE==101) = [];
    for k2=1:length(allTYPE),
        % Check only for observation records!
        datakk2 = datak(datak.TYPE==allTYPE(k2),:);
        allSUBTYPE = unique(datakk2.SUBTYPE);
        for k3=1:length(allSUBTYPE),
            datakk3 = datakk2(datakk2.SUBTYPE==allSUBTYPE(k3),:);
            % Get TIME
            TIME = datakk3.TIME;
            % Check it
            if ~(length(TIME) == length(unique(TIME))),
                fprintf('Subject %s has observation records of TYPE=%d / SUBTYPE=%d at same time points.\n',allID{k},allTYPE(k2),allSUBTYPE(k3));
            end
        end
    end
end

%%%%%%%%%%%%%%%%%%%%%%%%%%%%%%
% Check monotonous non decreasing TIME per STYSID1A
%%%%%%%%%%%%%%%%%%%%%%%%%%%%%%
allID = unique(data.STYSID1A);
for k=1:length(allID),
    datak = data(strcmp(data.STYSID1A,allID{k}),:);
    if sum(diff(datak.TIME) < 0),
        fprintf('TIME non monotonously increasing for ID=%s.\n',allID{k});
    end
end

%%%%%%%%%%%%%%%%%%%%%%%%%%%%%%
% Check uniqueness of TIMEUNIT
%%%%%%%%%%%%%%%%%%%%%%%%%%%%%%
timeunits = unique(data.TIME_UNIT);
if length(timeunits) > 1,
    fprintf('Different time units are present in the TIMEUNIT column.\n');
end

%%%%%%%%%%%%%%%%%%%%%%%%%%%%%%
% Check uniqueness of NAME and UNIT per TYPE and SUBTYPE
% Do not check AEs and COMEDs (TYPE 100 and 101)
%%%%%%%%%%%%%%%%%%%%%%%%%%%%%%
allTYPE = unique(data.TYPE);
allTYPE(allTYPE==100) = [];
allTYPE(allTYPE==101) = [];
for k=1:length(allTYPE),
    datak = data(data.TYPE==allTYPE(k),:);
    allSUBTYPE = unique(datak.SUBTYPE);
    for k2=1:length(allSUBTYPE),
        datak2 = datak(datak.SUBTYPE==allSUBTYPE(k2),:);
        % Check NAME
        names = unique(datak2.NAME);
        if length(names) ~= 1,
            fprintf('Different entries for TYPE "%d" / SUBTYPE "%d" are present in the NAME column.\n',allTYPE(k),allSUBTYPE(k2));
        end
        % Check UNIT
        unit = unique(datak2.UNIT);
        if length(unit) ~= 1,
            fprintf('Different entries for TYPE "%d" / SUBTYPE "%d" are present in the UNIT column.\n',allTYPE(k),allSUBTYPE(k2));
        end
    end
end

%%%%%%%%%%%%%%%%%%%%%%%%%%%%%%
% Check NaN in TIME
%%%%%%%%%%%%%%%%%%%%%%%%%%%%%%
if sum(isnan(data.TIME)) > 0,
    fprintf('Undefined (NaN or empty) values are present in the TIME column.\n');
end    

%%%%%%%%%%%%%%%%%%%%%%%%%%%%%%
% Check NaN in VALUE 
%%%%%%%%%%%%%%%%%%%%%%%%%%%%%%
if sum(isnan(data.VALUE)) > 0,
    fprintf('Undefined (NaN or empty) values are present in the DV column. This might be due to definition of value in VALUE_TEXT (check!)\n');
end   

%%%%%%%%%%%%%%%%%%%%%%%%%%%%%%
% Check NaN in different columns
%%%%%%%%%%%%%%%%%%%%%%%%%%%%%%
columnsNaNcheck = {'STUDY' 'CENTER' 'SUBJECT' 'PART' 'INDICATION' 'TRT' 'VISIT' 'BASE'  'SCREEN' 'NOMINAL_TIME' 'TIME' 'TYPE' 'SUBTYPE' 'VALUE'};
for k=1:length(columnsNaNcheck),
    if sum(isnan(data.(columnsNaNcheck{k}))) > 0,
        fprintf('Undefined (NaN or empty) values are present in the "%s" column.\n',columnsNaNcheck{k});
    end   
end

%%%%%%%%%%%%%%%%%%%%%%%%%%%%%%
% Check that TRT is unique in each ID
%%%%%%%%%%%%%%%%%%%%%%%%%%%%%%
allID = unique(data.STYSID1A);
for k=1:length(allID),
    datak = data(strcmp(data.STYSID1A,allID{k}),:);
    % Check TRT
    if length(unique(datak.TRT)) ~= 1,
        fprintf('Different entries for TRT in subject "%d" are present.\n',allID(k));
    end
end

%%%%%%%%%%%%%%%%%%%%%%%%%%%%%%
% Check that LLOQ is not NaN for PK
%%%%%%%%%%%%%%%%%%%%%%%%%%%%%%
if sum(isnan(data.LLOQ(data.TYPE==1))) > 0,
    fprintf('LLOQ value not defined for all PK measurements (TYPE=1).\n');
end

%%%%%%%%%%%%%%%%%%%%%%%%%%%%%%
% Check contents of route of administration for dosing events
%%%%%%%%%%%%%%%%%%%%%%%%%%%%%%
ROUTE = unique(data.ROUTE(data.TYPE==0));
for k=1:length(ROUTE),
    if isempty(strmatchSB(lower(ROUTE{k}),{'iv','oral','subcut'},'exact')),
        fprintf('ROUTE entry "%s" for a dosing entry (TYPE=0) not recognized - no problem but no automatic handling in popPK workflow.\n',ROUTE{k});
    end
end

%%%%%%%%%%%%%%%%%%%%%%%%%%%%%%
% Check if header was changed ... then write warning to use output argument
%%%%%%%%%%%%%%%%%%%%%%%%%%%%%%
CHANGED = 0;
for k=1:length(headerOld),
    if ~strcmp(headerNew{k},headerOld{k}),
        CHANGED = 1;
    end
end
if CHANGED & nargout==0,
    error('Header names were changed from short to long versions. Make sure you provide an output argument for the updated dataset.');
elseif CHANGED,
    warning('Header names were changed from short to long versions. Make sure you provide an output argument for the updated dataset.');
end
```
