## Supplementary scripts for "A multi-scale *in silico* mouse model for insulin resistance and humanoid type 2 diabetes": SBPOPconvertGeneralDataFormat.m

```
function [dataOut] = SBPOPconvertGeneralDataFormat(dataGeneralFormat,covariateInfo)
% [DESCRIPTION]
% The SBPOP popPKPDtoolbox assumes a general dataset format that is
% modeling activity, tool and model independent.
% This function converts this format into a format that contains additional
% information that are relevant for modeling but also for graphical
% analysis.
%
%%%%%%%%%%%%%%%%%%%%%%%%%%%%%%%%%%%%%%%%%%%%%%%%%%%%%%%%%%%%%%%%%%%%%%%%%%%
% Specification of general dataset format:
%%%%%%%%%%%%%%%%%%%%%%%%%%%%%%%%%%%%%%%%%%%%%%%%%%%%%%%%%%%%%%%%%%%%%%%%%%%
% COLUMN            DESCRIPTION
% -------------------------------------------------------------------------
% STYSID1A          Unique subject identifier.
% STUDY             Study number.
% CENTER            Centre number.
% SUBJECT           Subject number. 
% PART              Part of study (if parts present, otherwise 0). 
% INDICATION        Indication flag.
% INDICATION_NAME   Indication name.
% TRT               Unique treatment identifier.
% TRT_NAME          Analyst given treatment name.
% VISIT             Visit number.
% VISIT_NAME        Visit name as coded in the clinical database.
% BASE              Flag indicating assessments at baseline (=0 for
%                   non-baseline, =1 for first baseline, 2= for second
%                   baseline, etc.).  
% SCREEN            Flag indicating assessments at screening (=0 for
%                   non-screening, =1 for first screening, 2= for second
%                   screening, etc.).  
% DATE_DAY          Date of event.
% DATE_TIME         Time of event.
% NOMINAL_TIME      Planned time of event, based on protocol in the time
%                   unit, defined in TIMEUNIT column. 
% TIME              Actual time of event in the time unit, defined in
%                   TIMEUNIT column. Time 0 defined as time of first active
%                   or placebo dose.  
% TIME_UNIT         Unit of all numerical time definitions in the dataset
%                   (e.g., �hours� or �days�). 
% TYPE              Numerical value for grouping of certain types of
%                   events. Required groups are 0 (for dosing events) and 1
%                   (for PK observations). Additional groups could consist
%                   of demographics, metabolites, target capture, MoA
%                   biomarkers, clinical endpoints, etc.    
%                   It is assumed that Adverse events have TYPE=100 and
%                   Comedications TYPE=101.
% TYPE_NAME         Textual representation of the corresponding TYPE value.
%                   No standard defined. For dosing events �Dose� might be
%                   used and for PK observation events �PK�.  
% SUBTYPE           Numerical identifier for a specific event within a group. 
% VALUE             Value of the event, defined by TYPE and SUBTYPE. E.g.,
%                   the given dose, the observed PK concentration, or the
%                   value of other readouts. The values need to be in the
%                   units, defined in the UNIT column.    
% VALUE_TEXT        Text version of value (e.g. �male� or �female for �gender�).
% UNIT              Unit of the value reported in the VALUE column. For
%                   same event the same unit has to be used across the
%                   dataset.    
% NAME              Unique name for the event that is coded by TYPE and
%                   SUBTYPE. No standard defined. For dosing events �Dose
%                   compound X� and for PK observations �X plasma
%                   concentration� might be used.   
% DURATION          Numeric value capturing the duration of an event, in
%                   the time units defined in the column TIMEUNIT.  
% ULOQ              Upper limit of quantification of event defined by TYPE
%                   and SUBTYPE (if applicable), empty if not. 
% LLOQ              Lower limit of quantification of event defined by TYPE
%                   and SUBTYPE (if applicable), empty if not. 
% ROUTE             For the conversion to a model specific modeling dataset
%                   the route of administration needs to be defined for
%                   dosing events. Recognized: "IV", "Oral", "Subcut"
% INTERVAL          Interval of dosing in time units, defined in the
%                   TIMEUNIT column � allows for coding repeated dosing
%                   more efficiently.  
% NR_DOSES          Number of doses given with the specified interval �
%                   allows for coding repeated dosing more efficiently. 
%%%%%%%%%%%%%%%%%%%%%%%%%%%%%%%%%%%%%%%%%%%%%%%%%%%%%%%%%%%%%%%%%%%%%%%%%%%%
%
%%%%%%%%%%%%%%%%%%%%%%%%%%%%%%%%%%%%%%%%%%%%%%%%%%%%%%%%%%%%%%%%%%%%%%%%%%%
% Specification of converted dataset
% - The columns of the general dataset format all remain
% - Several additional columns will be added by this function
%%%%%%%%%%%%%%%%%%%%%%%%%%%%%%%%%%%%%%%%%%%%%%%%%%%%%%%%%%%%%%%%%%%%%%%%%%%
%
%   ID:         Unique subject identifier (to be used for model building)
%   TAD:        Time since last dose (pre-first-dose values same as TIME
%   DV:         Observation value (0 for dose records)
%   MDV:        Missing data value columns (0 if observation value is
%               defined, 1 for dose records and for unknown observation
%               values)
% 	EVID: 		Event ID. 0 for observations, 1 for dosing records.
%   AMT:        Dose given at dosing instant (0 for observation records).
%               Placebo subjects need AMT=0 at times of placebo
%               administration
%   ADM:        Administration column (0 for observation records, 2 for IV
%               infusion or bolus, 1 for first order absorption into
%               central compartment)  
%   DOSE:       This column contains the value of the last dose given. 
%               It is used for dose-normalization of the concentration. 
%   TINF:       Infusion time. (0 for observation records, 0 for "Bolus" or
%               "first order absorption" dose records, Infusion time in
%               TIMEUNIT unit if infusion dose record).
%   TIMEPOS:    TIME column changed to start from 0 at first event
%               Needed for good old NONMEM
%
% Additional columns:
%               User defined continuous and categorical covariates. Here
%               only time independent covariates will be considered for
%               now. The covariate columns to be added need to be specified
%               as second input argument, documented below.
%%%%%%%%%%%%%%%%%%%%%%%%%%%%%%%%%%%%%%%%%%%%%%%%%%%%%%%%%%%%%%%%%%%%%%%%%%%%
%
% [SYNTAX]
% [data] = SBPOPconvertGeneralDataFormat(dataGeneralFormat,covariateInfo)
%
% [INPUT]
% dataGeneralFormat:    MATLAB dataset in the general dataset format
% covariateInfo:        MATLAB cell-array, defining which readouts in the
%                       general dataset should be added as time independent
%                       covariates. The format for this argument is as
%                       follows (documented by example):
% 
%                       covariateInfo = {
%                           % NAME              USENAME      
%                            'Gender'            'SEX'
%                            'Age'               'AGE0'
%                            'Bodyweight'        'WT0'
%                            'Height'            'HT0'
%                            'BMI'               'BMI0'
%                       };
%
%                       The values for the covariates will be determined as
%                       follows:
%                        - Use mean of BASEline assessments by default. 
%                        - If BASE not defined then use mean of SCREEN assessments.
%                        - BASE and SCREEN not defined then use mean of pre-first-dose assessments.
%
% [OUTPUT]
% dataOut:              Dataset with added columns, as documented above
%
% [ASSUMPTIONS]
%
% [AUTHOR]
% Henning Schmidt, henning.schmidt@novartis.com
%
% [DATE]
% 11th February 2014
%
% [PLATFORM]
% Windows, Unix, MATLAB
%
% [TOOLBOXES USED]
% Statistics Toolbox

% Information:
% ============
% Copyright (c) 2012 Novartis Pharma AG
% 
% This program is Free Open Source Software: you can redistribute it and/or modify 
% it under the terms of the GNU General Public License as published by 
% the Free Software Foundation, either version 3 of the License, or 
% (at your option) any later version. 
% 
% This program is distributed in the hope that it will be useful, 
% but WITHOUT ANY WARRANTY; without even the implied warranty of 
% MERCHANTABILITY or FITNESS FOR A PARTICULAR PURPOSE. See the 
% GNU General Public License for more details. 
% 
% You should have received a copy of the GNU General Public License 
% along with this program. If not, see <http://www.gnu.org/licenses/>.

% Define if doses expanded or the ADDL option used
FLAG_USE_ADDL = 0;

%%%%%%%%%%%%%%%%%%%%%%%%%%%%%%
% Check input arguments
%%%%%%%%%%%%%%%%%%%%%%%%%%%%%%
if ~isa(dataGeneralFormat,'dataset'),
    error('Input argument is not a MATLAB dataset.');
end

%%%%%%%%%%%%%%%%%%%%%%%%%%%%%%%%%%%%%%%%%%%%%%%%%%%%%%%%%%%%%%%%%%%%%%%%%%%
%% Load the standard format BYM dataset
%%%%%%%%%%%%%%%%%%%%%%%%%%%%%%%%%%%%%%%%%%%%%%%%%%%%%%%%%%%%%%%%%%%%%%%%%%%
% dataGeneralFormat = SBPOPloadCSVdataset('Example_Data_9.csv');
data2 = dataGeneralFormat;

%%%%%%%%%%%%%%%%%%%%%%%%%%%%%%%%%%%%%%%%%%%%%%%%%%%%%%%%%%%%%%%%%%%%%%%%%%%
%% Expand INTERVAL and NR_DOSES if defined OR create ADDL and II columns
%%%%%%%%%%%%%%%%%%%%%%%%%%%%%%%%%%%%%%%%%%%%%%%%%%%%%%%%%%%%%%%%%%%%%%%%%%%
if FLAG_USE_ADDL,
    % Do not expand the doses but use ADDL and II
    data2b = data2;
    data2b.ADDL = data2b.NR_DOSES;
    data2b.II = data2b.INTERVAL;
    data2b.ADDL(isnan(data2b.ADDL)) = 0;
    data2b.II(isnan(data2b.II)) = 0;
else
    % Expand the doses that are defined by INTERVAL and numbers
    dataDOSES = data2(data2.TYPE==0,:);
    dataOTHER = data2(data2.TYPE~=0,:);
    % Expand doses if both INTERVAL and NR_DOSES defined
    dataDOSES_expanded = dataset();
    for k=1:length(dataDOSES),
        datak = dataDOSES(k,:);
        if ~isnan(datak.INTERVAL) && ~isnan(datak.NR_DOSES),
            dataexp = datak(ones(1,datak.NR_DOSES),:);
            dataexp.TIME = dataexp.TIME+[0:datak.INTERVAL:datak.INTERVAL*(datak.NR_DOSES-1)]';
            dataexp.DATE_DAY(2:end) = {''};
            dataexp.DATE_TIME(2:end) = {''};
            dataexp.NOMINAL_TIME(2:end) = NaN;
            dataexp.VISIT(2:end) = NaN;
            dataexp.VISIT_NAME(2:end) = {'Expanded dose record'};
            dataexp.INTERVAL(1:end) = NaN;
            dataexp.NR_DOSES(1:end) = NaN;
            dataDOSES_expanded = [dataDOSES_expanded; dataexp];
        elseif isnan(datak.INTERVAL) && isnan(datak.NR_DOSES),
            % Nothing to expand (single dose definition)
            dataDOSES_expanded = [dataDOSES_expanded; datak];
        else
            error('Somewhere either INTERVAL or NR_DOSES is defined but not the other column.')
        end
    end
    data2b = sortrows([dataDOSES_expanded; dataOTHER],{'STUDY','CENTER','SUBJECT','TIME','TYPE','SUBTYPE'});
end

%%%%%%%%%%%%%%%%%%%%%%%%%%%%%%%%%%%%%%%%%%%%%%%%%%%%%%%%%%%%%%%%%%%%%%%%%%%
%% Create ID column
% Make the IDs short ... just 1...N
%%%%%%%%%%%%%%%%%%%%%%%%%%%%%%%%%%%%%%%%%%%%%%%%%%%%%%%%%%%%%%%%%%%%%%%%%%%
allSUBJ = unique(data2b.STYSID1A);
data3 = dataset();
for kID=1:length(allSUBJ),
    datak = data2b(strcmp(data2b.STYSID1A,allSUBJ{kID}),:);
    datak.ID = kID*ones(length(datak),1);
    data3 = [data3; datak];
end
data2b = data3;

%%%%%%%%%%%%%%%%%%%%%%%%%%%%%%%%%%%%%%%%%%%%%%%%%%%%%%%%%%%%%%%%%%%%%%%%%%%
%% Create TIMEPOS column
%%%%%%%%%%%%%%%%%%%%%%%%%%%%%%%%%%%%%%%%%%%%%%%%%%%%%%%%%%%%%%%%%%%%%%%%%%%
allID = unique(data2b.ID);
data3 = dataset();
for kID=1:length(allID),
    datak = data2b(data2b.ID==allID(kID),:);
    datak.TIMEPOS = datak.TIME-datak.TIME(1);
    data3 = [data3; datak];
end
data2b = data3;

%%%%%%%%%%%%%%%%%%%%%%%%%%%%%%%%%%%%%%%%%%%%%%%%%%%%%%%%%%%%%%%%%%%%%%%%%%%
%% Create DV and AMT column
%%%%%%%%%%%%%%%%%%%%%%%%%%%%%%%%%%%%%%%%%%%%%%%%%%%%%%%%%%%%%%%%%%%%%%%%%%%

% AMT
data2b.AMT = zeros(length(data2b),1);
data2b.AMT(data2b.TYPE==0) = data2b.VALUE(data2b.TYPE==0);
% DV
data2b.DV = data2b.VALUE;
data2b.DV(data2b.TYPE==0) = 0;

%%%%%%%%%%%%%%%%%%%%%%%%%%%%%%%%%%%%%%%%%%%%%%%%%%%%%%%%%%%%%%%%%%%%%%%%%%%
%% Create EVID column
%%%%%%%%%%%%%%%%%%%%%%%%%%%%%%%%%%%%%%%%%%%%%%%%%%%%%%%%%%%%%%%%%%%%%%%%%%%
data2b.EVID = zeros(length(data2b),1);
data2b.EVID(data2b.TYPE==0) = 1;

%%%%%%%%%%%%%%%%%%%%%%%%%%%%%%%%%%%%%%%%%%%%%%%%%%%%%%%%%%%%%%%%%%%%%%%%%%%
%% Create MDV column
%%%%%%%%%%%%%%%%%%%%%%%%%%%%%%%%%%%%%%%%%%%%%%%%%%%%%%%%%%%%%%%%%%%%%%%%%%%
data2b.MDV = zeros(length(data2b),1);
data2b.MDV(data2b.TYPE==0) = 1;
data2b.MDV(isnan(data2b.DV)) = 1;

%%%%%%%%%%%%%%%%%%%%%%%%%%%%%%%%%%%%%%%%%%%%%%%%%%%%%%%%%%%%%%%%%%%%%%%%%%%
%% Create TINF column
%%%%%%%%%%%%%%%%%%%%%%%%%%%%%%%%%%%%%%%%%%%%%%%%%%%%%%%%%%%%%%%%%%%%%%%%%%%
data2b.TINF = zeros(length(data2b),1);
data2b.TINF(data2b.TYPE==0) = data2b.DURATION(data2b.TYPE==0);

%%%%%%%%%%%%%%%%%%%%%%%%%%%%%%%%%%%%%%%%%%%%%%%%%%%%%%%%%%%%%%%%%%%%%%%%%%%
%% Create TAD column
%%%%%%%%%%%%%%%%%%%%%%%%%%%%%%%%%%%%%%%%%%%%%%%%%%%%%%%%%%%%%%%%%%%%%%%%%%%
data3 = data2b;

dose_subtypes = unique(data3.SUBTYPE(data3.TYPE==0));

if length(dose_subtypes) == 1,
    data3.TAD = NaN(length(data3),1);
else
    for k=1:length(dose_subtypes),
        data3.(sprintf('TAD%d',dose_subtypes(k))) = zeros(length(data3),1);
    end    
end

allID = unique(data3.ID);
data4 = dataset();
for k=1:length(allID),
    datak = data3(data3.ID==allID(k),:);
    
    for k3=1:length(dose_subtypes)
        TIME = datak.TIME;
        TAD  = TIME;
        ixDOSE = find(datak.TYPE==0 & datak.SUBTYPE==dose_subtypes(k3));
        for k2=1:length(ixDOSE),
            DOSETIME = TIME(ixDOSE(k2));
            % Get index until which to substract dosetime
            if k2==length(ixDOSE),
                END = length(TAD);
            else
                END = ixDOSE(k2+1)-1;
            end
            % Substract dose time from relevant range
            TAD(ixDOSE(k2):END) = TAD(ixDOSE(k2):END) - DOSETIME;
        end
        if length(dose_subtypes) == 1,
            datak.TAD = TAD;
        else
            datak.(sprintf('TAD%d',dose_subtypes(k3))) = TAD;
        end
    end
    data4 = [data4; datak];
end

%%%%%%%%%%%%%%%%%%%%%%%%%%%%%%%%%%%%%%%%%%%%%%%%%%%%%%%%%%%%%%%%%%%%%%%%%%%
%% Create DOSEx columns
% Always amount doses! Unit defined by modeler
% One dose column per SUBTYPE/compound - same number!
% If single compound/subtype then name is DOSE only
%%%%%%%%%%%%%%%%%%%%%%%%%%%%%%%%%%%%%%%%%%%%%%%%%%%%%%%%%%%%%%%%%%%%%%%%%%%
dose_subtypes = unique(data4.SUBTYPE(data4.TYPE==0));
data5 = dataset();

if length(dose_subtypes) == 1,
    % Single compound
    data4.DOSE = zeros(length(data4),1);
    allID = unique(data4.ID);
    for k=1:length(allID),
        datak = data4(data4.ID==allID(k),:);
        ixDOSE = find(datak.EVID);
        for k2=1:length(ixDOSE),
            datak.DOSE(ixDOSE(k2):end) = datak.AMT(ixDOSE(k2));
        end
        data5 = [data5; datak];
    end
else
    % Multiple compound
    for k=1:length(dose_subtypes),
        data4.(sprintf('DOSE%d',dose_subtypes(k))) = zeros(length(data4),1);
    end
    allID = unique(data4.ID);
    for k2=1:length(allID),
        datak2 = data4(data4.ID==allID(k2),:);
        for k=1:length(dose_subtypes),
            ixDOSE = find(datak2.TYPE==0 & datak2.SUBTYPE==dose_subtypes(k));
            for k3=1:length(ixDOSE),
                datak2.(sprintf('DOSE%d',dose_subtypes(k)))(ixDOSE(k3):end) = datak2.AMT(ixDOSE(k3));
            end
        end        
        data5 = [data5; datak2];
    end
end

%%%%%%%%%%%%%%%%%%%%%%%%%%%%%%%%%%%%%%%%%%%%%%%%%%%%%%%%%%%%%%%%%%%%%%%%%%%
%% Create ADM column
% Handle differently for multiple compounds and single compound - if single
% compound dataset suitable for popPK workflow.
% Single compound (SUBTYPE==1 and ROUTE info iv,sc, or oral): match IV with ADM=2, SC and ORAL with ADM=1
% Multiple compound (or single but SUBTYPE~=1): dont match, just show a table with matches to ADM
%%%%%%%%%%%%%%%%%%%%%%%%%%%%%%%%%%%%%%%%%%%%%%%%%%%%%%%%%%%%%%%%%%%%%%%%%%%
% Get doses
dataDOSE = data5(data5.TYPE==0,:);
subtypes = unique(dataDOSE.SUBTYPE);
routes   = unique(dataDOSE.ROUTE);
POPPK_WORKFLOW_SUITABLE = 1;
if length(subtypes) > 1,
    POPPK_WORKFLOW_SUITABLE = 0;
elseif subtypes ~= 1,
    POPPK_WORKFLOW_SUITABLE = 0;
else    
    for k=1:length(routes),
        if isempty(strmatchSB(lower(routes{k}),{'iv','oral','subcut'},'exact')),
            POPPK_WORKFLOW_SUITABLE = 0;
        end
    end
end

ADMtable = {'ADM' 'TYPE' 'SUBTYPE' 'ROUTE'};

if ~POPPK_WORKFLOW_SUITABLE,
    % Handle adm independent of popPK workflow requirements
    ADM = 1;
    for k=1:length(subtypes),
        routes = unique(dataDOSE.ROUTE(dataDOSE.SUBTYPE==subtypes(k)));
        for k2=1:length(routes),
            ADMtable{ADM+1,1} = ADM;
            ADMtable{ADM+1,2} = 0;
            ADMtable{ADM+1,3} = subtypes(k);
            ADMtable{ADM+1,4} = routes{k2};
            ADM = ADM+1;
        end
    end
    data5.ADM = zeros(length(data5),1);
    dataDOSE  = data5(data5.TYPE==0,:);
    dataOTHER = data5(data5.TYPE~=0,:);
    dataDOSEnew = dataset();
    for k=1:length(dataDOSE),
        datak = dataDOSE(k,:);
        subtypeFLAG = ([ADMtable{2:end,3}]==datak.SUBTYPE);
        routeFLAG   = strcmp(ADMtable(2:end,4),datak.ROUTE);
        ADM = ADMtable{find(subtypeFLAG(:).*routeFLAG(:))+1,1};
        datak.ADM = ADM;
        dataDOSEnew = [dataDOSEnew; datak];
    end
    data6 = sortrows([dataDOSEnew; dataOTHER],{'STUDY','CENTER','SUBJECT','TIME','TYPE','SUBTYPE'});
    disp('The doses and routes are matched with ADM numbers as follows:');
    ADMtable
else
    % Use popPK workflow things
    data6 = data5;
    data6.ADM = zeros(length(data6),1);
    data6.ADM(strcmp(lower(data6.ROUTE),'iv')) = 2;
    data6.ADM(strcmp(lower(data6.ROUTE),'oral')) = 1;
    data6.ADM(strcmp(lower(data6.ROUTE),'subcut')) = 1;
    disp('This dataset is suitable for the popPK workflow (based on the used dosing and routes).');
end

%%%%%%%%%%%%%%%%%%%%%%%%%%%%%%%%%%%%%%%%%%%%%%%%%%%%%%%%%%%%%%%%%%%%%%%%%%%
%% Covariates ... baseline
% Use mean of BASEline assessments by default. 
% If BASE not defined then use mean of SCREEN assessments.
% If not defined then use mean of pre-dose assessments.
%%%%%%%%%%%%%%%%%%%%%%%%%%%%%%%%%%%%%%%%%%%%%%%%%%%%%%%%%%%%%%%%%%%%%%%%%%%

data7 = dataset();
allID = unique(data6.ID);
for k=1:length(allID),
    datak = data6(data6.ID==allID(k),:);
    
    for k2=1:size(covariateInfo,1),
        datak2 = datak(strcmp(datak.NAME,covariateInfo{k2,1}),:);
        
        value_BASE = NaN;
        value_SCREEN = NaN;
        value_PREDOSE = NaN;

        if ~isempty(datak2),
            % Get baseline
            datak2_BASE = datak2(datak2.BASE~=0,:);
            if ~isempty(datak2_BASE),
                value_BASE = mean(datak2_BASE.VALUE);
            end
            
            % Get screening
            datak2_SCREEN = datak2(datak2.SCREEN~=0,:);
            if ~isempty(datak2_SCREEN),
                value_SCREEN = mean(datak2_SCREEN.VALUE);
            end
            
            % Get pre-dose
            datak2_PREDOSE = datak2(datak2.TIME<0,:);
            if ~isempty(datak2_PREDOSE),
                value_PREDOSE = mean(datak2_PREDOSE.VALUE);
            end
        end
        
        if ~isnan(value_BASE),
            covariateInfo{k2,3} = value_BASE;
        elseif ~isnan(value_SCREEN),
            covariateInfo{k2,3} = value_SCREEN;
        elseif ~isnan(value_PREDOSE),
            covariateInfo{k2,3} = value_PREDOSE;
        else
            covariateInfo{k2,3} = NaN;
        end
    end
    
    for k2=1:size(covariateInfo,1),
        datak.(covariateInfo{k2,2}) = covariateInfo{k2,3}*ones(length(datak),1);
    end
    
    data7 = [data7; datak];
end

%%%%%%%%%%%%%%%%%%%%%%%%%%%%%%%%%%%%%%%%%%%%%%%%%%%%%%%%%%%%%%%%%%%%%%%%%%%
%% Check and export ... 
%%%%%%%%%%%%%%%%%%%%%%%%%%%%%%%%%%%%%%%%%%%%%%%%%%%%%%%%%%%%%%%%%%%%%%%%%%%
dataOut = data7;
```
