## Supplementary scripts for "A multi-scale *in silico* mouse model for insulin resistance and humanoid type 2 diabetes": SBPOPexploreCovariateCorrelations.m

```
function [] = SBPOPexploreCovariateCorrelations(data,covNames,catNames,filename)
% [DESCRIPTION]
% Graphical exploration of covariates. Plots correlations between
% continuous covariated and between continuous and categorical covariates.
% An plots histograms of continuous ones.
%
% [SYNTAX]
% [] = SBPOPexploreCovariateCorrelations(data,covNames,catNames,filename)
%
% [INPUT]
% data:         Dataset in augmented generalized format.
% covNames:     Cell-array with the names of the continuous covariates, as
%               defined in the dataset
% catNames:     Cell-array with the names of the categorical covariates, as
%               defined in the dataset
% filename:     Filename with path for storing the resulting PDF.
%
% [OUTPUT]
% PDF at filename location.
%
% [ASSUMPTIONS]
%
% [AUTHOR]
% Henning Schmidt, henning.schmidt@novartis.com
%
% [DATE]
% 19th April 2014
%
% [PLATFORM]
% Windows, Unix, MATLAB
%
% [TOOLBOXES USED]
% Statistics Toolbox

% Information:
% ============
% Copyright (c) 2012 Novartis Pharma AG
%
% This program is Free Open Source Software: you can redistribute it and/or modify
% it under the terms of the GNU General Public License as published by
% the Free Software Foundation, either version 3 of the License, or
% (at your option) any later version.
%
% This program is distributed in the hope that it will be useful,
% but WITHOUT ANY WARRANTY; without even the implied warranty of
% MERCHANTABILITY or FITNESS FOR A PARTICULAR PURPOSE. See the
% GNU General Public License for more details.
%
% You should have received a copy of the GNU General Public License
% along with this program. If not, see <http://www.gnu.org/licenses/>.

%% ===Prepare output folder and file
if ~isempty(filename),
    [folder,file] = fileparts(filename);
    if ~isempty(folder),
        mkdir(folder)
    end
    startNewPrintFigureSBPOP(filename); 
else
    filename = 'CovariateInformation';
end

%% ===Correlation of continuous covariates
if ~isempty(covNames),
    dataPlot = dataset();
    allID = unique(data.ID);
    for k=1:length(allID),
        datak = data(data.ID==allID(k),:);
        dataPlot = [dataPlot; datak(1,:)];
    end
    dataPlotcovcont = dataset();
    for k=1:length(covNames),
        dataPlotcovcont.(covNames{k}) = dataPlot.(covNames{k});
    end
    figure; clf;
    SBPOPplotpairwiseCorr(dataPlotcovcont);
    set(gcf,'color',[1 1 1]);
    printFigureSBPOP(gcf,filename);
    close(gcf);
end

%% ===Correlation of continuous and categorical covariates
if ~isempty(catNames),
    dataPlotcovcontcat = dataPlotcovcont;
    for k=1:length(catNames),
        dataPlotcovcontcat.(catNames{k}) = dataPlot.(catNames{k});
    end
    SBPOPplotCovarianceCat(dataPlotcovcontcat,covNames,catNames);
end
set(gcf,'color',[1 1 1]);
printFigureSBPOP(gcf,filename);
close(gcf);

%% ===Histograms of continuous covariates
for k=1:length(covNames),
    hist(dataPlotcovcont.(covNames{k}));
    xlabel(covNames{k},'FontSize',18)
    ylabel('Numbers','FontSize',18)
    set(gcf,'color',[1 1 1]);
    printFigureSBPOP(gcf,filename);
    close(gcf);
end

convert2pdfSBPOP(filename);
```
