## Supplementary scripts for "A multi-scale *in silico* mouse model for insulin resistance and humanoid type 2 diabetes": SBPOPexploreIndivData.m

```
function [] = SBPOPexploreIndivData(data,type,options)
% [DESCRIPTION]
% This function allows to plot individual data from a standardized PKPD
% dataset. The standard dataspec is defined in the help to the function 
% SBPOPcheckDataFormat, so please look there for more information.
%
% MDV=1 observation records are not considered
% 
% [SYNTAX]
% [] = SBPOPexploreIndivData(data,type)
% [] = SBPOPexploreIndivData(data,type,options)
%
% [INPUT]
% data:         MATLAB PKPD dataset in standard data spec format  
% type:         Numeric value, determining the TYPE to be plotted. type
%               should be a value from the elements in the TYPE column.
%               Standard assumes dose record has TYPE 0 and PK observation 
%               record has TYPE=1, all other things are up to you.
% options:      MATLAB structure with additional options
%
%       options.filename    = String with filename for export of results
%                             (PS on Windows, PDF on Unix)
%       options.logY        = 0: linear Y axis, 1: log Y axis
%       options.showDose    = 1: do show dosing information using vertical
%                             lines and amount in text, 0: do not show
%       options.showText    = 1: do show text info next to each observed
%                             datapoint (shows index in dataset data, TAD,
%                             and DV values)
%       options.nIDperPage  = Numeric value, defining number of individual
%                             subjects per page (rounded to fit).
%       options.sameaxes    = Use same X and Y axes for all plots.
%       options.nameGroup   = Name for grouping ... default: "ID"
%       options.titlefontsize = Size for the title text - in normalized
%                               units
%
% [OUTPUT]
% One plot per ID. If filename is specified the output is directly made to
% file.
%
% [ASSUMPTIONS]
%
% [AUTHOR]
% Henning Schmidt, henning.schmidt@novartis.com
%
% [DATE]
% 15th February 2013
%
% [PLATFORM]
% Windows, Unix, MATLAB
%
% [TOOLBOXES USED]
% Statistics Toolbox

% Information:
% ============
% Copyright (c) 2012 Novartis Pharma AG
% 
% This program is Free Open Source Software: you can redistribute it and/or modify 
% it under the terms of the GNU General Public License as published by 
% the Free Software Foundation, either version 3 of the License, or 
% (at your option) any later version. 
% 
% This program is distributed in the hope that it will be useful, 
% but WITHOUT ANY WARRANTY; without even the implied warranty of 
% MERCHANTABILITY or FITNESS FOR A PARTICULAR PURPOSE. See the 
% GNU General Public License for more details. 
% 
% You should have received a copy of the GNU General Public License 
% along with this program. If not, see <http://www.gnu.org/licenses/>.

%%%%%%%%%%%%%%%%%%%%%%%%%%%%%%
% Check input arguments
%%%%%%%%%%%%%%%%%%%%%%%%%%%%%%
if ~isa(data,'dataset'),
    error('First input argument is not a MATLAB dataset.');
end
SBPOPcheckDataFormat(data);

%%%%%%%%%%%%%%%%%%%%%%%%%%%%%%
% If dataset empty then return
%%%%%%%%%%%%%%%%%%%%%%%%%%%%%%
if isempty(data),
    return;
end

%%%%%%%%%%%%%%%%%%%%%%%%%%%%%%%%%%%%%%%%%%%%%%%%%%%%%%%%%%%%%%%%%%%%%%%%%%%
% Handle options
%%%%%%%%%%%%%%%%%%%%%%%%%%%%%%%%%%%%%%%%%%%%%%%%%%%%%%%%%%%%%%%%%%%%%%%%%%%
try filename            = options.filename;                 catch, filename             = '';               end; %#ok<*CTCH>
try logY                = options.logY;                     catch, logY                 = 0;                end; %#ok<*CTCH>
try showDose            = options.showDose;                 catch, showDose             = 1;                end;
try showText            = options.showText;                 catch, showText             = 1;                end;
try nIDperPage          = options.nIDperPage;               catch, nIDperPage           = 1;                end;
try sameaxes            = options.sameaxes;                 catch, sameaxes             = 0;                end;
try nameGroup           = options.nameGroup;                catch, nameGroup            = 'ID';             end;
try titlefontsize       = options.titlefontsize;            catch, titlefontsize            = [];             end;


ncols = ceil(sqrt(nIDperPage));
nrows = ceil(nIDperPage/ncols);

%%%%%%%%%%%%%%%%%%%%%%%%%%%%%%%%%%%%%%%%%%%%%%%%%%%%%%%%%%%%%%%%%%%%%%%%%%%
% Prepare the dataset for plotting
% assume type==0 is the dose
%%%%%%%%%%%%%%%%%%%%%%%%%%%%%%%%%%%%%%%%%%%%%%%%%%%%%%%%%%%%%%%%%%%%%%%%%%%
% Add indices to the data
data.INDEX = (1:length(data))';
% Get doses
dataDose = data(data.TYPE==0,:);
% Get observations
dataObs  = data(data.TYPE==type,:);
% Remove MDV==1
dataObs  = dataObs(dataObs.MDV==0,:);

%%%%%%%%%%%%%%%%%%%%%%%%%%%%%%%%%%%%%%%%%%%%%%%%%%%%%%%%%%%%%%%%%%%%%%%%%%%
% Set up plotting function options (SBPOPplottrellis)
%%%%%%%%%%%%%%%%%%%%%%%%%%%%%%%%%%%%%%%%%%%%%%%%%%%%%%%%%%%%%%%%%%%%%%%%%%%
dataPlot                = dataObs;
nameX                   = 'TIME';
nameY                   = 'DV';
options                 = [];
options.xlabelText      = ['Time [' dataObs.TIME_UNIT{1} ']'];
options.ylabelText      = [dataObs.NAME{1} ' [' dataObs.UNIT{1} ']'];
options.nameSubGroup    = 'ID';
options.logX            = 0;
options.logY            = logY;
options.markersize      = 20;
options.sameaxes        = 0;
options.showgrid        = 1;
options.nrows           = nrows;
options.ncols           = ncols;
options.linecolor       = 0.2*[1 1 1];
options.filename        = filename;

if showDose,
    options.verticallines.data                  = dataDose;
    options.verticallines.nameDataVertical      = 'AMT';
    options.verticallines.showtext              = 1;
    options.verticallines.shownameDataVertical  = 1;
    options.verticallines.linecolor             = 0.6*[1 1 1];
end

if nrows>1,
    options.ylabelfirstonly = 1;
end

options.heighttitlebar  = 0.05+0.03*nrows;
options.sameaxes        = sameaxes;

%%%%%%%%%%%%%%%%%%%%%%%%%%%%%%%%%%%%%%%%%%%%%%%%%%%%%%%%%%%%%%%%%%%%%%%%%%%
% Generate text to show next to observations 
% By default Index, TAD, DV
%%%%%%%%%%%%%%%%%%%%%%%%%%%%%%%%%%%%%%%%%%%%%%%%%%%%%%%%%%%%%%%%%%%%%%%%%%%
if showText,
    options.nameText        = 'nameText';
    options.textFontsize    = 8;
    dataPlot.nameText = cell(length(dataPlot),1);
    for k=1:length(dataObs),
        dataPlot.nameText{k} = sprintf('  IX%d (%g,%g)',dataPlot.INDEX(k),dataPlot.TAD(k),dataPlot.DV(k));
    end
end

if ~isempty(titlefontsize),
    options.titlefontsize = titlefontsize;
end

%%%%%%%%%%%%%%%%%%%%%%%%%%%%%%%%%%%%%%%%%%%%%%%%%%%%%%%%%%%%%%%%%%%%%%%%%%%
% Do the plotting
%%%%%%%%%%%%%%%%%%%%%%%%%%%%%%%%%%%%%%%%%%%%%%%%%%%%%%%%%%%%%%%%%%%%%%%%%%%
SBPOPplottrellis(dataPlot,nameGroup,nameX,nameY,options)
```
