## Supplementary scripts for "A multi-scale *in silico* mouse model for insulin resistance and humanoid type 2 diabetes": SBPOPexploreSummaryStats.m

```
function [] = SBPOPexploreSummaryStats(data,covNames,catNames,filename)
% [DESCRIPTION]
% This function produces summary statistics for the provided dataset
% and displays the results in a table in the MATLAB window. If a filename
% is provdided, the results are also exported to this file. The data need
% to be provided, following the standard dataspec, defined in the help to
% the function SBPOPcheckDataFormat, so please look there for more
% information.   
%
% THIS ANALYSIS IS OBVIOUSLY ONLY SUITED FOR NON-TIMEVARYING COVARIATES!
%
% [SYNTAX]
% [] = SBPOPexploreSummaryStats(data,covNames,catNames)
% [] = SBPOPexploreSummaryStats(data,covNames,catNames,filename)
%
% [INPUT]
% data:         MATLAB PKPD dataset in standard data spec format  
% covNames:     Cell-array with the names of the continuous covariates, as
%               defined in the dataset
% catNames:     Cell-array with the names of the categorical covariates, as
%               defined in the dataset
% filename:     String with filename / path for export of information in
%               same format as displayed in command window. If not defined,
%               then no file will be created.
%
% [OUTPUT]
% Table output in MATLAB window and in file if desired.
%
% [ASSUMPTIONS]
%
% [AUTHOR]
% Henning Schmidt, henning.schmidt@novartis.com
%
% [DATE]
% 11th May 2010
%
% [TOOLBOXES USED]
% Statistics Toolbox

% Information:
% ============
% Copyright (c) 2012 Novartis Pharma AG
% 
% This program is Free Open Source Software: you can redistribute it and/or modify 
% it under the terms of the GNU General Public License as published by 
% the Free Software Foundation, either version 3 of the License, or 
% (at your option) any later version. 
% 
% This program is distributed in the hope that it will be useful, 
% but WITHOUT ANY WARRANTY; without even the implied warranty of 
% MERCHANTABILITY or FITNESS FOR A PARTICULAR PURPOSE. See the 
% GNU General Public License for more details. 
% 
% You should have received a copy of the GNU General Public License 
% along with this program. If not, see <http://www.gnu.org/licenses/>.

%%%%%%%%%%%%%%%%%%%%%%%%%%%%%%
% Check input arguments
%%%%%%%%%%%%%%%%%%%%%%%%%%%%%%
if nargin==3,
    filename = '';
end

%% ===Prepare output folder and file
if ~isempty(filename),
    [folder,dummy] = fileparts(filename);
    if ~isempty(folder),
        mkdir(folder)
    end
end

%%%%%%%%%%%%%%%%%%%%%%%%%%%%%%
% Check cov and catnames
%%%%%%%%%%%%%%%%%%%%%%%%%%%%%%
if ~isa(data,'dataset'),
    error('First input argument is not a MATLAB dataset.');
end
% SBPOPcheckDataFormat(data);
datanames = get(data,'VarNames');
for k=1:length(covNames),
    if isempty(strmatchSB(covNames{k},datanames,'exact')), error('The dataset does not contain the covariate ''%s''.',covNames{k}); end    
end
for k=1:length(catNames),
    if isempty(strmatchSB(catNames{k},datanames,'exact')), error('The dataset does not contain the covariate ''%s''.',catNames{k}); end    
end

%%%%%%%%%%%%%%%%%%%%%%%%%%%%%%
% Get first record of each subject
%%%%%%%%%%%%%%%%%%%%%%%%%%%%%%
allID = unique(data.ID);
datafirst = dataset();
for k=1:length(allID),
    IDkindex = find(data.ID==allID(k));
    datafirstk = data(IDkindex(1),:);
    datafirst = [datafirst; datafirstk];
end

%%%%%%%%%%%%%%%%%%%%%%%%%%%%%%
% Run through continuous covariates and determine statistics
%%%%%%%%%%%%%%%%%%%%%%%%%%%%%%
table = {'Name','N','mean','std','min','Q1','median','Q3','max'};
for k=1:length(covNames),
    covName = covNames{k};
	covValues = eval(sprintf('datafirst.%s;',covName));
    % Remove NaNs if present
    nanINDEX = find(isnan(covValues));
    covValues(nanINDEX) = [];
    % Determine several measures of the covariate values
    Nk = length(covValues);
    meank = mean(covValues);
    stdk = std(covValues);
    maxk = max(covValues);
    Q3k = quantile(covValues,0.75);
    mediank = quantile(covValues,0.5);
    Q1k = quantile(covValues,0.25);
    mink = min(covValues);
    % Report the results
    table = [table; {covName, Nk, meank, stdk, mink, Q1k, mediank, Q3k, maxk}];
end

%% %%%%%%%%%%%%%%%%%%%%%%%%%%%%
% Report continuous covariate stats
%%%%%%%%%%%%%%%%%%%%%%%%%%%%%%
format short g
textContinuous = sprintf('\tContinuous covariates\n');
textContinuous = sprintf('%s\t=====================\n',textContinuous);
if isempty(covNames),
    textContinuous = sprintf('%s\tNo continuous covariates defined.\n\n',textContinuous);
else
    x = sprintf('\t%s\t',table{1,:});
    textContinuous = sprintf('%s%s\n',textContinuous,x);
    for k=2:size(table,1),
        x = sprintf('\t%s\t\t%s\t\t',table{k,1});
        y = sprintf('%g\t\t',table{k,2:end});
        textContinuous = sprintf('%s%s%s\n',textContinuous,x,y);
    end
end
disp(textContinuous);

%% %%%%%%%%%%%%%%%%%%%%%%%%%%%%
% Run through categorical covariates and determine statistics
%%%%%%%%%%%%%%%%%%%%%%%%%%%%%%%
format short g
textcategorical = sprintf('\n\tCategorical covariates\n');
textcategorical = sprintf('%s\t======================\n',textcategorical);
if isempty(catNames),
    textcategorical = sprintf('%s\tNo categorical covariates defined.\n\n',textcategorical);
else
    for k=1:length(catNames),
        catName = catNames{k};
        catValues = eval(sprintf('datafirst.%s;',catName));
        % Remove NaNs if present
        nanINDEX = find(isnan(catValues));
        catValues(nanINDEX) = [];
        % Determine number of levels present
        levels = unique(catValues);
        % Determine number of subjects per level
        Nlevels = [];
        for k2=1:length(levels),
            Nlevels(end+1) = length(find(catValues == levels(k2)));
        end
        % Report the results
        table = {'Name','N','Number Levels'};
        for k2=1:length(levels),
            table{end+1} = sprintf('%d',levels(k2));
        end
        table{2,1} = catName;
        table{2,2} = length(catValues);
        table{2,3} = length(levels);
        for k2=1:length(levels),
            table{2,3+k2} = sprintf('%d',Nlevels(k2));
        end
        
        % Report the table
        x = sprintf('\t%s',table{1,:});
        y = sprintf('\t%s\t%d\t%d\t\t',table{2,1},table{2,2},table{2,3});
        z = sprintf('%s\t',table{2,4:end});
        textcategoricalk = sprintf('%s\n%s%s\n',x,y,z);
        textcategorical = sprintf('%s\n%s',textcategorical,textcategoricalk);
    end
end
disp(textcategorical);

%%%%%%%%%%%%%%%%%%%%%%%%%%%%%%
% Export results to file if filename defined
%%%%%%%%%%%%%%%%%%%%%%%%%%%%%%
if ~isempty(filename),
    fid = fopen([filename '.txt'],'w');
    fprintf(fid,'%s\n%s\n\n',textContinuous,textcategorical);
    fclose(fid);
end
```
