## Supplementary scripts for "A multi-scale *in silico* mouse model for insulin resistance and humanoid type 2 diabetes": SBPOPcleanImputeCovariates.m

```
function [datanew] = SBPOPcleanImputeCovariates(data,covNames,catNames,catImputationValues,filename)
% [DESCRIPTION]
% This function does imputation of missing covariates. Continuous covs will
% be imputed by the median and missing categorical covariates will be set
% to "catImputationValues". 
%
% Important assumption: If cov is missing in first record for a subject,
% then it is missing for all records in a subject. The function will check
% that the dataset complies with the SBPOP standard for clinical datasets.
%
% The data need to be provided, following the standard dataspec, defined in
% the help to the function SBPOPcheckDataFormat, so please look there for
% more information.   
% 
% [SYNTAX]
% [datanew] = SBPOPcleanImputeCovariates(data,covNames,catNames)
% [datanew] = SBPOPcleanImputeCovariates(data,covNames,catNames,filename)
%
% [INPUT]
% data:         MATLAB PKPD dataset in standard data spec format  
% covNames:     Cell-array with names of continuous covariates
% catNames:     Cell-array with names of categorical covariates
% catImputationValues:     Vector with same length as catNames, specifying
%               the imputation values for these categorical covariates (if
%               needed)
% filename:     String with filename / path for export of information in
%               same format as displayed in command window. If not defined,
%               then no file will be created.
%
% [OUTPUT]
% datanew:      Dataset as input "data" but with imputed covariates
%
% [ASSUMPTIONS]
% Important assumption: If cov is missing in first record for a subject, then 
% it is missing for all records in a subject.
%
% [AUTHOR]
% Henning Schmidt, henning.schmidt@novartis.com
%
% [DATE]
% 10th May 2010
%
% [PLATFORM]
% Windows XP Engine, MODESIM, MATLAB R2009a
%
% [KEYWORDS]
% MATLAB, SBPOP, datacleaning, covariate, imputation, impute
% 
% [TOOLBOXES USED]
% Statistics Toolbox
%
% [VALIDATION HISTORY]
%
% [MODIFICATION HISTORY]

% Information:
% ============
% Copyright � 2012 Novartis Pharma AG
% 
% This program is Free Open Source Software: you can redistribute it and/or modify 
% it under the terms of the GNU General Public License as published by 
% the Free Software Foundation, either version 3 of the License, or 
% (at your option) any later version. 
% 
% This program is distributed in the hope that it will be useful, 
% but WITHOUT ANY WARRANTY; without even the implied warranty of 
% MERCHANTABILITY or FITNESS FOR A PARTICULAR PURPOSE. See the 
% GNU General Public License for more details. 
% 
% You should have received a copy of the GNU General Public License 
% along with this program. If not, see <http://www.gnu.org/licenses/>.

%%%%%%%%%%%%%%%%%%%%%%%%%%%%%%
% Handle optional input argument
%%%%%%%%%%%%%%%%%%%%%%%%%%%%%%
if nargin==4,
    filename = '';
end

%%%%%%%%%%%%%%%%%%%%%%%%%%%%%%
% Check cov and catnames
%%%%%%%%%%%%%%%%%%%%%%%%%%%%%%
datanames = get(data,'VarNames');
for k=1:length(covNames),
    if isempty(strmatchSB(covNames{k},datanames,'exact')), error('The dataset does not contain the covariate ''%s''.',covNames{k}); end    
end
for k=1:length(catNames),
    if isempty(strmatchSB(catNames{k},datanames,'exact')), error('The dataset does not contain the covariate ''%s''.',catNames{k}); end    
end

%%%%%%%%%%%%%%%%%%%%%%%%%%%%%%
% Check catImputationValues
%%%%%%%%%%%%%%%%%%%%%%%%%%%%%%
if length(catImputationValues) ~= length(catNames),
    error('Length of catImputationValues needs to be same as length of catNames.');
end

%%%%%%%%%%%%%%%%%%%%%%%%%%%%%%
% Remember original dataset
%%%%%%%%%%%%%%%%%%%%%%%%%%%%%%
datanew = data;

%%%%%%%%%%%%%%%%%%%%%%%%%%%%%%
% Get first record of each subject
%%%%%%%%%%%%%%%%%%%%%%%%%%%%%%
allID = unique(data.ID);
datafirst = dataset();
for k=1:length(allID),
    IDkindex = find(data.ID==allID(k));
    datafirstk = data(IDkindex(1),:);
    datafirst = [datafirst; datafirstk];
end

%%%%%%%%%%%%%%%%%%%%%%%%%%%%%%
% Run through continuous covariates and determine medians and replace them
%%%%%%%%%%%%%%%%%%%%%%%%%%%%%%
textCovs = '';
for k=1:length(covNames),
    % Get median based on single entries in subjects (datafirst)
	covValues  = datafirst.(covNames{k});
    covMedian  = nanmedian(covValues);
    if isnan(covMedian),
        error('Covariate "%s" seems not to have any information for any subject. Please check your dataset.',covNames{k});
    end
    % Replace NaN by median in full dataset (datanew)
    % First find NaNs in datanew cov values
    covValuesAll = datanew.(covNames{k});
    nanIndicesAll = find(isnan(covValuesAll));
    covValuesAll(nanIndicesAll) = covMedian;
    % Add changed cov values to dataset
    datanew.(covNames{k}) = covValuesAll(:);
    % Get some stats
    IDmissing = unique(data.ID(nanIndicesAll));
    nrIDmissing = length(IDmissing);
    nrIDtotal = length(unique(data.ID));
    % Report the stats
    if ~isempty(nanIndicesAll),
        textCovs = sprintf('%s\tCovariate "%s" missing in the following %d subjects:\n',textCovs,covNames{k},nrIDmissing);
        textCovs = sprintf('%s\t  Total number of subjects: %d\n',textCovs,nrIDtotal);
        textCovs = sprintf('%s\t  Imputed to median: %g\n',textCovs,covMedian);
        textCovs = sprintf('%s\n',textCovs);
        textCovs = sprintf('%s            STYSID1A             ID\n',textCovs);
        textCovs = sprintf('%s            -------------------------------------\n',textCovs);
        for k2=1:nrIDmissing,
            STYSID1A = data.STYSID1A(data.ID==IDmissing(k2));
            STYSID1A = STYSID1A{1};
            textCovs = sprintf('%s            %s%s%8d\n',textCovs,STYSID1A,char(32)*ones(1,20-length(STYSID1A)),IDmissing(k2));
        end
        textCovs = sprintf('%s\n',textCovs);
    end
end

%%%%%%%%%%%%%%%%%%%%%%%%%%%%%%
% Run through categorical covariates and check if NaN present
%%%%%%%%%%%%%%%%%%%%%%%%%%%%%%
textCats = '';
for k=1:length(catNames),
    % Find the non-defined categorical covariates
	catValues = data.(catNames{k});
    nanIndices = find(isnan(catValues));
    % Replace NaN values by catImputationValues(k) element
    catValues(nanIndices) = catImputationValues(k);
    % Add changed cat values to dataset
    datanew.(catNames{k}) = catValues;
    % Get some stats
    IDmissing = unique(data.ID(nanIndices));
    nrIDmissing = length(IDmissing);
    nrIDtotal = length(unique(data.ID));
    % Report the stats
    if ~isempty(nanIndices),
        textCats = sprintf('%s\tCategorical covariate "%s" is missing for the following %d subjects:\n',textCats,catNames{k},nrIDmissing);
        textCats = sprintf('%s\t  Total number of subjects: %d\n',textCats,nrIDtotal);
        textCats = sprintf('%s\t  Imputed to value "%d".\n',textCats,catImputationValues(k));
        textCats = sprintf('%s\n',textCats);
        textCats = sprintf('%s            STYSID1A             ID\n',textCats);
        textCats = sprintf('%s            -------------------------------------\n',textCats);
        for k2=1:nrIDmissing,
            STYSID1A = data.STYSID1A(data.ID==IDmissing(k2));
            STYSID1A = STYSID1A{1};
            textCats = sprintf('%s            %s%s%8d\n',textCats,STYSID1A,char(32)*ones(1,20-length(STYSID1A)),IDmissing(k2));
        end
        textCats = sprintf('%s\n',textCats);
    end
end

%%%%%%%%%%%%%%%%%%%%%%%%%%%%%%
% Display results in command window
%%%%%%%%%%%%%%%%%%%%%%%%%%%%%%
fprintf('\tImputation of continuous covariates:\n');
fprintf('\t====================================\n\n');
if isempty(textCovs),
    fprintf('\tNo imputation done.\n');
else
    disp(textCovs);
end
fprintf('\n\tImputation of categorical covariates:\n');
fprintf('\t=====================================\n\n');
if isempty(textCats),
    fprintf('\tNo imputation done.\n');
else
    disp(textCats);
end

%%%%%%%%%%%%%%%%%%%%%%%%%%%%%%
% Export results to file if filename defined
%%%%%%%%%%%%%%%%%%%%%%%%%%%%%%
if ~isempty(filename),
    % Create output folder if not yet existing
    [p,f,e] = fileparts(filename);
    warning off
    mkdir(p);
    warning on
    
    % Write out the file
    fid = fopen([strrep(filename,'.txt','') '.txt'],'w');
    fprintf(fid,'\tImputation of continuous covariates:\n');
    fprintf(fid,'\t====================================\n\n');
    if isempty(textCovs),
        fprintf(fid,'\tNo imputation done.\n');
    else
        fprintf(fid,'%s\n',textCovs);
    end
    fprintf(fid,'\n\tImputation of categorical covariates:\n');
    fprintf(fid,'\t=====================================\n\n');
    if isempty(textCats),
        fprintf(fid,'\tNo imputation done.\n');
    else
        fprintf(fid,'%s\n',textCats);
    end
    fclose(fid);
end
```
