## Supplementary scripts for "A multi-scale *in silico* mouse model for insulin resistance and humanoid type 2 diabetes": SBPOPcleanRemoveFewObsSubjects.m

```
function [datanew] = SBPOPcleanRemoveFewObsSubjects(data,Nobs,type,filename)
% [DESCRIPTION]
% This function removes all subjects from the dataset which do have <= Nobs
% observation records from TYPE "type" with MDV=0.
% 
% The data need to be provided, following the standard dataspec, defined in
% the help to the function SBPOPcheckDataFormat, so please look there for
% more information.   
%
% [SYNTAX]
% [datanew] = SBPOPcleanRemoveFewObsSubjects(data,Nobs,type)
% [datanew] = SBPOPcleanRemoveFewObsSubjects(data,Nobs,type,filename)
%
% [INPUT]
% data:         MATLAB PKPD dataset in standard data spec format  
% Nobs:         All subjects from the dataset which do have <= Nobs
%               observation records from TYPE "type" with MDV=0 are removed.
% type:         Numeric value specifying the TYPE of observation to
%               consider (only needed for PK) or string with name in NAME
%               column in dataset (for PD).
% filename:     String with filename / path for export of information in
%               same format as displayed in command window. If not defined,
%               then no file will be created.
%
% [OUTPUT]
% datanew:      dataset with removed subjects. 
%               Additionally, in the workspace it will be written out which 
%               subject (IDs) have been removed.
%
% [ASSUMPTIONS]
%
% [AUTHOR]
% Henning Schmidt, henning.schmidt@novartis.com
%
% [DATE]
% 9th May 2010
%
% [PLATFORM]
% Windows XP Engine, MODESIM, MATLAB R2009a
%
% [KEYWORDS]
% MATLAB, SBPOP, dataexploration, datacleaning
% 
% [TOOLBOXES USED]
% Statistics Toolbox
%
% [VALIDATION HISTORY]
%
% [MODIFICATION HISTORY]

% Information:
% ============
% Copyright (c) 2012 Novartis Pharma AG
% 
% This program is Free Open Source Software: you can redistribute it and/or modify 
% it under the terms of the GNU General Public License as published by 
% the Free Software Foundation, either version 3 of the License, or 
% (at your option) any later version. 
% 
% This program is distributed in the hope that it will be useful, 
% but WITHOUT ANY WARRANTY; without even the implied warranty of 
% MERCHANTABILITY or FITNESS FOR A PARTICULAR PURPOSE. See the 
% GNU General Public License for more details. 
% 
% You should have received a copy of the GNU General Public License 
% along with this program. If not, see <http://www.gnu.org/licenses/>.

%%%%%%%%%%%%%%%%%%%%%%%%%%%%%%
% Handle optional input argument
%%%%%%%%%%%%%%%%%%%%%%%%%%%%%%
if nargin==3,
    filename = '';
end

%%%%%%%%%%%%%%%%%%%%%%%%%%%%%%
% Handle numeric or string "type" input argument
%%%%%%%%%%%%%%%%%%%%%%%%%%%%%%
if isnumeric(type),
    
    %%%%%%%%%%%%%%%%%%%%%%%%%%%%%%
    % Cycle through the different subjects and collect the IDs to be removed
    %%%%%%%%%%%%%%%%%%%%%%%%%%%%%%
    allID = unique(data.ID);
    removeID = [];
    for k=1:length(allID),
        % Get subject dataset
        datak = data(data.ID==allID(k),:);
        % Find all observation records (TYPE==type) which are (MDV==0)
        observationIndices = find(((datak.TYPE==type).*(datak.MDV==0)));
        if length(observationIndices) <= Nobs,
            removeID(end+1) = datak.ID(1);
        end
    end
    
    %%%%%%%%%%%%%%%%%%%%%%%%%%%%%%
    % Remove the IDs
    %%%%%%%%%%%%%%%%%%%%%%%%%%%%%%
    datanew = data;
    for k=1:length(removeID),
        datanew(datanew.ID==removeID(k),:) = [];
    end
    
    %%%%%%%%%%%%%%%%%%%%%%%%%%%%%%
    % Create text output (type dependent)
    %%%%%%%%%%%%%%%%%%%%%%%%%%%%%%
    text = '';
    text = sprintf('The function "SBPOPcleanRemoveFewObsSubjects" has removed the following %d subjects (IDs shown):\n',length(removeID));
    text = sprintf('%s(Settings: removing subjects with not more than %d observations of TYPE=%d)\n',text,Nobs,type);
        
else
    % type is string and assumed to be a name in the NAME column
    
    %%%%%%%%%%%%%%%%%%%%%%%%%%%%%%
    % Cycle through the different subjects and collect the IDs to be removed
    %%%%%%%%%%%%%%%%%%%%%%%%%%%%%%
    allID = unique(data.ID);
    removeID = [];
    for k=1:length(allID),
        % Get subject dataset
        datak = data(data.ID==allID(k),:);
        % Find all observation records (NAME==type) which are (MDV==0)
        observationIndices = find((strcmp(datak.NAME,type).*(datak.MDV==0)));
        if length(observationIndices) <= Nobs,
            removeID(end+1) = datak.ID(1);
        end
    end
    
    %%%%%%%%%%%%%%%%%%%%%%%%%%%%%%
    % Remove the IDs
    %%%%%%%%%%%%%%%%%%%%%%%%%%%%%%
    datanew = data;
    for k=1:length(removeID),
        datanew(datanew.ID==removeID(k),:) = [];
    end
    
    %%%%%%%%%%%%%%%%%%%%%%%%%%%%%%
    % Create text output (type dependent)
    %%%%%%%%%%%%%%%%%%%%%%%%%%%%%%
    text = '';
    text = sprintf('The function "SBPOPcleanRemoveFewObsSubjects" has removed the following %d subjects (IDs shown):\n',length(removeID));
    text = sprintf('%s(Settings: removing subjects with not more than %d observations of NAME=%s)\n',text,Nobs,type);
end

%%%%%%%%%%%%%%%%%%%%%%%%%%%%%%
% Finalize text
%%%%%%%%%%%%%%%%%%%%%%%%%%%%%%
text = sprintf('%s=================================================================================================\n',text);
text = sprintf('%s    STYSID1A             ID            TRT\n',text);
text = sprintf('%s-------------------------------------------------------------------------------------------------\n',text);
textID = '';
for k=1:length(removeID),
    STYSID1A = data.STYSID1A(data.ID==removeID(k));
    STYSID1A = STYSID1A{1};
    TRT      = data.TRT(data.ID==removeID(k));
    TRT      = TRT(1);
    textID = sprintf('%s    %s%s%8d    %8d\n',textID,STYSID1A,char(32)*ones(1,20-length(STYSID1A)),removeID(k),TRT);
end
text = sprintf('%s%s\n',text,textID);
text = sprintf('%s================================================================================================\n',text);

%%%%%%%%%%%%%%%%%%%%%%%%%%%%%%
% Show output in command window
%%%%%%%%%%%%%%%%%%%%%%%%%%%%%%
disp(text);

%%%%%%%%%%%%%%%%%%%%%%%%%%%%%%
% Export results to file if filename defined
%%%%%%%%%%%%%%%%%%%%%%%%%%%%%%
if ~isempty(filename),
    % Create output folder if not yet existing
    [p,f,e] = fileparts(filename);
    warning off
    mkdir(p);
    warning on
    
    fid = fopen([strrep(filename,'.txt','') '.txt'],'w');
    fprintf(fid,'%s\n\n',text);
    fclose(fid);
end
```
