## Supplementary scripts for "A multi-scale *in silico* mouse model for insulin resistance and humanoid type 2 diabetes": SBPOPcleanRemovePlaceboSubjects.m

```
function [datanew] = SBPOPcleanRemovePlaceboSubjects(data,filename)
% [DESCRIPTION]
% This function simply removes all subjects which only received 0 doses or
% no doses at all. Dose records defined by TYPE=0.
% 
% The data need to be provided, following the standard dataspec, defined in
% the help to the function SBPOPcheckDataFormat, so please look there for
% more information.   
%
% [SYNTAX]
% [datanew] = SBPOPcleanRemovePlaceboSubjects(data)
% [datanew] = SBPOPcleanRemovePlaceboSubjects(data,filename)
%
% [INPUT]
% data:         MATLAB PKPD dataset in standard data spec format  
% filename:     String with filename / path for export of information in
%               same format as displayed in command window. If not defined,
%               then no file will be created.
%
% [OUTPUT]
% datanew:      dataset with removed placebo (TRT==0) subjects. 
%
% [ASSUMPTIONS]
% The input dataset needs to follow the SBPOP specification for clinical data. 
%
% [AUTHOR]
% Henning Schmidt, henning.schmidt@novartis.com
%
% [DATE]
% 9th May 2010
%
% [PLATFORM]
% Windows XP Engine, MODESIM, MATLAB R2009a
%
% [KEYWORDS]
% MATLAB, SBPOP, dataexploration, datacleaning
% 
% [TOOLBOXES USED]
% Statistics Toolbox
%
% [VALIDATION HISTORY]
%
% [MODIFICATION HISTORY]

% Information:
% ============
% Copyright (c) 2012 Novartis Pharma AG
% 
% This program is Free Open Source Software: you can redistribute it and/or modify 
% it under the terms of the GNU General Public License as published by 
% the Free Software Foundation, either version 3 of the License, or 
% (at your option) any later version. 
% 
% This program is distributed in the hope that it will be useful, 
% but WITHOUT ANY WARRANTY; without even the implied warranty of 
% MERCHANTABILITY or FITNESS FOR A PARTICULAR PURPOSE. See the 
% GNU General Public License for more details. 
% 
% You should have received a copy of the GNU General Public License 
% along with this program. If not, see <http://www.gnu.org/licenses/>.

%%%%%%%%%%%%%%%%%%%%%%%%%%%%%%%%%%%%%%%%%%%%%%%%%%%%%%%%%%%%%%%%%%%%%%%%%%%
% Handle optional input argument
%%%%%%%%%%%%%%%%%%%%%%%%%%%%%%%%%%%%%%%%%%%%%%%%%%%%%%%%%%%%%%%%%%%%%%%%%%%
if nargin==1,
    filename = '';
end

%%%%%%%%%%%%%%%%%%%%%%%%%%%%%%%%%%%%%%%%%%%%%%%%%%%%%%%%%%%%%%%%%%%%%%%%%%%
% Get info about placebo subjects and create datanew dataset without them
% Placebo subjects defined by
% - subjects without dose records (TYPE=0)
% - subjects with AMT=0 for TYPE=0
%%%%%%%%%%%%%%%%%%%%%%%%%%%%%%%%%%%%%%%%%%%%%%%%%%%%%%%%%%%%%%%%%%%%%%%%%%%
placeboIDs = [];
allID = unique(data.ID);
datanew = dataset();
for k=1:length(allID),
    datak = data(data.ID==allID(k),:);
    PLACEBO = 0;
    ix_TYPE0 = find(datak.TYPE==0);
    if isempty(ix_TYPE0),
        % No dose record available
        PLACEBO = 1;
    elseif sum(abs(datak.AMT(ix_TYPE0))) == 0,
        % Only 0 doses
        PLACEBO = 1;
    end        
    if PLACEBO,
        placeboIDs = [placeboIDs allID(k)];
    else
        datanew = [datanew; datak];
    end
end

%%%%%%%%%%%%%%%%%%%%%%%%%%%%%%%%%%%%%%%%%%%%%%%%%%%%%%%%%%%%%%%%%%%%%%%%%%%
% Prepare user info text about placebo patients
%%%%%%%%%%%%%%%%%%%%%%%%%%%%%%%%%%%%%%%%%%%%%%%%%%%%%%%%%%%%%%%%%%%%%%%%%%%

%%%%%%%%%%%%%%%%%%%%%%%%%%%%%%
% Create text output
%%%%%%%%%%%%%%%%%%%%%%%%%%%%%%
text = '';
text = sprintf('The function "SBPOPcleanRemovePlaceboSubjects" has removed the following %d subjects:\n',length(placeboIDs));
text = sprintf('%s(Settings: removing subjects NO dose records (TYPE=0) or NO non-zero AMT entry in dose records)\n',text);
text = sprintf('%s=================================================================================================\n',text);
text = sprintf('%s    STYSID1A             ID            TRT\n',text);
text = sprintf('%s-------------------------------------------------------------------------------------------------\n',text);
textID = '';
for k=1:length(placeboIDs),
    STYSID1A = data.STYSID1A(data.ID==placeboIDs(k));
    STYSID1A = STYSID1A{1};
    TRT      = data.TRT(data.ID==placeboIDs(k));
    TRT      = TRT(1);
    textID = sprintf('%s    %s%s%8d    %8d\n',textID,STYSID1A,char(32)*ones(1,20-length(STYSID1A)),placeboIDs(k),TRT);
end
if isempty(placeboIDs),
    textID = sprintf('No placebo subjects present.');
end
text = sprintf('%s%s\n',text,textID);
text = sprintf('%s=================================================================================================\n',text);

%%%%%%%%%%%%%%%%%%%%%%%%%%%%%%
% Show output in command window
%%%%%%%%%%%%%%%%%%%%%%%%%%%%%%
disp(text);

%%%%%%%%%%%%%%%%%%%%%%%%%%%%%%
% Export results to file if filename defined
%%%%%%%%%%%%%%%%%%%%%%%%%%%%%%
if ~isempty(filename),
    % Create output folder if not yet existing
    [p,f,e] = fileparts(filename);
    warning off
    mkdir(p);
    warning on
        
    fid = fopen([strrep(filename,'.txt','') '.txt'],'w');
    fprintf(fid,'%s\n\n',text);
    fclose(fid);
end
```
