## Supplementary scripts for "A multi-scale *in silico* mouse model for insulin resistance and humanoid type 2 diabetes": SBPOPcleanRemoveRecordsSUBJECTs.m

```
function [datanew] = SBPOPcleanRemoveRecordsSUBJECTs(data,removeSUBJECT,removeREC,filename)
% [DESCRIPTION]
% This function removes defined subjects (by STYSID1A) and records (by index of
% the row in which the record is located).The user needs to provide the
% information about subjects and records to remove in the input arguments.
% 
% The data need to be provided, following the standard dataspec, defined in
% the help to the function SBPOPcheckDataFormat, so please look there for
% more information.   
%
% [SYNTAX]
% [datanew] = SBPOPcleanRemoveRecordsSUBJECTs(data,removeSUBJECT,removeREC)
% [datanew] = SBPOPcleanRemoveRecordsSUBJECTs(data,removeSUBJECT,removeREC,filename)
%
% [INPUT]
% data:         MATLAB PKPD dataset in standard data spec format  
% removeSUBJECT:  Cell-matrix with 2 columns. First column contains the
%                 STYSID1A unique identifiers of the subjects to be removed
%                 from the dataset. The second column contains strings,
%                 which define the reason why this subject is removed.
% removeREC:    Cell-matrix with 2 columns. First column contains the indices
%               of the records to be removed from the dataset. The second
%               column contains strings, which define the reason why this
%               record is removed.
% filename:     String with filename / path for export of information in
%               same format as displayed in command window. If not defined,
%               then no file will be created.
%
% [OUTPUT]
% datanew:      dataset with removed subjects and records. 
%               Additionally, in the workspace it will be written out which 
%               subjects and records have been removed, including the
%               reason why.
%
% [ASSUMPTIONS]
%
% [AUTHOR]
% Henning Schmidt, henning.schmidt@novartis.com
%
% [DATE]
% 9th May 2010
%
% [PLATFORM]
% Windows XP Engine, MODESIM, MATLAB R2009a
%
% [KEYWORDS]
% MATLAB, SBPOP, dataexploration, datacleaning
% 
% [TOOLBOXES USED]
% Statistics Toolbox
%
% [VALIDATION HISTORY]
%
% [MODIFICATION HISTORY]

% Information:
% ============
% Copyright (c) 2012 Novartis Pharma AG
% 
% This program is Free Open Source Software: you can redistribute it and/or modify 
% it under the terms of the GNU General Public License as published by 
% the Free Software Foundation, either version 3 of the License, or 
% (at your option) any later version. 
% 
% This program is distributed in the hope that it will be useful, 
% but WITHOUT ANY WARRANTY; without even the implied warranty of 
% MERCHANTABILITY or FITNESS FOR A PARTICULAR PURPOSE. See the 
% GNU General Public License for more details. 
% 
% You should have received a copy of the GNU General Public License 
% along with this program. If not, see <http://www.gnu.org/licenses/>.

%%%%%%%%%%%%%%%%%%%%%%%%%%%%%%
% Handle optional input argument
%%%%%%%%%%%%%%%%%%%%%%%%%%%%%%
if nargin==3,
    filename = '';
end

%%%%%%%%%%%%%%%%%%%%%%%%%%%%%%
% Determine indexes and IDs based on the input
%%%%%%%%%%%%%%%%%%%%%%%%%%%%%%
if ~isempty(removeSUBJECT),
    removeSUBJECT_index  = removeSUBJECT(:,1);
else
    removeSUBJECT_index = [];
end
if ~isempty(removeREC),
    removeREC_index = cell2mat(removeREC(:,1));
else
    removeREC_index = [];
end

%%%%%%%%%%%%%%%%%%%%%%%%%%%%%%%%%%%%%%%%%%%%%%%%%%%%%%%%%%%%%%%%%%%%%%%%%%%
% Make copy of data to be used as output argument
%%%%%%%%%%%%%%%%%%%%%%%%%%%%%%%%%%%%%%%%%%%%%%%%%%%%%%%%%%%%%%%%%%%%%%%%%%%
datanew = data;

%%%%%%%%%%%%%%%%%%%%%%%%%%%%%%%%%%%%%%%%%%%%%%%%%%%%%%%%%%%%%%%%%%%%%%%%%%%
% Remove identified records (first)
%%%%%%%%%%%%%%%%%%%%%%%%%%%%%%%%%%%%%%%%%%%%%%%%%%%%%%%%%%%%%%%%%%%%%%%%%%%
datanew(removeREC_index,:) = [];

%%%%%%%%%%%%%%%%%%%%%%%%%%%%%%%%%%%%%%%%%%%%%%%%%%%%%%%%%%%%%%%%%%%%%%%%%%%
% Remove identified subjects (second)
%%%%%%%%%%%%%%%%%%%%%%%%%%%%%%%%%%%%%%%%%%%%%%%%%%%%%%%%%%%%%%%%%%%%%%%%%%%
for k=1:length(removeSUBJECT_index),
    datanew(strcmp(datanew.STYSID1A,removeSUBJECT_index{k}),:) = [];
end

%%%%%%%%%%%%%%%%%%%%%%%%%%%%%%%%%%%%%%%%%%%%%%%%%%%%%%%%%%%%%%%%%%%%%%%%%%%
% Prepare output text - removed records
%%%%%%%%%%%%%%%%%%%%%%%%%%%%%%%%%%%%%%%%%%%%%%%%%%%%%%%%%%%%%%%%%%%%%%%%%%%
if ~isempty(removeREC_index),
    textRecs = '';
    textRecs = sprintf('%sThe following N=%d records have been removed:\n',textRecs,length(removeREC));
    textRecs = sprintf('%s=============================================\n\n',textRecs);
    textRecs = sprintf('%s    INDEX      STYSID1A              ID             DV      TIME       TAD    TYPE    REASON\n',textRecs);
    for k=1:length(removeREC_index),
        STYSID1A = data.STYSID1A(data.ID==data.ID(removeREC_index(k)));
        STYSID1A = STYSID1A{1};
        textRecs = sprintf('%s   %6d      %s%s  %6d  %8.3g  %8.3g  %8.3g  %6d    %s\n', ...
            textRecs,...
            removeREC_index(k),...
            STYSID1A, ...
            char(32)*ones(1,20-length(STYSID1A)), ...
            data.ID(removeREC_index(k)),...
            data.DV(removeREC_index(k)),...
            data.TIME(removeREC_index(k)),...
            data.TAD(removeREC_index(k)),...
            data.TYPE(removeREC_index(k)),...
            removeREC{k,2});
    end
else
    textRecs = 'No records removed by function SBPOPcleanRemoveRecordsIDs.';
end

%%%%%%%%%%%%%%%%%%%%%%%%%%%%%%%%%%%%%%%%%%%%%%%%%%%%%%%%%%%%%%%%%%%%%%%%%%%
% Prepare output text - removed SUBJECTs
%%%%%%%%%%%%%%%%%%%%%%%%%%%%%%%%%%%%%%%%%%%%%%%%%%%%%%%%%%%%%%%%%%%%%%%%%%%
if ~isempty(removeSUBJECT_index),
    textIDs = '';
    textIDs = sprintf('%sThe following N=%d SUBJECTs have been removed:\n',textIDs,length(removeSUBJECT_index));
    textIDs = sprintf('%s=========================================\n\n',textIDs);
    textIDs = sprintf('%s    STYSID1A            ID          REASON\n',textIDs);
    for k=1:length(removeSUBJECT_index),
        ID = data.ID(strcmp(data.STYSID1A,removeSUBJECT_index{k}));
        IDtext = num2str(ID(1));
        
        textIDs = sprintf('%s    %s%s%s%s%s\n',textIDs,removeSUBJECT_index{k},char(32)*ones(1,20-length(removeSUBJECT_index{k})),IDtext,char(32)*ones(1,20-length(removeSUBJECT_index{k})),removeSUBJECT{k,2});
    end
else
    textIDs = 'No subjects removed by function SBPOPcleanRemoveRecordsIDs.';
end

%%%%%%%%%%%%%%%%%%%%%%%%%%%%%%
% Show output in command window
%%%%%%%%%%%%%%%%%%%%%%%%%%%%%%
disp(textRecs);
disp(textIDs);

%%%%%%%%%%%%%%%%%%%%%%%%%%%%%%
% Export results to file if filename defined
%%%%%%%%%%%%%%%%%%%%%%%%%%%%%%
if ~isempty(filename),
    % Create output folder if not yet existing
    [p,f,e] = fileparts(filename);
    warning off
    mkdir(p);
    warning on
        
    fid = fopen([strrep(filename,'.txt','') '.txt'],'w');
    fprintf(fid,'%s\n%s\n\n',textRecs,textIDs);
    fclose(fid);
end
```
