## Supplementary scripts for "A multi-scale *in silico* mouse model for insulin resistance and humanoid type 2 diabetes": SBPOPhandleSameTimeObservationRecords.m

```
function [dataChanged] = SBPOPhandleSameTimeObservationRecords(data)
% [DESCRIPTION]
% Both due to clinical database issues and programming issues it might
% happen that similar records in a dataset might have exactly the same time
% of assessment / administration. Normally, this should be solved during
% data cleaning and validation before making its way into the modeling
% dataset. However, it might still happen and modeling might not want to
% wait until the final data cleaning has happened - because then modeling
% is typically to late to impact any decisions. 
%
% For PK modeling such records typically are not an issue. However, for PD
% modeling where the dataset is augmented by regression parameters
% (concentration or PK parameters) this poses a problem, since the
% estimation software does see two regression variable assignments at the
% same time point and does not know what to do - and in the case of Monolix
% fails with an error.
% 
% This function here solves that in a very simple way. If the same time is
% detected more than once for the same TYPE in a subject, then these times
% are very slighlty changed by adding a tiny random noise to these time
% points.
%
% This is not a function that should be used for regulatory modeling - for
% exploratory modeling, however, it is fine.
%
% The function will do this for records of all TYPES!
%
% If for a certain TYPE for a certain ID same times appear, the whole time
% vector for this type in this ID will be added with random noise of a
% standard deviation of 0.001, corresponding to std of 3.6 seconds if time
% unit is hours and 86 seconds if time unit is days. So no problem.
% 
% [SYNTAX]
% [dataChanged] = SBPOPhandleSameTimeObservationRecords(data)
%
% [INPUT]
% data:         MATLAB dataset in the standard SBPOP format
%
% [OUTPUT]
% Changed dataset (if needed). 
%
% [ASSUMPTIONS]
%
% [AUTHOR]
% Henning Schmidt, henning.schmidt@novartis.com
%
% [DATE]
% 24th February 2013
%
% [PLATFORM]
% Windows, Unix, MATLAB
%
% [TOOLBOXES USED]
% Statistics Toolbox

% Information:
% ============
% Copyright (c) 2012 Novartis Pharma AG
% 
% This program is Free Open Source Software: you can redistribute it and/or modify 
% it under the terms of the GNU General Public License as published by 
% the Free Software Foundation, either version 3 of the License, or 
% (at your option) any later version. 
% 
% This program is distributed in the hope that it will be useful, 
% but WITHOUT ANY WARRANTY; without even the implied warranty of 
% MERCHANTABILITY or FITNESS FOR A PARTICULAR PURPOSE. See the 
% GNU General Public License for more details. 
% 
% You should have received a copy of the GNU General Public License 
% along with this program. If not, see <http://www.gnu.org/licenses/>.

%%%%%%%%%%%%%%%%%%%%%%%%%%%%%%
% Handle uniqueness of TIME per ID and TYPE
%%%%%%%%%%%%%%%%%%%%%%%%%%%%%%
allID = unique(data.ID);
dataChanged = dataset();
for k=1:length(allID),
    datak = data(data.ID==allID(k),:);
    allTYPE = unique(datak.TYPE);
    for k2=1:length(allTYPE),
        datakk2 = datak(datak.TYPE==allTYPE(k2),:);
        % Get TIME 
        TIME = datakk2.TIME;
        % Check it
        if ~(length(TIME) == length(unique(TIME))),
            ABSCHANGE       = 0.001; % 3.6 seconds if timeunit = hour, 86 seconds if time unit is day
            TIMEpert        = TIME + ABSCHANGE*randn(size(TIME));
            datakk2.TIME    = TIMEpert;
        end
        % Collect data
        dataChanged = [dataChanged; datakk2];
    end
end

%%%%%%%%%%%%%%%%%%%%%%%%%%%%%%
% Sort changed dataset to get time vector ascending
%%%%%%%%%%%%%%%%%%%%%%%%%%%%%%
dataChanged = sortrows(dataChanged,{'ID','TIME','TYPE'});
```
