## Supplementary scripts for "A multi-scale *in silico* mouse model for insulin resistance and humanoid type 2 diabetes": SBPOPfitanalysisETAvsCOV.m

```
function [] = SBPOPfitanalysisETAvsCOV(data,projectPath,covNames,catNames,options)
% [DESCRIPTION]
% This function is used to plot the individual variations over covariates
% and categorical covariates. It can be used for a first assessment which
% variables could be potentially interesting covariates in the model.
%
% For the analysis of the categorical covariates information from the
% modeling dataset is used. This means that if transformations of
% categorical covariates have been done in the model, the generated
% information is of no big use (this is the case only for categorical
% covariates).
%
% [SYNTAX]
% [] = SBPOPfitanalysisETAvsCOV(data,projectPath,covNames,catNames)
% [] = SBPOPfitanalysisETAvsCOV(data,projectPath,covNames,catNames,options)
%
% [INPUT]
% data:         Analysis dataset used for the Monolix Fit (needed to get
%               information about categorical covariates). For NONMEM it
%               can be kept empty.
% projectPath:  Path to a NONMEM or MONOLIX project folder. 
% covNames:     Cell-array with names of continuous covariates
% catNames:     Cell-array with names of categorical covariates
% options:      MATLAB structure with plotting optins:
%                   
%                   options.corrcoeffThreshold: number between 0 and 1. If
%                          correlation above this value, then data plotted in red.
%                          (default: 0.3)
%                   options.filename:   If a filename is provided, then the results are exported
%                                       into a postscript (windows) or PDf (unix) document with this name.
%                   options.labels: enables adding ID labels next to each
%                                   value. Helps identifying outliers that
%                                   could drive the correlation.
%
% [OUTPUT]
% Plots, ETAs over covariates
%
% [ASSUMPTIONS]
%
% [AUTHOR]
% Henning Schmidt, henning.schmidt@novartis.com
%
% [DATE]
% 15th April 2010
%
% [PLATFORM]
% Windows XP Engine, MATLAB R2009a, MATLAB
%
% [KEYWORDS]
% MATLAB, SBPOP, covariate search, covariate
% 
% [TOOLBOXES USED]
% Statistics Toolbox
%
% [VALIDATION HISTORY]
%
% [MODIFICATION HISTORY]

% Information:
% ============
% Copyright (c) 2012 Novartis Pharma AG
% 
% This program is Free Open Source Software: you can redistribute it and/or modify 
% it under the terms of the GNU General Public License as published by 
% the Free Software Foundation, either version 3 of the License, or 
% (at your option) any later version. 
% 
% This program is distributed in the hope that it will be useful, 
% but WITHOUT ANY WARRANTY; without even the implied warranty of 
% MERCHANTABILITY or FITNESS FOR A PARTICULAR PURPOSE. See the 
% GNU General Public License for more details. 
% 
% You should have received a copy of the GNU General Public License 
% along with this program. If not, see <http://www.gnu.org/licenses/>.

if nargin==4,
    options = [];
end

if isMONOLIXfitSBPOP(projectPath),
    % Warn the user about potential issues with categorical data
    disp('!!!!!!!!!!!!!!!!!!!!!!!!!!!!!!!!!!!!!!!!!!!!!!!!!!!!!!!!!!!!!!!!!!!!');
    disp('SBPOPfitanalysisETAvsCOV: For the analysis of the categorical');
    disp('covariates information from the modeling dataset is used. This means');
    disp('that if transformations of categorical covariates have been done in');
    disp('the model, the generated information might not be of use (this is');
    disp('the case only for categorical covariates).');
    disp('!!!!!!!!!!!!!!!!!!!!!!!!!!!!!!!!!!!!!!!!!!!!!!!!!!!!!!!!!!!!!!!!!!!!');
    
    fitanalysisETAvsCOVmonolixSBPOP(data,projectPath,covNames,catNames,options)    
elseif isNONMEMfitSBPOP(projectPath),
    % Tell the used that the provided data is not going to be used!
    disp('!!!!!!!!!!!!!!!!!!!!!!!!!!!!!!!!!!!!!!!!!!!!!!!!!!!!!!!!!!!!!!!!!!!!');
    disp('SBPOPfitanalysisETAvsCOV: For NONMEM projects the provided data is');
    disp('not going to be used. All information present in the project.eta file.');
    disp('!!!!!!!!!!!!!!!!!!!!!!!!!!!!!!!!!!!!!!!!!!!!!!!!!!!!!!!!!!!!!!!!!!!!');

    fitanalysisETAvsCOVnonmemSBPOP([],projectPath,covNames,catNames,options)    
else
    error('Unknown project type.');
end
```
