## Supplementary scripts for "A multi-scale *in silico* mouse model for insulin resistance and humanoid type 2 diabetes": SBPOPfitanalysisGeneralPlots.m

```
function [] = SBPOPfitanalysisGeneralPlots(outputNumber,data,projectPath,covNames,catNames,options)
% [DESCRIPTION]
% This function is a wrapper for different fit analysis functions. Calling 
% - SBPOPfitanalysisIndividualFits
% - SBPOPfitanalysisGOFplots
% - SBPOPfitanalysisRandomEffects
% - SBPOPfitanalysisETAvsCOV
% - SBPOPfitanalysisOutlierDetection
%
% The SBPOP standard clinical data structure is assumed and checked.
%
% This function is applicable for models with any number of outputs but it
% only produces the results for one output at a time. The user needs to
% provide the number of this output in the model in the variable
% "outputNumber".
% 
% [SYNTAX]
% [] = SBPOPfitanalysisGeneralPlots(outputNumber,data,projectPath,covNames,catNames)
% [] = SBPOPfitanalysisGeneralPlots(outputNumber,data,projectPath,covNames,catNames,options)
%
% [INPUT]
% outputNumber: Number of the output in the model to generate the plots for
% data:         Analysis dataset used for the NONMEM or MONOLIX Fit (needed to get
%               information about categorical covariates)
% projectPath:  Path to a NONMEM or MONOLIX project folder. 
% covNames:     Cell-array with names of continuous covariates
% catNames:     Cell-array with names of categorical covariates
% options:      MATLAB structure with additional options
%
%               options.basefilename: path and base part of the filenames where
%                                 outputs are exported to. Default: 'fit_analysis'
%               options.PWRESthresholdOutlier: Threshold for |PWRES| (default value: 5)
%                                 above which an observation will be considered an outlier
%
% [OUTPUT]
%
% [ASSUMPTIONS]
%
% [AUTHOR]
% Henning Schmidt, henning.schmidt@novartis.com
%
% [DATE]
% 9th May 2010
%
% [PLATFORM]
% Windows XP Engine, MODESIM, MATLAB R2009a
%
% [KEYWORDS]
% MATLAB, SBPOP, dataexploration, datacleaning
% 
% [TOOLBOXES USED]
% Statistics Toolbox
%
% [VALIDATION HISTORY]
%
% [MODIFICATION HISTORY]

% Information:
% ============
% Copyright (c) 2012 Novartis Pharma AG
% 
% This program is Free Open Source Software: you can redistribute it and/or modify 
% it under the terms of the GNU General Public License as published by 
% the Free Software Foundation, either version 3 of the License, or 
% (at your option) any later version. 
% 
% This program is distributed in the hope that it will be useful, 
% but WITHOUT ANY WARRANTY; wSBPOPfitanalysisGeneralPlots(outputNumber,data,projectPath,covNames,catNames,options)ithout even the implied warranty of 
% MERCHANTABILITY or FITNESS FOR A PARTICULAR PURPOSE. See the 
% GNU General Public License for more details. 
% 
% You should have received a copy of the GNU General Public License 
% along with this program. If not, see <http://www.gnu.org/licenses/>.

%%%%%%%%%%%%%%%%%%%%%%%%%%%%%%%%%%%%%%%%%%%%%%%%%%%%%%%%%%%%%%%%%%%%%%%%%%%
% Handle options
%%%%%%%%%%%%%%%%%%%%%%%%%%%%%%%%%%%%%%%%%%%%%%%%%%%%%%%%%%%%%%%%%%%%%%%%%%%
try basefilename = options.basefilename;                            catch, basefilename = 'fit_analysis'; end; %#ok<*CTCH>
try PWRESthresholdOutlier   = options.PWRESthresholdOutlier;        catch, PWRESthresholdOutlier = 5;                     end

%%%%%%%%%%%%%%%%%%%%%%%%%%%%%%%%%%%%%%%%%%%%%%%%%%%%%%%%%%%%%%%%%%%%%%%%%%%
% Create output folder
%%%%%%%%%%%%%%%%%%%%%%%%%%%%%%%%%%%%%%%%%%%%%%%%%%%%%%%%%%%%%%%%%%%%%%%%%%%
[p,f,e] = fileparts(basefilename);
warning off
mkdir(p);
warning on

%%%%%%%%%%%%%%%%%%%%%%%%%%%%%%%%%%%%%%%%%%%%%%%%%%%%%%%%%%%%%%%%%%%%%%%%%%%
% Run SBPOPfitanalysisIndividualFits - linear
%%%%%%%%%%%%%%%%%%%%%%%%%%%%%%%%%%%%%%%%%%%%%%%%%%%%%%%%%%%%%%%%%%%%%%%%%%%
filename = [basefilename '_01_Individual_Fits_linearY'];
options = [];
options.logY = 0;
options.Nrows = 5;
options.Ncols = 5;
options.filename = filename;
SBPOPfitanalysisIndividualFits(projectPath,outputNumber,options)

%%%%%%%%%%%%%%%%%%%%%%%%%%%%%%%%%%%%%%%%%%%%%%%%%%%%%%%%%%%%%%%%%%%%%%%%%%%
% Run SBPOPfitanalysisIndividualFits - log
%%%%%%%%%%%%%%%%%%%%%%%%%%%%%%%%%%%%%%%%%%%%%%%%%%%%%%%%%%%%%%%%%%%%%%%%%%%
filename = [basefilename '_02_Individual_Fits_logY'];
options = [];
options.logY = 1;
options.Nrows = 5;
options.Ncols = 5;
options.filename = filename;
SBPOPfitanalysisIndividualFits(projectPath,outputNumber,options)

%%%%%%%%%%%%%%%%%%%%%%%%%%%%%%%%%%%%%%%%%%%%%%%%%%%%%%%%%%%%%%%%%%%%%%%%%%%
% Run SBPOPfitanalysisGOFplots
%%%%%%%%%%%%%%%%%%%%%%%%%%%%%%%%%%%%%%%%%%%%%%%%%%%%%%%%%%%%%%%%%%%%%%%%%%%
filename = [basefilename '_03_GOF_plots'];
options = [];
options.filename = filename;
SBPOPfitanalysisGOFplots(projectPath,outputNumber,options)

%%%%%%%%%%%%%%%%%%%%%%%%%%%%%%%%%%%%%%%%%%%%%%%%%%%%%%%%%%%%%%%%%%%%%%%%%%%
% Run SBPOPfitanalysisRandomEffects
%%%%%%%%%%%%%%%%%%%%%%%%%%%%%%%%%%%%%%%%%%%%%%%%%%%%%%%%%%%%%%%%%%%%%%%%%%%
filename = [basefilename '_04_Random_Effects'];
options = [];
options.filename = filename;
SBPOPfitanalysisRandomEffects(projectPath,options)

%%%%%%%%%%%%%%%%%%%%%%%%%%%%%%%%%%%%%%%%%%%%%%%%%%%%%%%%%%%%%%%%%%%%%%%%%%%
% Run SBPOPfitanalysisETAvsCOV
%%%%%%%%%%%%%%%%%%%%%%%%%%%%%%%%%%%%%%%%%%%%%%%%%%%%%%%%%%%%%%%%%%%%%%%%%%%
filename = [basefilename '_05_ETAvsCOV'];
options = [];
options.filename = filename;
options.corrcoeffThreshold = 0.3;
SBPOPfitanalysisETAvsCOV(data,projectPath,covNames,catNames,options)

%%%%%%%%%%%%%%%%%%%%%%%%%%%%%%%%%%%%%%%%%%%%%%%%%%%%%%%%%%%%%%%%%%%%%%%%%%%
% Run SBPOPfitanalysisOutlierDetection
%%%%%%%%%%%%%%%%%%%%%%%%%%%%%%%%%%%%%%%%%%%%%%%%%%%%%%%%%%%%%%%%%%%%%%%%%%%
filename = [basefilename '_06_OutlierDetection.txt'];
options = [];
options.filename = filename;
options.PWRESthresholdOutlier = PWRESthresholdOutlier;
SBPOPfitanalysisOutlierDetection(projectPath,outputNumber,options)
```
