## Supplementary scripts for "A multi-scale *in silico* mouse model for insulin resistance and humanoid type 2 diabetes": SBPOPfitanalysisGOFplots.m

```
function [] = SBPOPfitanalysisGOFplots(projectPath,outputNumber,options)
% [DESCRIPTION]
% This function produces several plots that can be used for checking the 
% goodness of fit. 
%
% [SYNTAX]
% [] = SBPOPfitanalysisGOFplots(projectPath)
% [] = SBPOPfitanalysisGOFplots(projectPath,outputNumber)
% [] = SBPOPfitanalysisGOFplots(projectPath,outputNumber,options)
%
% [INPUT]
% projectPath:  Path to a NONMEM or MONOLIX project folder. The results of the
%               model run need to be stored in a "RESULTS" folder in this
%               path. 
% outputNumber: Number of the output in the model to consider for plotting
%               If not specified, then output number 1 is assumed (or if
%               only single output in model, then this is used)
% options:      MATLAB structure with plotting optins:
%                   
%                   options.filename:   If a filename is provided, then the results are exported
%                                       into a postscript (windows) or PDf (unix) document with this name.
%
% [OUTPUT]
% Plots or PDF/PS file
%
% [ASSUMPTIONS]
%
% [AUTHOR]
% Henning Schmidt, henning.schmidt@novartis.com
%
% [DATE]
% 16th April 2010
%
% [PLATFORM]
% Windows XP Engine, MATLAB R2009a, MATLAB
%
% [KEYWORDS]
% MATLAB, SBPOP, DV, PRED, IPRED, diagnostic, plot, individual fits
% 
% [TOOLBOXES USED]
% Statistics Toolbox
%
% [VALIDATION HISTORY]
%
% [MODIFICATION HISTORY]

% Information:
% ============
% Copyright (c) 2012 Novartis Pharma AG
% 
% This program is Free Open Source Software: you can redistribute it and/or modify 
% it under the terms of the GNU General Public License as published by 
% the Free Software Foundation, either version 3 of the License, or 
% (at your option) any later version. 
% 
% This program is distributed in the hope that it will be useful, 
% but WITHOUT ANY WARRANTY; without even the implied warranty of 
% MERCHANTABILITY or FITNESS FOR A PARTICULAR PURPOSE. See the 
% GNU General Public License for more details. 
% 
% You should have received a copy of the GNU General Public License 
% along with this program. If not, see <http://www.gnu.org/licenses/>.

%%%%%%%%%%%%%%%%%%%%%%%%%%%%%%
% Handle variable input arguments
%%%%%%%%%%%%%%%%%%%%%%%%%%%%%%
try outputNumber = outputNumber;            catch, outputNumber = 1;    end
try filename     = options.filename;        catch, filename = '';       end
    
%%%%%%%%%%%%%%%%%%%%%%%%%%%%%%
% If filename then remove old file
%%%%%%%%%%%%%%%%%%%%%%%%%%%%%%
if ~isempty(filename),
    startNewPrintFigureSBPOP(filename);
    % also create path if not yet created
    [p,f,e] = fileparts(filename);
    warning off
    mkdir(p);
    warning on
end

%%%%%%%%%%%%%%%%%%%%%%%%%%%%%%
% Handle NONMEM/MONOLIX
%%%%%%%%%%%%%%%%%%%%%%%%%%%%%%
if isMONOLIXfitSBPOP(projectPath),
    predictions = parseMONOLIXpredictionsSBPOP(projectPath,outputNumber);
    
    %%%%%%%%%%%%%%%%%%%%%%%%%%%%%%
    % Get the data
    %%%%%%%%%%%%%%%%%%%%%%%%%%%%%%
    data        = dataset();
    data.TIME   = predictions.time;
    data.DV     = predictions.(['y' num2str(outputNumber)]);
    data.PRED   = predictions.popPred;
    data.IPRED  = predictions.indPred_mode;
    data.PWRES  = predictions.meanWRes;
    data.IWRES  = predictions.indWRes_mode;
    data.NPDE   = predictions.NPDE;

    PRED    = 'PRED';
    PWRES   = 'PWRES';
    TIME    = 'TIME';

elseif isNONMEMfitSBPOP(projectPath),
    predictions = parseNONMEMpredictionsSBPOP(projectPath,outputNumber);
    
    % Get the right name for PRED
    ph    = parseProjectHeaderNONMEMSBPOP(projectPath);
    PRED  = ph.RESIDUAL_NAMES_ORIG{strmatchSB('XPRED',ph.RESIDUAL_NAMES_USED)};
    PWRES = ph.RESIDUAL_NAMES_ORIG{strmatchSB('XWRES',ph.RESIDUAL_NAMES_USED)};
    TIME  = 'TIME2';
    
    %%%%%%%%%%%%%%%%%%%%%%%%%%%%%%
    % Get the data
    %%%%%%%%%%%%%%%%%%%%%%%%%%%%%%
    data            = dataset();
    data.(TIME)     = predictions.TIME2;
    data.DV         = predictions.DV;
    data.(PRED)     = predictions.XPRED;
    data.IPRED      = predictions.IPRED;
    data.(PWRES)    = predictions.XWRES;
    data.IWRES      = predictions.IWRES;
    data.NPDE       = predictions.NPDE;
else
    error('Unknown project type.');
end


%% %%%%%%%%%%%%%%%%%%%%%%%%%%%
% DV vs. (I)PRED: linear
%%%%%%%%%%%%%%%%%%%%%%%%%%%%%%
nameX       = 'DV';
nameY       = {PRED 'IPRED'};
optionsPlot                     = [];
optionsPlot.logX                = 0;
optionsPlot.logY                = 0;
optionsPlot.sameaxes            = 1;
optionsPlot.squareaxes          = 1;
optionsPlot.showregressionline  = 1; 
optionsPlot.showslope1line      = 1;
optionsPlot.markersize          = 6;
% optionsPlot.linecolor            = 0*[1 1 1];
optionsPlot.slope1linecolor     = [1 0 0];
SBPOPplotXY(data,nameX,nameY,optionsPlot)
if ~isempty(filename),
    printFigureSBPOP(gcf,filename);
end

%% %%%%%%%%%%%%%%%%%%%%%%%%%%%
% DV vs. (I)PRED: log
%%%%%%%%%%%%%%%%%%%%%%%%%%%%%%
nameX       = 'DV';
nameY       = {PRED 'IPRED'};
optionsPlot                     = [];
optionsPlot.logX                = 1;
optionsPlot.logY                = 1;
optionsPlot.sameaxes            = 1;
optionsPlot.squareaxes          = 1;
optionsPlot.showregressionline  = 1; 
optionsPlot.showslope1line      = 1;
optionsPlot.markersize          = 6;
optionsPlot.slope1linecolor     = [1 0 0];
SBPOPplotXY(data,nameX,nameY,optionsPlot);
if ~isempty(filename),
    printFigureSBPOP(gcf,filename);
end

%% %%%%%%%%%%%%%%%%%%%%%%%%%%%
% PWRES/IWRES/NPDE vs TIME
%%%%%%%%%%%%%%%%%%%%%%%%%%%%%%
nameX       = TIME;
nameY       = {PWRES 'IWRES' 'NPDE'};
optionsPlot                     = [];
optionsPlot.logX                = 0;
optionsPlot.logY                = 0;
optionsPlot.showmedian           = 1;
optionsPlot.NbinsMedian          = 20;
optionsPlot.showregressionline  = 1; 
optionsPlot.nrows               = 3;
optionsPlot.ncols               = 1;
optionsPlot.sameaxes            = 0;
optionsPlot.showzeroLines       = 1;
optionsPlot.zeroLinescolor      = [0 0 1];
optionsPlot.markersize          = 6;
optionsPlot.heighttitlebar      = 0.08;
SBPOPplotXY(data,nameX,nameY,optionsPlot)
if ~isempty(filename),
    printFigureSBPOP(gcf,filename);
end

%% %%%%%%%%%%%%%%%%%%%%%%%%%%%
% PWRES/IWRES/NPDE vs TIME - logX
%%%%%%%%%%%%%%%%%%%%%%%%%%%%%%
nameX       = TIME;
nameY       = {PWRES 'IWRES' 'NPDE'};
optionsPlot                     = [];
optionsPlot.logX                = 1;
optionsPlot.logY                = 0;
optionsPlot.showmedian           = 1;
optionsPlot.NbinsMedian          = 20;
optionsPlot.showregressionline  = 1; 
optionsPlot.nrows               = 3;
optionsPlot.ncols               = 1;
optionsPlot.sameaxes            = 0;
optionsPlot.showzeroLines       = 1;
optionsPlot.zeroLinescolor      = [0 0 1];
optionsPlot.markersize          = 6;
optionsPlot.heighttitlebar      = 0.08;
SBPOPplotXY(data,nameX,nameY,optionsPlot)
if ~isempty(filename),
    printFigureSBPOP(gcf,filename);
end

%% %%%%%%%%%%%%%%%%%%%%%%%%%%%
% PWRES/IWRES/NPDE vs PRED
%%%%%%%%%%%%%%%%%%%%%%%%%%%%%%
nameX       = PRED;
nameY       = {PWRES, 'IWRES', 'NPDE'};
optionsPlot                     = [];
optionsPlot.logX                = 0;
optionsPlot.logY                = 0;
optionsPlot.showmedian           = 1;
optionsPlot.NbinsMedian          = 20;
optionsPlot.showregressionline  = 1; 
optionsPlot.nrows               = 3;
optionsPlot.ncols               = 1;
optionsPlot.sameaxes            = 0;
optionsPlot.showzeroLines       = 1;
optionsPlot.markersize          = 6;
optionsPlot.zeroLinescolor      = [0 0 1];
optionsPlot.heighttitlebar      = 0.08;
SBPOPplotXY(data,nameX,nameY,optionsPlot)
if ~isempty(filename),
    printFigureSBPOP(gcf,filename);
end

%% %%%%%%%%%%%%%%%%%%%%%%%%%%%
% PWRES/IWRES/NPDE vs PRED - logX
%%%%%%%%%%%%%%%%%%%%%%%%%%%%%%
nameX       = PRED;
nameY       = {PWRES, 'IWRES', 'NPDE'};
optionsPlot                     = [];
optionsPlot.logX                = 1;
optionsPlot.logY                = 0;
optionsPlot.showmedian           = 1;
optionsPlot.NbinsMedian          = 20;
optionsPlot.showregressionline  = 1; 
optionsPlot.nrows               = 3;
optionsPlot.ncols               = 1;
optionsPlot.sameaxes            = 0;
optionsPlot.showzeroLines       = 1;
optionsPlot.markersize          = 6;
optionsPlot.zeroLinescolor      = [0 0 1];
optionsPlot.heighttitlebar      = 0.08;
SBPOPplotXY(data,nameX,nameY,optionsPlot)
if ~isempty(filename),
    printFigureSBPOP(gcf,filename);
end

%%%%%%%%%%%%%%%%%%%%%%%%%%%%%%
%% Histogram of WRES, compared to normal distribution
%%%%%%%%%%%%%%%%%%%%%%%%%%%%%%
optionsPlot = [];
optionsPlot.show2lines = 1;
optionsPlot.stdNorm    = 1;
optionsPlot.names      = {PWRES};
SBPOPplotHistogram(data.(PWRES),optionsPlot)
set(gcf,'Color',[1 1 1]);
if ~isempty(filename),
    printFigureSBPOP(gcf,filename);
end

%%%%%%%%%%%%%%%%%%%%%%%%%%%%%%
%% Histogram of IWRES, compared to normal distribution
%%%%%%%%%%%%%%%%%%%%%%%%%%%%%%
optionsPlot = [];
optionsPlot.show2lines = 1;
optionsPlot.stdNorm    = 1;
optionsPlot.names      = {'IWRES'};
SBPOPplotHistogram(data.IWRES,optionsPlot)
set(gcf,'Color',[1 1 1]);
if ~isempty(filename),
    printFigureSBPOP(gcf,filename);
end

%%%%%%%%%%%%%%%%%%%%%%%%%%%%%%
%% Histogram of NPDE, compared to normal distribution
%%%%%%%%%%%%%%%%%%%%%%%%%%%%%%
optionsPlot = [];
optionsPlot.show2lines = 1;
optionsPlot.stdNorm    = 1;
optionsPlot.names      = {'NPDE'};
SBPOPplotHistogram(data.NPDE,optionsPlot)
set(gcf,'Color',[1 1 1]);
if ~isempty(filename),
    printFigureSBPOP(gcf,filename);
end

%%%%%%%%%%%%%%%%%%%%%%%%%%%%%%
%% QQPlot of WRES
%%%%%%%%%%%%%%%%%%%%%%%%%%%%%%
optionsPlot = [];
optionsPlot.names      = {PWRES};
SBPOPplotQQ(data.(PWRES),optionsPlot);
grid on;
set(gcf,'Color',[1 1 1]);
if ~isempty(filename),
    printFigureSBPOP(gcf,filename);
end

%%%%%%%%%%%%%%%%%%%%%%%%%%%%%%
%% QQPlot of IWRES
%%%%%%%%%%%%%%%%%%%%%%%%%%%%%%
optionsPlot = [];
optionsPlot.names      = {'IWRES'};
SBPOPplotQQ(data.IWRES,optionsPlot);
grid on;
set(gcf,'Color',[1 1 1]);
if ~isempty(filename),
    printFigureSBPOP(gcf,filename);
end

%%%%%%%%%%%%%%%%%%%%%%%%%%%%%%
%% QQPlot of NPDE
%%%%%%%%%%%%%%%%%%%%%%%%%%%%%%
optionsPlot = [];
optionsPlot.names      = {'NPDE'};
SBPOPplotQQ(data.NPDE,optionsPlot);
grid on;
set(gcf,'Color',[1 1 1]);
if ~isempty(filename),
    printFigureSBPOP(gcf,filename);
end

%%%%%%%%%%%%%%%%%%%%%%%%%%%%%%
%% PDF plot of WRES
%%%%%%%%%%%%%%%%%%%%%%%%%%%%%%
figure;
% Plot normal distribution
x = linspace(-4,4,1000);
y = normpdf(x,0,1);
plot(x,y,'b--','LineWidth',2); hold on
% Plot empirical distribution
if max(length(data.(PWRES))/100) < 10,
    nrbinsuse = 10;
else
    nrbinsuse = round(length(data.(PWRES))/100);
end
[n,x] = hist(data.(PWRES),nrbinsuse);
plot(x,n/max(n)*max(y),'r-','LineWidth',2); 
% Axis etc
axis([-4 4 0 0.5]);
grid on;
title(sprintf('PDF of %s vs. Standard Normal',PWRES),'FontSize',14,'FontWeight','bold');
ylabel('PDF','FontSize',14);
xlabel(PWRES,'FontSize',14);
set(gca,'FontSize',12);
if ~isempty(filename),
    printFigureSBPOP(gcf,filename);
end

%%%%%%%%%%%%%%%%%%%%%%%%%%%%%%
%% PDF plot of IWRES
%%%%%%%%%%%%%%%%%%%%%%%%%%%%%%
figure;
% Plot normal distribution
x = linspace(-4,4,1000);
y = normpdf(x,0,1);
plot(x,y,'b--','LineWidth',2); hold on
% Plot empirical distribution
if max(length(data.IWRES)/100) < 10,
    nrbinsuse = 10;
else
    nrbinsuse = round(length(data.IWRES)/100);
end
[n,x] = hist(data.IWRES,nrbinsuse);
plot(x,n/max(n)*max(y),'r-','LineWidth',2); 
% Axis etc
axis([-4 4 0 0.5]);
grid on;
title('PDF of IWRES vs. Standard Normal','FontSize',14,'FontWeight','bold');
ylabel('PDF','FontSize',14);
xlabel('IWRES','FontSize',14);
set(gca,'FontSize',12);
if ~isempty(filename),
    printFigureSBPOP(gcf,filename);
end

%%%%%%%%%%%%%%%%%%%%%%%%%%%%%%
%% PDF plot of NPDE
%%%%%%%%%%%%%%%%%%%%%%%%%%%%%%
figure;
% Plot normal distribution
x = linspace(-4,4,1000);
y = normpdf(x,0,1);
plot(x,y,'b--','LineWidth',2); hold on
% Plot empirical distribution
if max(length(data.NPDE)/100) < 10,
    nrbinsuse = 10;
else
    nrbinsuse = round(length(data.NPDE)/100);
end
[n,x] = hist(data.NPDE,nrbinsuse);
plot(x,n/max(n)*max(y),'r-','LineWidth',2); 
% Axis etc
axis([-4 4 0 0.5]);
grid on;
title('PDF of NPDE vs. Standard Normal','FontSize',14,'FontWeight','bold');
ylabel('PDF','FontSize',14);
xlabel('NPDE','FontSize',14);
set(gca,'FontSize',12);
if ~isempty(filename),
    printFigureSBPOP(gcf,filename);
end

%% %%%%%%%%%%%%%%%%%%%%%%%%%%%
% PS2PDF
%%%%%%%%%%%%%%%%%%%%%%%%%%%%%%
if ~isempty(filename),
    convert2pdfSBPOP(filename);
    close all;
end
```
