## Supplementary scripts for "A multi-scale *in silico* mouse model for insulin resistance and humanoid type 2 diabetes": SBPOPfitanalysisIndividualFits.m

```
function [] = SBPOPfitanalysisIndividualFits(projectPath,outputNumber,options)
% [DESCRIPTION]
% This function plots individual fits and population prediction against
% observed data over time. Per ID a single plot is done. The number of
% plots per page can be selected.
% The plots can additionally be exported to a postscript document (windows) 
% or PDF (unix).  
%
% [SYNTAX]
% [] = SBPOPfitanalysisIndividualFits(projectPath)
% [] = SBPOPfitanalysisIndividualFits(projectPath,outputNumber)
% [] = SBPOPfitanalysisIndividualFits(projectPath,outputNumber,options)
%
% [INPUT]
% projectPath:  Path to a NONMEM or MONOLIX project folder. The results of the
%               model run need to be stored in a "RESULTS" folder in this
%               path. 
% outputNumber: Number of the output in the model to consider for plotting
%               If not specified, then output number 1 is assumed (or if
%               only single output in model, then this is used)
% options:      MATLAB structure with plotting options:
%                   
%                   options.logY:       =1: semilogy plot, =0, linear plot (default: 0)
% 					options.sameaxes:   =1: plot on same Y-axes (default: 0)
%                   options.filename:   If a filename is provided, then the results are exported
%                                       into a postscript (windows) or PDf (unix) document with this name.
%                   options.Nrows:      Number of rows of plots per figure (default: 5)
%                   options.Ncols:      Number of columns of plots per figure (default: 5)
%                   options.color:      0=no color, 1=color (default: 1)
%
% [OUTPUT]
% Per ID a single plot is done.
% The plots can additionally be exported to a postscript document (windows) 
% or PDF (unix).  
%
% [ASSUMPTIONS]
%
% [AUTHOR]
% Henning Schmidt, henning.schmidt@novartis.com
%
% [DATE]
% 16th April 2010
%
% [PLATFORM]
% Windows XP Engine, MATLAB R2009a, MATLAB
%
% [KEYWORDS]
% MATLAB, SBPOP, DV, PRED, IPRED, diagnostic, plot, individual fits
% 
% [TOOLBOXES USED]
% Statistics Toolbox
%
% [VALIDATION HISTORY]
%
% [MODIFICATION HISTORY]
 
% Information:
% ============
% Copyright (c) 2012 Novartis Pharma AG
% 
% This program is Free Open Source Software: you can redistribute it and/or modify 
% it under the terms of the GNU General Public License as published by 
% the Free Software Foundation, either version 3 of the License, or 
% (at your option) any later version. 
% 
% This program is distributed in the hope that it will be useful, 
% but WITHOUT ANY WARRANTY; without even the implied warranty of 
% MERCHANTABILITY or FITNESS FOR A PARTICULAR PURPOSE. See the 
% GNU General Public License for more details. 
% 
% You should have received a copy of the GNU General Public License 
% along with this program. If not, see <http://www.gnu.org/licenses/>.

%%%%%%%%%%%%%%%%%%%%%%%%%%%%%%
% Handle variable input arguments
%%%%%%%%%%%%%%%%%%%%%%%%%%%%%%
try outputNumber = outputNumber;            catch, outputNumber = 1;    end
try logY         = options.logY;            catch, logY = 0;            end
try sameaxes     = options.sameaxes;        catch, sameaxes = 0;        end
try Nrows        = options.Nrows;           catch, Nrows = 5;           end
try Ncols        = options.Ncols;           catch, Ncols = 5;           end
try color        = options.color;           catch, color = 1;           end
try filename     = options.filename;        catch, filename = '';       end
    
%%%%%%%%%%%%%%%%%%%%%%%%%%%%%%
% Handle NONMEM/MONOLIX
%%%%%%%%%%%%%%%%%%%%%%%%%%%%%%
if isMONOLIXfitSBPOP(projectPath),
    predictions = parseMONOLIXpredictionsSBPOP(projectPath,outputNumber);
    
    %%%%%%%%%%%%%%%%%%%%%%%%%%%%%%
    % Prepare the data
    %%%%%%%%%%%%%%%%%%%%%%%%%%%%%%
    % Get observations
    dataY       = dataset;
    dataY.ID    = predictions.ID;
    dataY.TIME  = predictions.time;
    dataY.DV    = eval(['predictions.y' num2str(outputNumber)]);
    dataY.group = 3*ones(length(dataY),1);
    % Get population prediction (popPred)
    dataP       = dataset;
    dataP.ID    = predictions.ID;
    dataP.TIME  = predictions.time;
    dataP.DV    = predictions.popPred;
    dataP.group = 1*ones(length(dataP),1);
    % Get individual prediction (indPred_mode)
    dataI       = dataset;
    dataI.ID    = predictions.ID;
    dataI.TIME  = predictions.time;
    dataI.DV    = predictions.indPred_mode;
    dataI.group = 2*ones(length(dataI),1);
    % Combine the data for plotting
    data = [dataY; dataP; dataI];

    PRED = 'PRED';
    
elseif isNONMEMfitSBPOP(projectPath),
    predictions = parseNONMEMpredictionsSBPOP(projectPath,outputNumber);
    
    %%%%%%%%%%%%%%%%%%%%%%%%%%%%%%
    % Prepare the data
    %%%%%%%%%%%%%%%%%%%%%%%%%%%%%%
    % Get observations
    dataY       = dataset;
    dataY.ID    = predictions.ID;
    dataY.TIME  = predictions.TIME2;
    dataY.DV    = predictions.DV;
    dataY.group = 3*ones(length(dataY),1);
    % Get population prediction (popPred)
    dataP       = dataset;
    dataP.ID    = predictions.ID;
    dataP.TIME  = predictions.TIME2;
    dataP.DV    = predictions.XPRED;
    dataP.group = 1*ones(length(dataP),1);
    % Get individual prediction (indPred_mode)
    dataI       = dataset;
    dataI.ID    = predictions.ID;
    dataI.TIME  = predictions.TIME2;
    dataI.DV    = predictions.IPRED;
    dataI.group = 2*ones(length(dataI),1);
    % Combine the data for plotting
    data = [dataY; dataP; dataI];
    
    % Get the right name for PRED
    ph = parseProjectHeaderNONMEMSBPOP(projectPath);
    PRED = ph.RESIDUAL_NAMES_ORIG{strmatchSB('XPRED',ph.RESIDUAL_NAMES_USED)};
    
else
    error('Unknown project type.');
end

%%%%%%%%%%%%%%%%%%%%%%%%%%%%%%
% Plot the data
%%%%%%%%%%%%%%%%%%%%%%%%%%%%%%
nameGroup = 'ID';
nameX     = 'TIME';
nameY     = 'DV';

optionsPlot                     = [];
optionsPlot.logY                = logY;
optionsPlot.nrows               = Nrows;
optionsPlot.ncols               = Ncols;
optionsPlot.nameSubGroup        = 'group';
optionsPlot.nameColorGroup      = 'group';
optionsPlot.showmarkers         = 1;
optionsPlot.markersize          = 10;
optionsPlot.linecolorsCustom    = [1 0 0; 0 0 1;0 0 0];
optionsPlot.linetypesCustom     = {'--','o-','x'};
optionsPlot.linewidth           = 2;
optionsPlot.sameaxes            = sameaxes;
optionsPlot.xlabelText          = 'Time';
optionsPlot.ylabelText          = sprintf('Output %d (x: OBS, --: %s, o-: =IPRED)', outputNumber,PRED);
optionsPlot.heighttitlebar      = 0.12;
optionsPlot.showlegend          = 0;
optionsPlot.ylabelfirstonly     = 1;
optionsPlot.filename            = filename;

SBPOPplottrellis(data,nameGroup,nameX,nameY,optionsPlot)


    
```
