## Supplementary scripts for "A multi-scale *in silico* mouse model for insulin resistance and humanoid type 2 diabetes": SBPOPfitanalysisOutlierDetection.m

```
function [] = SBPOPfitanalysisOutlierDetection(projectPath,outputNumber,options)
% [DESCRIPTION]
% This function considers PWRES and searches for outliers and displays info
% about them.
%
% [SYNTAX]
% [] = SBPOPfitanalysisOutlierDetection(projectPath)
% [] = SBPOPfitanalysisOutlierDetection(projectPath,outputNumber)
% [] = SBPOPfitanalysisOutlierDetection(projectPath,outputNumber,options)
%
% [INPUT]
% projectPath:  Path to a NONMEM or MONOLIX project folder. The results of the
%               model run need to be stored in a "RESULTS" folder in this
%               path. 
% outputNumber: Number of the output in the model to consider for plotting
%               If not specified, then output number 1 is assumed (or if
%               only single output in model, then this is used)
% options:      MATLAB structure with plotting optins:
%                   
%                   options.PWRESthresholdOutlier: Threshold for |PWRES| (default value: 5)
%                                       above which an observation will be considered an outlier
%                   options.filename:   If a filename is provided, then the results are exported
%                                       into a text file
%
% [OUTPUT]
% Plots or PDF/PS file
%
% [ASSUMPTIONS]
%
% [AUTHOR]
% Henning Schmidt, henning.schmidt@novartis.com
%
% [DATE]
% 16th April 2010
%
% [PLATFORM]
% Windows XP Engine, MATLAB R2009a, MATLAB
%
% [KEYWORDS]
% MATLAB, SBPOP, DV, PRED, IPRED, diagnostic, plot, individual fits
% 
% [TOOLBOXES USED]
% Statistics Toolbox
%
% [VALIDATION HISTORY]
%
% [MODIFICATION HISTORY]

% Information:
% ============
% Copyright (c) 2012 Novartis Pharma AG
% 
% This program is Free Open Source Software: you can redistribute it and/or modify 
% it under the terms of the GNU General Public License as published by 
% the Free Software Foundation, either version 3 of the License, or 
% (at your option) any later version. 
% 
% This program is distributed in the hope that it will be useful, 
% but WITHOUT ANY WARRANTY; without even the implied warranty of 
% MERCHANTABILITY or FITNESS FOR A PARTICULAR PURPOSE. See the 
% GNU General Public License for more details. 
% 
% You should have received a copy of the GNU General Public License 
% along with this program. If not, see <http://www.gnu.org/licenses/>.

%%%%%%%%%%%%%%%%%%%%%%%%%%%%%%
% Handle variable input arguments
%%%%%%%%%%%%%%%%%%%%%%%%%%%%%%
try outputNumber            = outputNumber;                         catch, outputNumber = 1;                end %#ok<*CTCH,*ASGSL>
try PWRESthresholdOutlier   = options.PWRESthresholdOutlier;        catch, PWRESthresholdOutlier = 5;       end
try filename                = options.filename;                     catch, filename = '';                   end
    

%%%%%%%%%%%%%%%%%%%%%%%%%%%%%%
% Handle NONMEM/MONOLIX
%%%%%%%%%%%%%%%%%%%%%%%%%%%%%%
if isMONOLIXfitSBPOP(projectPath),
    predictions = parseMONOLIXpredictionsSBPOP(projectPath,outputNumber);
    
    %%%%%%%%%%%%%%%%%%%%%%%%%%%%%%
    % Get ID and PWRES and |PWRES|
    %%%%%%%%%%%%%%%%%%%%%%%%%%%%%%
    X           = dataset();
    X.ID        = predictions.ID;
    X.TIME      = predictions.time;
    X.DV        = eval(['predictions.y' num2str(outputNumber)]);
    X.PWRES     = predictions.meanWRes;
    X.absPWRES  = abs(predictions.meanWRes);
  
    PWRES   = 'PWRES';
    TIME    = 'TIME';

elseif isNONMEMfitSBPOP(projectPath),
    predictions = parseNONMEMpredictionsSBPOP(projectPath,outputNumber);
    
    % Get the right name for PRED
    ph    = parseProjectHeaderNONMEMSBPOP(projectPath);
    PWRES = ph.RESIDUAL_NAMES_ORIG{strmatchSB('XWRES',ph.RESIDUAL_NAMES_USED)};
    TIME  = 'TIME2';
    
    %%%%%%%%%%%%%%%%%%%%%%%%%%%%%%
    % Get ID and PWRES and |PWRES|
    %%%%%%%%%%%%%%%%%%%%%%%%%%%%%%
    X           = dataset();
    X.ID        = predictions.ID;
    X.TIME      = predictions.TIME2;
    X.DV        = predictions.DV;
    X.PWRES     = predictions.XWRES;
    X.absPWRES  = abs(predictions.XWRES);
       
else
    error('Unknown project type.');
end

%%%%%%%%%%%%%%%%%%%%%%%%%%%%%%
% Sort after |PWRES|
%%%%%%%%%%%%%%%%%%%%%%%%%%%%%%
Y = sortrows(X,'absPWRES','descend');

%%%%%%%%%%%%%%%%%%%%%%%%%%%%%%
% Remove the ones below threshold for |PWRES|
%%%%%%%%%%%%%%%%%%%%%%%%%%%%%%
Z = Y(Y.absPWRES>PWRESthresholdOutlier,:);

%%%%%%%%%%%%%%%%%%%%%%%%%%%%%%
% Create report
%%%%%%%%%%%%%%%%%%%%%%%%%%%%%%
textReport = '';
textReport = sprintf('%s----------------------------------------------------------------------\n',textReport);
textReport = sprintf('%sOutlier Detection |%s|>%g\n',textReport,PWRES,PWRESthresholdOutlier);
textReport = sprintf('%s----------------------------------------------------------------------\n',textReport);
if isempty(Z),
    textReport = sprintf('%sNo outliers have been detected.\n\n',textReport);
else
    W = sortrows(Z,{'ID','TIME'});
    allID = unique(W.ID);
    for k=1:length(allID),
        Wk = W(W.ID==allID(k),:);
        textReport = sprintf('%s\n\tOutliers in ID: %d',textReport,allID(k));
        textReport = sprintf('%s\n\t--------------------------------------\n',textReport);
        textReport = sprintf('%s\t      %s          DV       %s\n',textReport,TIME,PWRES);
        
        for k2=1:length(Wk),
            textReport = sprintf('%s\t%10.10g  %10.10g  %10.3g\n',textReport,Wk.TIME(k2),Wk.DV(k2),Wk.PWRES(k2));
        end
    end
end
disp(textReport);

%%%%%%%%%%%%%%%%%%%%%%%%%%%%%%
% Export file if filename given
%%%%%%%%%%%%%%%%%%%%%%%%%%%%%%
if ~isempty(filename),
    fid = fopen([strrep(filename,'.txt','') '.txt'],'w');
    fprintf(fid,'%s',textReport);
    fclose(fid);
end
```
