## Supplementary scripts for "A multi-scale *in silico* mouse model for insulin resistance and humanoid type 2 diabetes": SBPOPfitanalysisProjectsFolderInfo.m

```
function [] = SBPOPfitanalysisProjectsFolderInfo(modelProjectsFolder,FitInfoOutputFolder)
% [DESCRIPTION]
% This function reads the fit result information of the NONMEM or MONOLIX fits in the 
% specified folder. Each fit needs to be in an own folder,
% following the standard that SBPOP uses. It generates several different
% tables that allow to compare the different model fit results.
%
% This function is applicable for models with any number of outputs but it
% only produces the results for one output at a time. The user needs to
% provide the number of this output in the model in the variable
% "outputNumber".
% 
% [SYNTAX]
% [] = SBPOPfitanalysisProjectsFolderInfo(modelProjectsFolder,FitInfoOutputFolder)
%
% [INPUT]
% modelProjectsFolder:      Path to a folder with MONOLIX or NONMEM project folders
%                           to generate the result tables for.
% FitInfoOutputFolder:      Path to the folder in which to generate the output files
%
% [OUTPUT]
% Text files in folder of interest.
%
% [ASSUMPTIONS]
%
% [AUTHOR]
% Henning Schmidt, henning.schmidt@novartis.com
%
% [DATE]
% 9th May 2010
%
% [PLATFORM]
% Windows XP Engine, MODESIM, MATLAB R2009a
%
% [KEYWORDS]
% MATLAB, SBPOP, dataexploration, datacleaning
% 
% [TOOLBOXES USED]
% Statistics Toolbox
%
% [VALIDATION HISTORY]
%
% [MODIFICATION HISTORY]

% Information:
% ============
% Copyright (c) 2012 Novartis Pharma AG
% 
% This program is Free Open Source Software: you can redistribute it and/or modify 
% it under the terms of the GNU General Public License as published by 
% the Free Software Foundation, either version 3 of the License, or 
% (at your option) any later version. 
% 
% This program is distributed in the hope that it will be useful, 
% but WITHOUT ANY WARRANTY; without even the implied warranty of 
% MERCHANTABILITY or FITNESS FOR A PARTICULAR PURPOSE. See the 
% GNU General Public License for more details. 
% 
% You should have received a copy of the GNU General Public License 
% along with this program. If not, see <http://www.gnu.org/licenses/>.

%%%%%%%%%%%%%%%%%%%%%%%%%%%%%%%%%%%%%%%%%%%%%%%%%%%%%%%%%%%%%%%%%%%%%%%%%%%
% Get the projects to run in the folder
%%%%%%%%%%%%%%%%%%%%%%%%%%%%%%%%%%%%%%%%%%%%%%%%%%%%%%%%%%%%%%%%%%%%%%%%%%%
projects = dir([modelProjectsFolder '/*']);
% Remove . and ..
ix_dot = strmatchSB('.',{projects.name});
projects(ix_dot) = [];
% Remove files
projects(find(~[projects.isdir])) = [];

%%%%%%%%%%%%%%%%%%%%%%%%%%%%%%%%%%%%%%%%%%%%%%%%%%%%%%%%%%%%%%%%%%%%%%%%%%%
% Clean the output folder
%%%%%%%%%%%%%%%%%%%%%%%%%%%%%%%%%%%%%%%%%%%%%%%%%%%%%%%%%%%%%%%%%%%%%%%%%%%
warning off; %#ok<*WNOFF>
try rmdir(FitInfoOutputFolder,'s'); catch, end; mkdir(FitInfoOutputFolder);
warning on; %#ok<*WNON>

%%%%%%%%%%%%%%%%%%%%%%%%%%%%%%%%%%%%%%%%%%%%%%%%%%%%%%%%%%%%%%%%%%%%%%%%%%%
% Read the estimation results
%%%%%%%%%%%%%%%%%%%%%%%%%%%%%%%%%%%%%%%%%%%%%%%%%%%%%%%%%%%%%%%%%%%%%%%%%%%
RESULTS = [];
for k=1:length(projects),
    try
        if isMONOLIXfitSBPOP([modelProjectsFolder '/' projects(k).name]),
            x = parseMONOLIXresultsSBPOP([modelProjectsFolder '/' projects(k).name]);
            y = sampleMONOLIXpopulationParametersSBPOP(x,0,1);
            RESULTS(k).NONMEM = 0;
        elseif isNONMEMfitSBPOP([modelProjectsFolder '/' projects(k).name]),
            % Do request back transformed parameter and standard error
            % values for the rawparameters fixed effects and the
            % parameters.values.
            transformFlag = 1;
            x = parseNONMEMresultsSBPOP([modelProjectsFolder '/' projects(k).name],transformFlag);
            y = sampleNONMEMpopulationParametersSBPOP(x,0,1);
            RESULTS(k).NONMEM = 1;
        else
            error('Unknown project type.');
        end
        
        % Collect results
        RESULTS(k).model                            = projects(k).name;
        RESULTS(k).OBJ                              = x.objectivefunction.OBJ;
        RESULTS(k).AIC                              = x.objectivefunction.AIC;
        RESULTS(k).BIC                              = x.objectivefunction.BIC;
        RESULTS(k).parameternames                   = x.parameters.names;
        RESULTS(k).parametervalues                  = x.parameters.values;
        RESULTS(k).stderrors                        = x.parameters.stderrors;
        RESULTS(k).correlationmatrixRandomEffects   = y.randomEffects.correlationmatrix;
        RESULTS(k).rawParameterInfo                 = x.rawParameterInfo;
        
    catch
        % It might happen that some model was not run ...
        % Collect results
        RESULTS(k).model                            = projects(k).name;
        RESULTS(k).OBJ                              = NaN;
        RESULTS(k).AIC                              = NaN;
        RESULTS(k).BIC                              = NaN;
        RESULTS(k).parameternames                   = {};
        RESULTS(k).parametervalues                  = [];
        RESULTS(k).stderrors                        = NaN;
        RESULTS(k).correlationmatrixRandomEffects   = [];
        RESULTS(k).rawParameterInfo                 = [];
    end
end

%%%%%%%%%%%%%%%%%%%%%%%%%%%%%%%%%%%%%%%%%%%%%%%%%%%%%%%%%%%%%%%%%%%%%%%%%%%
% Sort the estimation results after the BIC
%%%%%%%%%%%%%%%%%%%%%%%%%%%%%%%%%%%%%%%%%%%%%%%%%%%%%%%%%%%%%%%%%%%%%%%%%%%
ranking_var = sortrows([[1:length(projects)]' [RESULTS.BIC]'],2); %#ok<*NBRAK>
RANKING = ranking_var(:,1);
    
%%%%%%%%%%%%%%%%%%%%%%%%%%%%%%%%%%%%%%%%%%%%%%%%%%%%%%%%%%%%%%%%%%%%%%%%%%%
% Process the RESULT information
%%%%%%%%%%%%%%%%%%%%%%%%%%%%%%%%%%%%%%%%%%%%%%%%%%%%%%%%%%%%%%%%%%%%%%%%%%%

%%%%%%%%%%%%%%%%%%%%%%%%%%%%%%%%%%%%%%%%%%%%%%%%%
% Determine all available parameters in the models
%%%%%%%%%%%%%%%%%%%%%%%%%%%%%%%%%%%%%%%%%%%%%%%%%
ALLfixEffectNames = {};
for k=1:length(RESULTS),
    if ~isempty(RESULTS(k).rawParameterInfo),
        fek = RESULTS(k).rawParameterInfo.fixedEffects.names;
        ALLfixEffectNames = [ALLfixEffectNames setdiff(fek,ALLfixEffectNames)];
    end
end

%%%%%%%%%%%%%%%%%%%%%%%%%%%%%%%%%%%%%%%%%%%%%%%%%
% Get maximum length of projectnames
%%%%%%%%%%%%%%%%%%%%%%%%%%%%%%%%%%%%%%%%%%%%%%%%%
maxProjectNameLength = cellmaxlengthSBPOP({RESULTS.model});

%%%%%%%%%%%%%%%%%%%%%%%%%%%%%%%%%%%%%%%%%%%%%%%%%%%%%%%%%%%%%%%%%%%%%%%%%%%
% Create the parameter information table
%%%%%%%%%%%%%%%%%%%%%%%%%%%%%%%%%%%%%%%%%%%%%%%%%%%%%%%%%%%%%%%%%%%%%%%%%%%

%%%%%%%%%%%%%%%%%%%%%%%%%%%%%%%%%%%%%%%%%%%%%%%%%
% Open file for writing it out
%%%%%%%%%%%%%%%%%%%%%%%%%%%%%%%%%%%%%%%%%%%%%%%%%
fidInfo = fopen([FitInfoOutputFolder '/fitInfoParameters.txt'],'w');

%%%%%%%%%%%%%%%%%%%%%%%%%%%%%%%%%%%%%%%%%%%%%%%%%
% Write out metrics table
%%%%%%%%%%%%%%%%%%%%%%%%%%%%%%%%%%%%%%%%%%%%%%%%%
fprintf(fidInfo,'===================================================================================================================================================================================================================================\n');
fprintf(fidInfo,'MODEL%s   round(BIC)   NaN_RSE   maxRSE(fixedE)   maxRSE(randE)   max(randE)   maxRSE(corr)   max(|corr|)\n',char(32*ones(1,maxProjectNameLength-5)));
fprintf(fidInfo,'===================================================================================================================================================================================================================================\n');
for k=1:length(RESULTS),
    ranked_k = RANKING(k);
    
    if ~isempty(RESULTS(ranked_k).rawParameterInfo),
        maxfixedrse    = max(round(RESULTS(ranked_k).rawParameterInfo.fixedEffects.rse));
        maxomegarse    = max(round(RESULTS(ranked_k).rawParameterInfo.randomEffects.rse));
        maxomegaparval = max(RESULTS(ranked_k).rawParameterInfo.randomEffects.values);
        maxcorrrse     = max(round(RESULTS(ranked_k).rawParameterInfo.correlation.rse));
        maxcorrparval  = max(abs(RESULTS(ranked_k).rawParameterInfo.correlation.values));
    else
        maxfixedrse    = NaN;
        maxomegarse    = NaN;
        maxomegaparval = NaN;
        maxcorrrse     = NaN;
        maxcorrparval  = NaN;
    end
    NaN_RSE        = double(sum(isnan(RESULTS(ranked_k).stderrors))>0);
    
    if isempty(maxcorrrse),
        maxcorrrse     = '-';
        maxcorrparval  = '-';
    end
    
    fprintf(fidInfo,'%s%s      %s       %d      %6d           %6d           %s       %s          %s\n', ...
        RESULTS(ranked_k).model, ...
        char(32*ones(1,maxProjectNameLength-length(RESULTS(ranked_k).model))), ...
        preFillCharSB(round(RESULTS(ranked_k).BIC),7,' ')   , ...
        NaN_RSE, ...
        round(maxfixedrse), ...
        round(maxomegarse), ...
        preFillCharSB(maxomegaparval,5,' '), ...
        preFillCharSB(maxcorrrse,6,' '), ...
        preFillCharSB(maxcorrparval,5,' '));

end
fprintf(fidInfo,'\n');

%%%%%%%%%%%%%%%%%%%%%%%%%%%%%%%%%%%%%%%%%%%%%%%%%
% Display FIXED EFFECTS VALUES 
%%%%%%%%%%%%%%%%%%%%%%%%%%%%%%%%%%%%%%%%%%%%%%%%%
fprintf(fidInfo,'===================================================================================================================================================================================================================================\n');
fprintf(fidInfo,'Estimated FIXED EFFECT PARAMETERS\n');
fprintf(fidInfo,'===================================================================================================================================================================================================================================\n');
fprintf(fidInfo,'-----------------------------------------------------------------------------------------------------------------------------------------------------------------------------------------------------------------------------------\n');
fprintf(fidInfo,'MODEL%s   round(BIC)',char(32*ones(1,maxProjectNameLength-5)));
for k=1:length(ALLfixEffectNames),
    fprintf(fidInfo,'%s',preFillCharSB(ALLfixEffectNames{k},16,' '));
end
fprintf(fidInfo,'\n');
fprintf(fidInfo,'-----------------------------------------------------------------------------------------------------------------------------------------------------------------------------------------------------------------------------------\n');

for k=1:length(RESULTS),
    ranked_k = RANKING(k);
    if ~isempty(RESULTS(ranked_k).rawParameterInfo),
        % Get model specific parameter names and values
        modelNAMES   = RESULTS(ranked_k).rawParameterInfo.fixedEffects.names;
        modelVALUES  = RESULTS(ranked_k).rawParameterInfo.fixedEffects.values;
        
        % Sort the parameter values into the correct location
        allValues    = NaN(1,length(ALLfixEffectNames));
        for kx=1:length(modelNAMES),
            ix              = strmatchSB(modelNAMES{kx},ALLfixEffectNames,'exact');
            allValues(ix)   = modelVALUES(kx);
        end

        % Print headline with parameter names
        fprintf(fidInfo,'%s%s      %s', ...
            RESULTS(ranked_k).model, ...
            char(32*ones(1,maxProjectNameLength-length(RESULTS(ranked_k).model))), ...
            preFillCharSB(round(RESULTS(ranked_k).BIC),7,' '));
        
        % Print fixed effect parameter values 
        for k2=1:length(ALLfixEffectNames),
            if ~isnan(allValues(k2)),
                fprintf(fidInfo,'%16.3g',allValues(k2));
            else
                fprintf(fidInfo,'               -');
            end
            
        end
        fprintf(fidInfo,'\n');
    end
end
fprintf(fidInfo,'\n');

%%%%%%%%%%%%%%%%%%%%%%%%%%%%%%%%%%%%%%%%%%%%%%%%%
% Display FIXED EFFECTS REL STDERRORS
%%%%%%%%%%%%%%%%%%%%%%%%%%%%%%%%%%%%%%%%%%%%%%%%%
fprintf(fidInfo,'===================================================================================================================================================================================================================================\n');
fprintf(fidInfo,'RELATIVE STANDARD ERRORS of estimated FIXED EFFECT PARAMETERS (IN PERCENT)\n');
fprintf(fidInfo,'===================================================================================================================================================================================================================================\n');
fprintf(fidInfo,'-----------------------------------------------------------------------------------------------------------------------------------------------------------------------------------------------------------------------------------\n');
fprintf(fidInfo,'MODEL%s   round(BIC)',char(32*ones(1,maxProjectNameLength-5)));
for k=1:length(ALLfixEffectNames),
    fprintf(fidInfo,'%s',preFillCharSB(['rse(' ALLfixEffectNames{k} ')'],16,' '));
end
fprintf(fidInfo,'\n');
fprintf(fidInfo,'-----------------------------------------------------------------------------------------------------------------------------------------------------------------------------------------------------------------------------------\n');

for k=1:length(RESULTS),
    ranked_k = RANKING(k);
    if ~isempty(RESULTS(ranked_k).rawParameterInfo),
        % Get model specific parameter names and values
        modelNAMES   = RESULTS(ranked_k).rawParameterInfo.fixedEffects.names;
        modelVALUES  = RESULTS(ranked_k).rawParameterInfo.fixedEffects.rse;
        
        % Sort the parameter values into the correct location
        allValues    = NaN(1,length(ALLfixEffectNames));
        for kx=1:length(modelNAMES),
            ix              = strmatchSB(modelNAMES{kx},ALLfixEffectNames,'exact');
            allValues(ix)   = modelVALUES(kx);
        end

        % Print headline with parameter names
        fprintf(fidInfo,'%s%s      %s', ...
            RESULTS(ranked_k).model, ...
            char(32*ones(1,maxProjectNameLength-length(RESULTS(ranked_k).model))), ...
            preFillCharSB(round(RESULTS(ranked_k).BIC),7,' '));
        
        % Print fixed effect parameter values 
        for k2=1:length(ALLfixEffectNames),
            if ~isnan(allValues(k2)),
                fprintf(fidInfo,'%16.3g',allValues(k2));
            else
                fprintf(fidInfo,'               -');
            end
            
        end
        fprintf(fidInfo,'\n');
    end
end
fprintf(fidInfo,'\n');

%%%%%%%%%%%%%%%%%%%%%%%%%%%%%%%%%%%%%%%%%%%%%%%%%
% Display RANDOM EFFECTS VALUES 
%%%%%%%%%%%%%%%%%%%%%%%%%%%%%%%%%%%%%%%%%%%%%%%%%
fprintf(fidInfo,'===================================================================================================================================================================================================================================\n');
fprintf(fidInfo,'Estimated RANDOM EFFECT PARAMETERS\n');
fprintf(fidInfo,'===================================================================================================================================================================================================================================\n');
fprintf(fidInfo,'-----------------------------------------------------------------------------------------------------------------------------------------------------------------------------------------------------------------------------------\n');
fprintf(fidInfo,'MODEL%s   round(BIC)',char(32*ones(1,maxProjectNameLength-5)));
for k=1:length(ALLfixEffectNames),
    fprintf(fidInfo,'%s',preFillCharSB(['om(' ALLfixEffectNames{k} ')'],16,' '));
end
fprintf(fidInfo,'\n');
fprintf(fidInfo,'-----------------------------------------------------------------------------------------------------------------------------------------------------------------------------------------------------------------------------------\n');

for k=1:length(RESULTS),
    ranked_k = RANKING(k);
    if ~isempty(RESULTS(ranked_k).rawParameterInfo),
        % Get model specific parameter names and values
        modelNAMES   = RESULTS(ranked_k).rawParameterInfo.fixedEffects.names;    % Needs to be fixed effect names
        modelVALUES  = RESULTS(ranked_k).rawParameterInfo.randomEffects.values;  % Needs to be random effect values
        
        % Sort the parameter values into the correct location
        allValues    = NaN(1,length(ALLfixEffectNames));
        for kx=1:length(modelNAMES),
            ix              = strmatchSB(modelNAMES{kx},ALLfixEffectNames,'exact');
            allValues(ix)   = modelVALUES(kx);
        end

        % Print headline with parameter names
        fprintf(fidInfo,'%s%s      %s', ...
            RESULTS(ranked_k).model, ...
            char(32*ones(1,maxProjectNameLength-length(RESULTS(ranked_k).model))), ...
            preFillCharSB(round(RESULTS(ranked_k).BIC),7,' '));
        
        % Print fixed effect parameter values 
        for k2=1:length(ALLfixEffectNames),
            if ~isnan(allValues(k2)),
                fprintf(fidInfo,'%16.3g',allValues(k2));
            else
                fprintf(fidInfo,'               -');
            end
            
        end
        fprintf(fidInfo,'\n');
    end
end
fprintf(fidInfo,'\n');

%%%%%%%%%%%%%%%%%%%%%%%%%%%%%%%%%%%%%%%%%%%%%%%%%
% Display RANDOM EFFECTS REL STDERRORS
%%%%%%%%%%%%%%%%%%%%%%%%%%%%%%%%%%%%%%%%%%%%%%%%%
fprintf(fidInfo,'===================================================================================================================================================================================================================================\n');
fprintf(fidInfo,'RELATIVE STANDARD ERRORS of estimated RANDOM EFFECT PARAMETERS (IN PERCENT)\n');
fprintf(fidInfo,'===================================================================================================================================================================================================================================\n');
fprintf(fidInfo,'-----------------------------------------------------------------------------------------------------------------------------------------------------------------------------------------------------------------------------------\n');
fprintf(fidInfo,'MODEL%s   round(BIC)',char(32*ones(1,maxProjectNameLength-5)));
for k=1:length(ALLfixEffectNames),
    fprintf(fidInfo,'%s',preFillCharSB(['rseom(' ALLfixEffectNames{k} ')'],16,' '));
end
fprintf(fidInfo,'\n');
fprintf(fidInfo,'-----------------------------------------------------------------------------------------------------------------------------------------------------------------------------------------------------------------------------------\n');

for k=1:length(RESULTS),
    ranked_k = RANKING(k);
    if ~isempty(RESULTS(ranked_k).rawParameterInfo),
        % Get model specific parameter names and values
        modelNAMES   = RESULTS(ranked_k).rawParameterInfo.fixedEffects.names;    % Needs to be fixed effect names
        modelVALUES  = RESULTS(ranked_k).rawParameterInfo.randomEffects.rse;     % Needs to be random effect values
        
        % Sort the parameter values into the correct location
        allValues    = NaN(1,length(ALLfixEffectNames));
        for kx=1:length(modelNAMES),
            ix              = strmatchSB(modelNAMES{kx},ALLfixEffectNames,'exact');
            allValues(ix)   = modelVALUES(kx);
        end

        % Print headline with parameter names
        fprintf(fidInfo,'%s%s      %s', ...
            RESULTS(ranked_k).model, ...
            char(32*ones(1,maxProjectNameLength-length(RESULTS(ranked_k).model))), ...
            preFillCharSB(round(RESULTS(ranked_k).BIC),7,' '));
        
        % Print fixed effect parameter values 
        for k2=1:length(ALLfixEffectNames),
            if ~isnan(allValues(k2)),
                fprintf(fidInfo,'%16.3g',allValues(k2));
            else
                fprintf(fidInfo,'               -');
            end
            
        end
        fprintf(fidInfo,'\n');
    end
end
fprintf(fidInfo,'\n');

%%%%%%%%%%%%%%%%%%%%%%%%%%%%%%%%%%%%%%%%%%%%%%%%%
% Close file and display results in command window
%%%%%%%%%%%%%%%%%%%%%%%%%%%%%%%%%%%%%%%%%%%%%%%%%
fclose(fidInfo);
disp(fileread([FitInfoOutputFolder '/fitInfoParameters.txt']));

%%%%%%%%%%%%%%%%%%%%%%%%%%%%%%%%%%%%%%%%%%%%%%%%%%%%%%%%%%%%%%%%%%%%%%%%%%%
% Create the covariance information table
%%%%%%%%%%%%%%%%%%%%%%%%%%%%%%%%%%%%%%%%%%%%%%%%%%%%%%%%%%%%%%%%%%%%%%%%%%%

%%%%%%%%%%%%%%%%%%%%%%%%%%%%%%%%%%%%%%%%%%%%%%%%%
% Open file for writing it out
%%%%%%%%%%%%%%%%%%%%%%%%%%%%%%%%%%%%%%%%%%%%%%%%%
fidInfo = fopen([FitInfoOutputFolder '/fitInfoCovariances.txt'],'w');

%%%%%%%%%%%%%%%%%%%%%%%%%%%%%%%%%%%%%%%%%%%%%%%%%
% Write out metrics table
%%%%%%%%%%%%%%%%%%%%%%%%%%%%%%%%%%%%%%%%%%%%%%%%%
fprintf(fidInfo,'===================================================================================================================================================================================================================================\n');
fprintf(fidInfo,'MODEL%s   round(BIC)   NaN_RSE   maxRSE(fixedE)   maxRSE(randE)   max(randE)   maxRSE(corr)   max(|corr|)\n',char(32*ones(1,maxProjectNameLength-5)));
fprintf(fidInfo,'===================================================================================================================================================================================================================================\n');
for k=1:length(RESULTS),
    ranked_k = RANKING(k);
    
    if ~isempty(RESULTS(ranked_k).rawParameterInfo),
        maxfixedrse    = max(round(RESULTS(ranked_k).rawParameterInfo.fixedEffects.rse));
        maxomegarse    = max(round(RESULTS(ranked_k).rawParameterInfo.randomEffects.rse));
        maxomegaparval = max(RESULTS(ranked_k).rawParameterInfo.randomEffects.values);
        maxcorrrse     = max(round(RESULTS(ranked_k).rawParameterInfo.correlation.rse));
        maxcorrparval  = max(abs(RESULTS(ranked_k).rawParameterInfo.correlation.values));
    else
        maxfixedrse    = NaN;
        maxomegarse    = NaN;
        maxomegaparval = NaN;
        maxcorrrse     = NaN;
        maxcorrparval  = NaN;
    end
    NaN_RSE        = double(sum(isnan(RESULTS(ranked_k).stderrors))>0);
    
    if isempty(maxcorrrse),
        maxcorrrse     = '-';
        maxcorrparval  = '-';
    end
    
    fprintf(fidInfo,'%s%s      %s       %d      %6d           %6d           %s       %s          %s\n', ...
        RESULTS(ranked_k).model, ...
        char(32*ones(1,maxProjectNameLength-length(RESULTS(ranked_k).model))), ...
        preFillCharSB(round(RESULTS(ranked_k).BIC),7,' ')   , ...
        NaN_RSE, ...
        round(maxfixedrse), ...
        round(maxomegarse), ...
        preFillCharSB(maxomegaparval,5,' '), ...
        preFillCharSB(maxcorrrse,6,' '), ...
        preFillCharSB(maxcorrparval,5,' '));

end
fprintf(fidInfo,'\n');

%%%%%%%%%%%%%%%%%%%%%%%%%%%%%%%%%%%%%%%%%%%%%%%%%
% Display covariance/correlation matrices
%%%%%%%%%%%%%%%%%%%%%%%%%%%%%%%%%%%%%%%%%%%%%%%%%
fprintf(fidInfo,'==================================================================================================================================================================================================================================\n'); 
fprintf(fidInfo,'MODEL               round(BIC)       Covariance setting\n') ;
fprintf(fidInfo,'-----------------------------------------------------------------------------------------------------------------------------------------------------------------------------------------------------------------------------\n');
fprintf(fidInfo,'       Correlation matrices for all fits\n') ;
fprintf(fidInfo,'==================================================================================================================================================================================================================================\n'); 
fprintf(fidInfo,'\n') ;
for k=1:length(RESULTS),
    ranked_k = RANKING(k);
    if ~isempty(RESULTS(ranked_k).rawParameterInfo),
        xparam = sprintf('%s,',RESULTS(ranked_k).rawParameterInfo.fixedEffects.names{:});
        fprintf(fidInfo,'%s         %g     (%s)\n', ...
            RESULTS(ranked_k).model, ...
            round(RESULTS(ranked_k).BIC), ...
            xparam(1:end-1));
        fprintf(fidInfo,'-----------------------------------------------------\n');
        
        corrmatrix = RESULTS(ranked_k).correlationmatrixRandomEffects;
        if max(max(abs(corrmatrix-eye(size(corrmatrix))))) > eps,
            for k2=1:size(corrmatrix,1),
                row = corrmatrix(k2,:);
                fprintf(fidInfo,'%8.5g',row);
                fprintf(fidInfo,'\n');
            end
        else
            fprintf(fidInfo,'Diagonal covariance matrix only\n');
        end
        fprintf(fidInfo,'\n');
    end
end
fprintf(fidInfo,'\n');

%%%%%%%%%%%%%%%%%%%%%%%%%%%%%%%%%%%%%%%%%%%%%%%%%
% Close file and display results in command window
%%%%%%%%%%%%%%%%%%%%%%%%%%%%%%%%%%%%%%%%%%%%%%%%%
fclose(fidInfo);
disp(fileread([FitInfoOutputFolder '/fitInfoCovariances.txt']));

%%%%%%%%%%%%%%%%%%%%%%%%%%%%%%%%%%%%%%%%%%%%%%%%%%%%%%%%%%%%%%%%%%%%%%%%%%%
% Create the covariate information table
%%%%%%%%%%%%%%%%%%%%%%%%%%%%%%%%%%%%%%%%%%%%%%%%%%%%%%%%%%%%%%%%%%%%%%%%%%%

%%%%%%%%%%%%%%%%%%%%%%%%%%%%%%%%%%%%%%%%%%%%%%%%%
% Open file for writing it out
%%%%%%%%%%%%%%%%%%%%%%%%%%%%%%%%%%%%%%%%%%%%%%%%%
fidInfo = fopen([FitInfoOutputFolder '/fitInfoCovariates.txt'],'w');

%%%%%%%%%%%%%%%%%%%%%%%%%%%%%%%%%%%%%%%%%%%%%%%%%
% Write out metrics table
%%%%%%%%%%%%%%%%%%%%%%%%%%%%%%%%%%%%%%%%%%%%%%%%%
fprintf(fidInfo,'===================================================================================================================================================================================================================================\n');
fprintf(fidInfo,'MODEL%s   round(BIC)   NaN_RSE   maxRSE(fixedE)   maxRSE(randE)   max(randE)   maxRSE(corr)   max(|corr|)\n',char(32*ones(1,maxProjectNameLength-5)));
fprintf(fidInfo,'===================================================================================================================================================================================================================================\n');
for k=1:length(RESULTS),
    ranked_k = RANKING(k);
    
    if ~isempty(RESULTS(ranked_k).rawParameterInfo),
        maxfixedrse    = max(round(RESULTS(ranked_k).rawParameterInfo.fixedEffects.rse));
        maxomegarse    = max(round(RESULTS(ranked_k).rawParameterInfo.randomEffects.rse));
        maxomegaparval = max(RESULTS(ranked_k).rawParameterInfo.randomEffects.values);
        maxcorrrse     = max(round(RESULTS(ranked_k).rawParameterInfo.correlation.rse));
        maxcorrparval  = max(abs(RESULTS(ranked_k).rawParameterInfo.correlation.values));
    else
        maxfixedrse    = NaN;
        maxomegarse    = NaN;
        maxomegaparval = NaN;
        maxcorrrse     = NaN;
        maxcorrparval  = NaN;
    end
    NaN_RSE        = double(sum(isnan(RESULTS(ranked_k).stderrors))>0);
    
    if isempty(maxcorrrse),
        maxcorrrse     = '-';
        maxcorrparval  = '-';
    end
    
    fprintf(fidInfo,'%s%s      %s       %d      %6d           %6d           %s       %s          %s\n', ...
        RESULTS(ranked_k).model, ...
        char(32*ones(1,maxProjectNameLength-length(RESULTS(ranked_k).model))), ...
        preFillCharSB(round(RESULTS(ranked_k).BIC),7,' ')   , ...
        NaN_RSE, ...
        round(maxfixedrse), ...
        round(maxomegarse), ...
        preFillCharSB(maxomegaparval,5,' '), ...
        preFillCharSB(maxcorrrse,6,' '), ...
        preFillCharSB(maxcorrparval,5,' '));

end
fprintf(fidInfo,'\n');

%%%%%%%%%%%%%%%%%%%%%%%%%%%%%%%%%%%%%%%%%%%%%%%%%
% Display covariate information
%%%%%%%%%%%%%%%%%%%%%%%%%%%%%%%%%%%%%%%%%%%%%%%%%
fprintf(fidInfo,'==================================================================================================================================================================================================================================\n'); 
fprintf(fidInfo,'MODEL               round(BIC)       Covariate setting\n') ;
fprintf(fidInfo,'==================================================================================================================================================================================================================================\n'); 
fprintf(fidInfo,'\n') ;
for k=1:length(RESULTS),
    ranked_k = RANKING(k);
    fprintf(fidInfo,'%s         Value         95%% confidence interval\n', ...
        RESULTS(ranked_k).model);
    fprintf(fidInfo,'-------------------------------------------------------------------------\n');

    if ~isempty(RESULTS(ranked_k).rawParameterInfo),
        if ~isempty(RESULTS(ranked_k).rawParameterInfo.covariate.names),
            info = RESULTS(ranked_k).rawParameterInfo.covariate;
            for k2=1:length(info.names),
                covName   = info.names{k2};
                covValue  = info.values(k2);
                covSTDERR = info.stderr(k2);
                alpha = 0.05;
                nFoldStdDev = norminv(1-alpha/2,0,1);
                covValueDn  = round(1000*(covValue-nFoldStdDev*covSTDERR))/1000;
                covValueUp  = round(1000*(covValue+nFoldStdDev*covSTDERR))/1000;
                if covValueDn*covValueUp > 0,
                    signResult = 'X';
                else
                    signResult = '';
                end
                fprintf(fidInfo,'%s          %s         [%s,%s] %s\n', ...
                    preFillCharSB(covName,20,' '), ...
                    preFillCharSB(covValue,8,' '), ...
                    preFillCharSB(covValueDn,8,' '), ...
                    preFillCharSB(covValueUp,8,' '), ...
                    signResult);
            end
        else
            fprintf(fidInfo,'No covariates estimated\n');
        end
    else
        fprintf(fidInfo,'Fit produced no output - if you want, run this fit manually to see why.\n');
    end
    fprintf(fidInfo,'\n');
end
fprintf(fidInfo,'\n');

%%%%%%%%%%%%%%%%%%%%%%%%%%%%%%%%%%%%%%%%%%%%%%%%%
% Close file and display results in command window
%%%%%%%%%%%%%%%%%%%%%%%%%%%%%%%%%%%%%%%%%%%%%%%%%
fclose(fidInfo);
disp(fileread([FitInfoOutputFolder '/fitInfoCovariates.txt']));
```
