## Supplementary scripts for "A multi-scale *in silico* mouse model for insulin resistance and humanoid type 2 diabetes": SBPOPfitanalysisProjectsFolderPlots.m

```
function [] = SBPOPfitanalysisProjectsFolderPlots(outputNumber,modelProjectsFolder,analysisDatasetFile,covNames,catNames,FitanalysisPlotsFolder)
% [DESCRIPTION]
% This function is a wrapper for SBPOPfitanalysisGeneral and produces fit
% analysis assessments for all MONOLIX or NONMEM projects within a specified folder.
% The different plots produced are done using the following functions:
% - SBPOPfitanalysisIndividualFits
% - SBPOPfitanalysisGOFplots
% - SBPOPfitanalysisRandomEffects
% - SBPOPfitanalysisETAvsCOV
% - SBPOPfitanalysisOutlierDetection
%
% The SBPOP standard clinical data structure is assumed and checked.
%
% This function is applicable for models with any number of outputs but it
% only produces the results for one output at a time. The user needs to
% provide the number of this output in the model in the variable
% "outputNumber".
% 
% [SYNTAX]
% [] = SBPOPfitanalysisProjectsFolderPlots(outputNumber,modelProjectsFolder,analysisDatasetFile,covNames,catNames,FitanalysisPlotsFolder)
%
% [INPUT]
% outputNumber:             Number of the output in the model to generate the plots for
% modelProjectsFolder:      Path to a folder with NONMEM or MONOLIX project folders
%                           to generate the fit analysis results for.
% analysisDatasetFile:      Path to the analysis datafile that has been used for
%                           the modeling. All model runs need to have used the same
%                           analysis dataset!
% covNames:                 Cell-array with names of continuous covariates
% catNames:                 Cell-array with names of categorical covariates
% FitanalysisPlotsFolder:   Path to the folder in which to generate the output files
%
% [OUTPUT]
% PS (Windows) or PDF (Unix) files with the relevant fit analysis results
%
% [ASSUMPTIONS]
%
% [AUTHOR]
% Henning Schmidt, henning.schmidt@novartis.com
%
% [DATE]
% 9th May 2010
%
% [PLATFORM]
% Windows XP Engine, MODESIM, MATLAB R2009a
%
% [KEYWORDS]
% MATLAB, SBPOP, dataexploration, datacleaning
% 
% [TOOLBOXES USED]
% Statistics Toolbox
%
% [VALIDATION HISTORY]
%
% [MODIFICATION HISTORY]

% Information:
% ============
% Copyright (c) 2012 Novartis Pharma AG
% 
% This program is Free Open Source Software: you can redistribute it and/or modify 
% it under the terms of the GNU General Public License as published by 
% the Free Software Foundation, either version 3 of the License, or 
% (at your option) any later version. 
% 
% This program is distributed in the hope that it will be useful, 
% but WITHOUT ANY WARRANTY; without even the implied warranty of 
% MERCHANTABILITY or FITNESS FOR A PARTICULAR PURPOSE. See the 
% GNU General Public License for more details. 
% 
% You should have received a copy of the GNU General Public License 
% along with this program. If not, see <http://www.gnu.org/licenses/>.

%%%%%%%%%%%%%%%%%%%%%%%%%%%%%%%%%%%%%%%%%%%%%%%%%%%%%%%%%%%%%%%%%%%%%%%%%%%
% Get the projects to run in the folder
%%%%%%%%%%%%%%%%%%%%%%%%%%%%%%%%%%%%%%%%%%%%%%%%%%%%%%%%%%%%%%%%%%%%%%%%%%%
projects = dir([modelProjectsFolder '/*']);
% Remove . and ..
ix_dot = strmatchSB('.',{projects.name});
projects(ix_dot) = [];
% Remove files
projects(find(~[projects.isdir])) = [];

%%%%%%%%%%%%%%%%%%%%%%%%%%%%%%%%%%%%%%%%%%%%%%%%%%%%%%%%%%%%%%%%%%%%%%%%%%%
% Load the data used for analysis
%%%%%%%%%%%%%%%%%%%%%%%%%%%%%%%%%%%%%%%%%%%%%%%%%%%%%%%%%%%%%%%%%%%%%%%%%%%
datacontents = SBPOPloadCSVdataset(analysisDatasetFile);

%%%%%%%%%%%%%%%%%%%%%%%%%%%%%%%%%%%%%%%%%%%%%%%%%%%%%%%%%%%%%%%%%%%%%%%%%%%
% Clean the output folder
%%%%%%%%%%%%%%%%%%%%%%%%%%%%%%%%%%%%%%%%%%%%%%%%%%%%%%%%%%%%%%%%%%%%%%%%%%%
warning off; %#ok<*WNOFF>
try rmdir(FitanalysisPlotsFolder,'s'); catch, end; mkdir(FitanalysisPlotsFolder);
warning on; %#ok<*WNON>

%%%%%%%%%%%%%%%%%%%%%%%%%%%%%%%%%%%%%%%%%%%%%%%%%%%%%%%%%%%%%%%%%%%%%%%%%%%
% Do the fit analysis plots - use parfor to allow for parallel generation
% of the results if parallel toolbox available
%%%%%%%%%%%%%%%%%%%%%%%%%%%%%%%%%%%%%%%%%%%%%%%%%%%%%%%%%%%%%%%%%%%%%%%%%%%
parfor k=1:length(projects),
    try
        k
        projectPath = [modelProjectsFolder '/' projects(k).name];
        optionsFA = [];
        optionsFA.basefilename = [FitanalysisPlotsFolder '/' projects(k).name '_'];
        SBPOPfitanalysisGeneralPlots(outputNumber,datacontents,projectPath,covNames,catNames,optionsFA);
    catch
    end
end
```
