## Supplementary scripts for "A multi-scale *in silico* mouse model for insulin resistance and humanoid type 2 diabetes": SBPOPfitanalysisRandomEffects.m

```
function [] = SBPOPfitanalysisRandomEffects(projectPath,options)
% [DESCRIPTION]
% This function plots information about the random effects in different
% ways.
%
% [SYNTAX]
% [] = SBPOPfitanalysisRandomEffects(projectPath)
% [] = SBPOPfitanalysisRandomEffects(projectPath,options)
%
% [INPUT]
% projectPath:  Path to a Monolix project folder. The results of the
%               Monolix run need to be stored in a "RESULTS" folder in this
%               path. The file "indiv_eta.txt" needs to be present in
%               this RESULTS folder.
% options:      MATLAB structure with plotting optins:
%                   
%                   options.filename:   If a filename is provided, then the results are exported
%                                       into a postscript (windows) or PDf (unix) document with this name.
%
% [OUTPUT]
% Plots or PDF/PS file
%
% [ASSUMPTIONS]
%
% [AUTHOR]
% Henning Schmidt, henning.schmidt@novartis.com
%
% [DATE]
% 16th April 2010
%
% [PLATFORM]
% Windows XP Engine, MATLAB R2009a, MATLAB
%
% [KEYWORDS]
% MATLAB, SBPOP, DV, PRED, IPRED, diagnostic, plot, individual fits
% 
% [TOOLBOXES USED]
% Statistics Toolbox
%
% [VALIDATION HISTORY]
%
% [MODIFICATION HISTORY]

% Information:
% ============
% Copyright (c) 2012 Novartis Pharma AG
% 
% This program is Free Open Source Software: you can redistribute it and/or modify 
% it under the terms of the GNU General Public License as published by 
% the Free Software Foundation, either version 3 of the License, or 
% (at your option) any later version. 
% 
% This program is distributed in the hope that it will be useful, 
% but WITHOUT ANY WARRANTY; without even the implied warranty of 
% MERCHANTABILITY or FITNESS FOR A PARTICULAR PURPOSE. See the 
% GNU General Public License for more details. 
% 
% You should have received a copy of the GNU General Public License 
% along with this program. If not, see <http://www.gnu.org/licenses/>.

%%%%%%%%%%%%%%%%%%%%%%%%%%%%%%
% Handle variable input arguments
%%%%%%%%%%%%%%%%%%%%%%%%%%%%%%
try filename     = options.filename;        catch, filename = '';       end
    
%%%%%%%%%%%%%%%%%%%%%%%%%%%%%%
% If filename then remove old file
%%%%%%%%%%%%%%%%%%%%%%%%%%%%%%
if ~isempty(filename),
    startNewPrintFigureSBPOP(filename);
    % also create path if not yet created
    [p,f,e] = fileparts(filename);
    warning off
    mkdir(p);
    warning on
end

%%%%%%%%%%%%%%%%%%%%%%%%%%%%%%
% Handle NONMEM/MONOLIX
%%%%%%%%%%%%%%%%%%%%%%%%%%%%%%
if isMONOLIXfitSBPOP(projectPath),
    [ dataeta, OMEGA, OMEGAnames ] = parseMONOLIXetasSBPOP( projectPath );
elseif isNONMEMfitSBPOP(projectPath),
    [ dataeta, OMEGA, OMEGAnames ] = parseNONMEMetasSBPOP( projectPath );
else
    error('Unknown project type.');
end


%%%%%%%%%%%%%%%%%%%%%%%%%%%%%%
% Determine shrinkaqge in percent
%%%%%%%%%%%%%%%%%%%%%%%%%%%%%%
eta_shrinkage_percent = 100*(1-std(double(dataeta))./OMEGA);

%%%%%%%%%%%%%%%%%%%%%%%%%%%%%%
% Remove the NaNs
%%%%%%%%%%%%%%%%%%%%%%%%%%%%%%
ix = find(~isnan(eta_shrinkage_percent));
OMEGA_est                   = OMEGA(ix);
OMEGAnames_est              = OMEGAnames(ix);
dataeta_est                 = dataeta(:,ix);
eta_shrinkage_percent_est   = eta_shrinkage_percent(ix);

%%%%%%%%%%%%%%%%%%%%%%%%%%%%%%
% Plot the etas and the shrinkage
%%%%%%%%%%%%%%%%%%%%%%%%%%%%%%
figure;
Netas = length(OMEGAnames_est);
Nrows = ceil(sqrt(Netas));
Ncols = ceil(Netas/Nrows);
for k2=1:Netas,
    subplot(Nrows,Ncols,k2);
    % Plot histogram
    [N,X] = hist(double(dataeta_est(:,k2)));
    bar(X,N/max(N),'FaceColor',0.5*[1 1 1]); hold on
    % Adjust X-axis to some reasonable setting
    axis([-5*OMEGA_est(k2) 5*OMEGA_est(k2) get(gca,'YLim')]);
    % Plot gaussian with estimated population std
    XLim = get(gca,'XLim');
    x = linspace(XLim(1),XLim(2),100);
    y = normpdf(x,0,OMEGA_est(k2));
    plot(x,y./max(y),'Color',[0.7 0 0],'LineWidth',2);
    % Axes
    title(sprintf('ETA(%s)',OMEGAnames_est{k2}),'FontSize',14,'Interpreter','none')
    set(gca,'FontSize',12);
    if k2==1,
        legend('Individual ETAs','Population distribution');
    end
    % Print the shrinkage
    text(XLim(1)+(XLim(2)-XLim(1))*0.05,0.75,sprintf('Shrinkage: %1.2g%%',eta_shrinkage_percent_est(k2)),'FontSize',12,'FontWeight','bold');
end
set(gcf,'Color',[1 1 1]);
if ~isempty(filename),
    printFigureSBPOP(gcf,filename);
end

%%%%%%%%%%%%%%%%%%%%%%%%%%%%%%
% Boxplot for random effects
%%%%%%%%%%%%%%%%%%%%%%%%%%%%%%
figure
boxplot(double(dataeta_est),'labels',OMEGAnames_est,'Colors',0.4*[1 1 1],'jitter',0.5); hold on;
set(gcf,'Color',[1 1 1]);
plot(get(gca,'XLim'),[0 0],'k-');
title('Random Effects - Boxplot','FontSize',12);
grid on;
if ~isempty(filename),
    printFigureSBPOP(gcf,filename);
end

%%%%%%%%%%%%%%%%%%%%%%%%%%%%%%
% Joint distribution of random effects
%%%%%%%%%%%%%%%%%%%%%%%%%%%%%%
figure
options = [];
options.names = {};
for k=1:length(OMEGAnames_est),
    options.names{k} = ['eta_' OMEGAnames_est{k}];
end
SBPOPplotpairwiseCorr(dataeta_est,options)
set(gcf,'Color',[1 1 1]);
if ~isempty(filename),
    printFigureSBPOP(gcf,filename);
end

%%%%%%%%%%%%%%%%%%%%%%%%%%%%%%
% PS2PDF
%%%%%%%%%%%%%%%%%%%%%%%%%%%%%%
if ~isempty(filename),
    convert2pdfSBPOP(filename);
    close all;
end
```
