## Supplementary scripts for "A multi-scale *in silico* mouse model for insulin resistance and humanoid type 2 diabetes": SBPOPcovariateAssessmentUncertainty.m

```
function [] = SBPOPcovariateAssessmentUncertainty(pathNLMEproject,analysisDataset,options)
% [DESCRIPTION]
% This function assesses the changes that a covariates introduces on the
% model parameters, relative to a reference individual. Uncertainty in the
% estimated fixed effect parameters and covariate coefficients is
% considered.
%
% Per model parameter that is changed by covariates, one plot is done.
% Showing the uncertainty range for the parameter and the impact of the
% covariates on this parameter. The horizontal lines correspond to about
% 99% intervals.
%
% [SYNTAX]
% [] = SBPOPcovariateAssessmentUncertainty(pathNLMEproject,analysisDataset)
% [] = SBPOPcovariateAssessmentUncertainty(pathNLMEproject,analysisDataset,options)
%
% [INPUT]
% pathNLMEproject:   Relative path to the NONMEM or MONOLIX project
%                                   folder for which to assess the
%                                   covariates.
% analysisDataset:                  Matlab dataset with analysis data - or
%                                   relative path including filename to the
%                                   analysis dataset which was used to fit
%                                   the model.
% options:     Matlab structure with optional information
%       options.filename:           output filename with path (default: '')
%       options.Nsamples:           How many samples should be taken from
%                                   the uncertainty distributions. This
%                                   number should be much larger than the
%                                   number of individuals in the analysis
%                                   dataset, so the covariate information
%                                   in the dataset is well sampled.
%                                   (default: 100000)
%       options.ClinicalRelevanceFactor: Used to plot a grey box around the
%                                   nominal value "1" - can be used to
%                                   assess clinical relevance - or just for
%                                   quick visual assessment of potential
%                                   relevance (default: 1.25)
%
% [OUTPUT]
% Output of one figure per parameter.
% If filename specified, then output written to file as PS (windows) or PDF
% (unix).
%
% [AUTHOR]
% Henning Schmidt, henning.schmidt@novartis.com
%
% [DATE]
% 9th March, 2013

% Information:
% ============
% Copyright (c) 2012 Novartis Pharma AG
% 
% This program is Free Open Source Software: you can redistribute it and/or modify 
% it under the terms of the GNU General Public License as published by 
% the Free Software Foundation, either version 3 of the License, or 
% (at your option) any later version. 
% 
% This program is distributed in the hope that it will be useful, 
% but WITHOUT ANY WARRANTY; without even the implied warranty of 
% MERCHANTABILITY or FITNESS FOR A PARTICULAR PURPOSE. See the 
% GNU General Public License for more details. 
% 
% You should have received a copy of the GNU General Public License 
% along with this program. If not, see <http://www.gnu.org/licenses/>.

% Handle optional arguments
try filename = options.filename; catch filename = ''; end
try ClinicalRelevanceFactor = options.ClinicalRelevanceFactor; catch ClinicalRelevanceFactor=1.25; end
try Nsamples = options.Nsamples; catch Nsamples = 100000; end

%% Handle analysis dataset input argument
if ischar(analysisDataset),
    % Load dataset
    data = SBPOPloadCSVdataset(analysisDataset);
elseif isa(analysisDataset,'dataset'),
    data = analysisDataset;
else
    error('Incorrect input for "analysisDataset" argument.');
end
    
%% Load info from NLME fit to get covariate information
if isMONOLIXfitSBPOP(pathNLMEproject),
    x = parseMONOLIXresultsSBPOP(pathNLMEproject);
    y = sampleMONOLIXpopulationParametersSBPOP(x,0,0);
elseif isNONMEMfitSBPOP(pathNLMEproject),
    transformFLAG = 1;
    x = parseNONMEMresultsSBPOP(pathNLMEproject,transformFLAG);
    y = sampleNONMEMpopulationParametersSBPOP(x,0,0);
else
    error('Unknown project type.');
end

%% Get covariate estimates and standard errors to compute the 5%/95% CI
info = x.rawParameterInfo.covariate;
covariateInfo = [];
covariateInfo.Names             = {};
covariateInfo.ParameterName     = {};
covariateInfo.CovariateName     = {};
covariateInfo.betaValue         = []; 
covariateInfo.betaStderror      = []; 

% Handle issue in Monolix 4.3.2
for k=1:length(info.names),
    % Handle issues in Monolix 4.3.2 ... if no "(" present
    if isempty(strfind(info.names{k},'(')),
        ix = strfind(info.names{k},'_');
        info.names{k}(ix(end-1)) = '(';
        info.names{k}(end+1) = ')';
    end
end

for k2=1:length(info.names),
    % Get parametername and covariate name for the parameter estimate
    xx = strrep(info.names{k2},'beta_','');
    xx = strrep(xx,'t_','');
    xx = strrep(xx,')','');
    xx = explodePCSB(xx,'(','#','$');
    covariateInfo.Names{k2}             = info.names{k2};
    covariateInfo.ParameterName{k2}     = xx{1};
    covariateInfo.CovariateName{k2}     = xx{2};
    covariateInfo.betaValue(k2)         = info.values(k2);
    covariateInfo.betaStderror(k2)      = info.stderr(k2);
end
                
%% Get parameter names and values
parameterInfo           = [];
parameterInfo.Names     = x.rawParameterInfo.fixedEffects.names;
parameterInfo.Values    = x.rawParameterInfo.fixedEffects.values;
parameterInfo.Stderror  = x.rawParameterInfo.fixedEffects.stderr;

% Handle issue in Monolix 4.3.2
parameterInfo.Names     = regexprep(parameterInfo.Names,'_pop\>','');

%% Get expanded and matched THETA values
covariateInfo.ParameterValues = [];
for k=1:length(covariateInfo.ParameterName),
    ix = strmatchSB(covariateInfo.ParameterName{k},parameterInfo.Names,'exact');
    covariateInfo.ParameterValues(k) = parameterInfo.Values(ix);
    covariateInfo.ParameterStderror(k) = parameterInfo.Stderror(ix);
end

%% Determine the covariates names
covNames = {};
for k=1:length(y.covariates.continuous),
	covNames = [covNames y.covariates.continuous(k).covariates];
end
covNames = unique(covNames);
catNames = {};
for k=1:length(y.covariates.categorical),
	catNames = [catNames y.covariates.categorical(k).covariates];
end
catNames = unique(catNames);

%% Get info vector defining cov or cat
covariateInfo.TypeCov = [];
for k=1:length(covariateInfo.CovariateName),
    ix = strmatchSB(covariateInfo.CovariateName{k},covNames,'exact');
    if ~isempty(ix),
        covariateInfo.TypeCov(k) = 1;
    else
        covariateInfo.TypeCov(k) = 0;
    end
end

%% Get transformation functions for parameters
covariateInfo.IndivTransF = {};
covariateInfo.IndivTransFinv = {};
for k=1:length(covariateInfo.ParameterName),
    ix = strmatchSB(covariateInfo.ParameterName{k},y.randomEffects.names,'exact');
    covariateInfo.IndivTransF{k} = y.randomEffects.transformation{ix};
    covariateInfo.IndivTransFinv{k} = y.randomEffects.inv_transformation{ix};
end

%% Get transformation functions for covariates
covariateInfo.COVtrans = {};
aaa = [y.covariates.continuous.covariates];
bbb = [y.covariates.continuous.transformation];
for k=1:length(covariateInfo.CovariateName),
    if covariateInfo.TypeCov(k) == 0,
        % Categorical
        covariateInfo.COVtrans{k} = [];
    else
        % Continuous
        ix = strmatch(covariateInfo.CovariateName{k},aaa,'exact');
        covariateInfo.COVtrans{k} = bbb{ix(1)}.formula;
    end
end

%% Get info from dataset about continuous and categorical covariates
allID = unique(data.ID);
covValuesALL = [];
catValuesALL = [];
for k=1:length(allID),
    datak = data(data.ID==allID(k),:);
    row = datak(1,:);
    covValuesRow = [];
    for k2=1:length(covNames),
        covValuesRow(k2) = row.(covNames{k2});
    end
    covValuesALL = [covValuesALL; covValuesRow];
    catValuesRow = [];
    for k2=1:length(catNames),
        catValuesRow(k2) = row.(catNames{k2});
    end
    catValuesALL = [catValuesALL; catValuesRow];
end

%% Get info about the 5 and 95% quantiles of the continuous covariates
quantileCOV_05 = quantile(covValuesALL,0.05);
quantileCOV_95 = quantile(covValuesALL,0.95);
covariateInfo.covQuantile_05 = NaN(1,length(covariateInfo.CovariateName));
covariateInfo.covQuantile_95 = NaN(1,length(covariateInfo.CovariateName));
% Add these info into covariateInfo structure
for k=1:length(covariateInfo.CovariateName),
    for k2=1:length(covNames),
        % Find covname in structure - positions
        ix = strmatchSB(covNames{k2},covariateInfo.CovariateName,'exact');
        covariateInfo.covQuantile_05(ix) = quantileCOV_05(k2);
        covariateInfo.covQuantile_95(ix) = quantileCOV_95(k2);
    end
end

%% Determine median for cov and unique elements for cat
medianCov = nanmedian(covValuesALL);
catElements = {};
for k=1:length(catNames),
    catElements{k} = unique(catValuesALL(:,k));
end

%% Determine reference subjects properties
referenceSubject = [];
referenceSubject.covNames = covNames;
referenceSubject.covValues = medianCov;
referenceSubject.catNames = catNames;
referenceSubject.catValues = [];
for k=1:length(catNames),
    dummy = unique(covariateInfo.CovariateName);
    ix = strmatchSB(catNames{k},dummy);
    number = [];
    for k2=1:length(ix),
        % find last occurrence of "_" then take the things behind that
        ix2 = strfind(dummy{ix(k2)},'_');
        number(k2) = str2num(dummy{ix(k2)}(ix2(end)+1:end));
    end
    % Get reference element
    referenceSubject.catValues(k) = setdiff(catElements{k},number);
end

%% Sample parameters from uncertainty distribution (assume normal distribution)
% No need to consider correlations because each parameter is considered
% independently of the others
covariateInfo.ParameterSampled = [];
covariateInfo.ParameterSampledNormalized = [];
for k=1:length(covariateInfo.ParameterValues),
    covariateInfo.ParameterSampled(:,k) = covariateInfo.ParameterValues(ones(1,Nsamples),k)+covariateInfo.ParameterStderror(k)*randn(Nsamples,1);
    covariateInfo.ParameterSampledNormalized(:,k) = covariateInfo.ParameterSampled(:,k)/covariateInfo.ParameterValues(k);
end

%% Sample betas from uncertainty distribution (assume normal distribution)
covariateInfo.betaSampled = [];
for k=1:length(covariateInfo.betaValue),
    covariateInfo.betaSampled(:,k) = covariateInfo.betaValue(ones(1,Nsamples),k)+covariateInfo.betaStderror(k)*randn(Nsamples,1);
end

%% Transform the covariates in the dataset - all values - continuous only
covariateInfo.covariateDataTransformed = NaN(Nsamples,length(covariateInfo.CovariateName));
covariateInfo.covariateData = NaN(Nsamples,length(covariateInfo.CovariateName));
for k=1:length(covariateInfo.CovariateName),
    if covariateInfo.TypeCov(k) == 1,
        % Continuous
        ix = strmatch(covariateInfo.CovariateName{k},covNames,'exact');
        covValuesk = covValuesALL(:,ix);
        covValuesTransformedk = eval(strrep(covariateInfo.COVtrans{k},'cov','covValuesk'));
        % Sample Nsamples from the covValuesTransformedk data - uniform sampling
        ix2 = ceil(length(covValuesTransformedk)*rand(1,Nsamples));
        covariateInfo.covariateDataTransformed(:,k) = covValuesTransformedk(ix2);
        covariateInfo.covariateData(:,k) = covValuesk(ix2);
    end 
end    

%% Transform the 5% and 95% quantiles of the continuous covariates
covariateInfo.covQuantile_05_Transformed = NaN(1,length(covariateInfo.CovariateName));
covariateInfo.covQuantile_95_Transformed = NaN(1,length(covariateInfo.CovariateName));
for k=1:length(covariateInfo.CovariateName),
    if covariateInfo.TypeCov(k) == 1,
        % Continuous
        covariateInfo.covQuantile_05_Transformed(k) = eval(strrep(covariateInfo.COVtrans{k},'cov','covariateInfo.covQuantile_05(k)'));
        covariateInfo.covQuantile_95_Transformed(k) = eval(strrep(covariateInfo.COVtrans{k},'cov','covariateInfo.covQuantile_95(k)'));
    end 
end    

%% Calculate mu - same for all - for sampled parameters
covariateInfo.mu = [];
for k=1:length(covariateInfo.ParameterName),
    covariateInfo.mu(:,k) = eval(strrep(covariateInfo.IndivTransFinv{k},'psi','covariateInfo.ParameterSampled(:,k)'));
end

%% Handle covariates to determine the range of the parameters when using the sampling, normalized by the point
% estimate for the reference subject (population mean)
covariateInfo.ParamValueRangeNormalized = NaN(Nsamples,length(covariateInfo.TypeCov));
for k=1:length(covariateInfo.TypeCov),
    if covariateInfo.TypeCov(k) == 0,
        covariatePHIcategorical = covariateInfo.mu(:,k)+covariateInfo.betaSampled(:,k);
        covariatePSIcategorical = eval(strrep(covariateInfo.IndivTransF{k},'phi','covariatePHIcategorical'));
        covariateInfo.ParamValueRangeNormalized(:,k) = covariatePSIcategorical/covariateInfo.ParameterValues(k);
    else
        covariatePHIcontinuous = covariateInfo.mu(:,k) + covariateInfo.betaSampled(:,k).*covariateInfo.covariateDataTransformed(:,k);
        covariatePSIcontinuous = eval(strrep(covariateInfo.IndivTransF{k},'phi','covariatePHIcontinuous'));
        covariateInfo.ParamValueRangeNormalized(:,k) = covariatePSIcontinuous/covariateInfo.ParameterValues(k);
    end
end

%% Determine the range of the parameters for 5/95% quantiles of continuous covariates
% estimate for the reference subject (population mean)
covariateInfo.ParamValueRangeNormalized_05 = NaN(Nsamples,length(covariateInfo.TypeCov));
covariateInfo.ParamValueRangeNormalized_95 = NaN(Nsamples,length(covariateInfo.TypeCov));
for k=1:length(covariateInfo.TypeCov),
    if covariateInfo.TypeCov(k) == 1,
        % Only for continuous covariates
        covariatePHIcontinuous_05 = covariateInfo.mu(:,k) + covariateInfo.betaSampled(:,k).*covariateInfo.covQuantile_05_Transformed(:,k);
        covariatePHIcontinuous_95 = covariateInfo.mu(:,k) + covariateInfo.betaSampled(:,k).*covariateInfo.covQuantile_95_Transformed(:,k);
        covariatePSIcontinuous_05 = eval(strrep(covariateInfo.IndivTransF{k},'phi','covariatePHIcontinuous_05'));
        covariatePSIcontinuous_95 = eval(strrep(covariateInfo.IndivTransF{k},'phi','covariatePHIcontinuous_95'));
        covariateInfo.ParamValueRangeNormalized_05(:,k) = covariatePSIcontinuous_05/covariateInfo.ParameterValues(k);
        covariateInfo.ParamValueRangeNormalized_95(:,k) = covariatePSIcontinuous_95/covariateInfo.ParameterValues(k);
    end
end

%% Prepare output to file
if ~isempty(filename),
    [p,f,e] = fileparts(filename);
    warning off;
    mkdir(p);
    warning on;
    startNewPrintFigureSBPOP(filename);
end

%% Plot the results
% Do one figure per paramter
parametersPlot = unique(covariateInfo.ParameterName);
for k=1:length(parametersPlot),
    parameter = parametersPlot{k};
    % Get indices which to handle
    ix = strmatchSB(parameter,covariateInfo.ParameterName);
    % Open figure
    handle = figure(k); clf;
    % Create the data to plot
    % Start with handling the sampled parameter and use all data combined
    plotData = covariateInfo.ParameterSampledNormalized(:,ix);
    plotData = plotData(:);
    groupData = ones(length(plotData),1);
    colorData = ones(length(plotData),1);
    
    % Now handle all the covariate data on this parameter
    count = 1;
    for k2=1:length(ix),
        
        % If continuous then also add the 05/95% quantile information
        if covariateInfo.TypeCov(ix(k2)) == 1,
            % Whole covariate range
            plotData  = [plotData; covariateInfo.ParamValueRangeNormalized(:,ix(k2))];
            groupData = [groupData; (count+1)*ones(length(covariateInfo.ParamValueRangeNormalized(:,ix(k2))),1)];
            colorData = [colorData; 2*ones(length(covariateInfo.ParamValueRangeNormalized(:,ix(k2))),1)];
            count     = count+1;

            % 5% quantile
            plotData  = [plotData; covariateInfo.ParamValueRangeNormalized_05(:,ix(k2))];
            groupData = [groupData; (count+1)*ones(length(covariateInfo.ParamValueRangeNormalized_05(:,ix(k2))),1)];
            colorData = [colorData; 3*ones(length(covariateInfo.ParamValueRangeNormalized_05(:,ix(k2))),1)];
            count     = count+1;
    
            % 95% quantile
            plotData  = [plotData; covariateInfo.ParamValueRangeNormalized_95(:,ix(k2))];
            groupData = [groupData; (count+1)*ones(length(covariateInfo.ParamValueRangeNormalized_95(:,ix(k2))),1)];
            colorData = [colorData; 3*ones(length(covariateInfo.ParamValueRangeNormalized_95(:,ix(k2))),1)];
            count     = count+1;
        else
            % Categorical covariate element
            plotData  = [plotData; covariateInfo.ParamValueRangeNormalized(:,ix(k2))];
            groupData = [groupData; (count+1)*ones(length(covariateInfo.ParamValueRangeNormalized(:,ix(k2))),1)];
            colorData = [colorData; 4*ones(length(covariateInfo.ParamValueRangeNormalized(:,ix(k2))),1)];
            count     = count+1;
        end
    end
    
    % Add 20% box
    YLimMin = 0.5;
    YLimMax = 0.5+length(unique(groupData));
    SBPOPplotfill([1/ClinicalRelevanceFactor ClinicalRelevanceFactor],YLimMin*[1 1],YLimMax*[1 1],0.9*[1 1 1],1,0.9*[1 1 1]); hold on;
    
    % Plot data
    boxplot(plotData,groupData,'orientation','horizontal','boxstyle','filled','colorgroup',colorData,'symbol','','colors',[1 0 0; 0 0 0; 0.5*[1 1 1]; [0 0 0.5]]);
     
    % Set X-axis to log
    XLim = get(gca,'XLim');
    if min(plotData)>=0.1,
        XLim(1) = 0.1;
    else
        XLim(1) = min(plotData);
    end
    set(gca,'XLim',XLim); % Avoid negative XLim(1)
    set(gca,'XScale','log');
    % Add line at X=1
    hold on;
    YLim = get(gca,'YLim');
    plot([1 1],YLim,'k--');
    
    axis square;
    axis ij;
    
    % Set Ylabels
    ylabeltext = {};
    % Parameter
    ylabeltext{1} = ['Typical ' parameter];
    
    % Covariates
    count = 1;
    for k2=1:length(ix),
        if covariateInfo.TypeCov(ix(k2)) == 1,
            % Handle continuous covariate
            % Get min and max values for covariate
            minCov = min(covariateInfo.covariateData(:,ix(k2)));
            maxCov = max(covariateInfo.covariateData(:,ix(k2)));
            % Overall cov range effect on parameter
            ylabeltext{1+count} = sprintf('%s (%g-%g)',covariateInfo.CovariateName{ix(k2)},minCov,maxCov);
            count = count + 1;
            
            % 5% cov quantile effect on parameter
            ylabeltext{1+count} = sprintf('%s (%g)',covariateInfo.CovariateName{ix(k2)},covariateInfo.covQuantile_05(ix(k2)));
            count = count + 1;

            % 95% cov quantile effect on parameter
            ylabeltext{1+count} = sprintf('%s (%g)',covariateInfo.CovariateName{ix(k2)},covariateInfo.covQuantile_95(ix(k2)));
            count = count + 1;
        else
            % Handle categorical covariate
            ix2 = strfind(covariateInfo.CovariateName{ix(k2)},'_');
            covcatName  = covariateInfo.CovariateName{ix(k2)}(1:ix2(end)-1);
            covcatGroup = covariateInfo.CovariateName{ix(k2)}(ix2(end)+1:end);
            ylabeltext{1+count} = sprintf('%s = %s',covcatName,covcatGroup);
            count = count + 1;
        end
    end
    
    % Add yticklabeltext
    set(gca,'YTick',[1:count+1]);
    set(gca,'YTickLabel',ylabeltext);
    % Change xticks and XLim
    XLim = get(gca,'XLim');
    XLimLow  = 2^round(log2(XLim(1))-0.5);
    XLimHigh = 2^round(log2(XLim(2))+0.5);
    set(gca,'XLim',[XLimLow XLimHigh]);
    set(gca,'XTick',sort([0.1 0.2 0.5 1 1.5 2 5  1/ClinicalRelevanceFactor ClinicalRelevanceFactor ]))
    set(gca,'YGrid','on')
    
    % Add xlabel etc.
    xlabel('Change in parameter relative to reference individual','FontSize',16);
    set(gca,'FontSize',14)
    % Add title text with reference individual
    titleText = sprintf('Covariate effects on parameter %s\nTypical individual: ',parameter);
    xxtext = '';
    for k2=1:length(referenceSubject.covNames),
        xxtext = sprintf('%s%s=%g, ',xxtext,referenceSubject.covNames{k2},referenceSubject.covValues(k2));
    end
    titleText = sprintf('%s%s, ',titleText,xxtext(1:end-2));
    xxtext = '';
    for k2=1:length(referenceSubject.catNames),
        xxtext = sprintf('%s%s=%g, ',xxtext,referenceSubject.catNames{k2},referenceSubject.catValues(k2));
    end
    titleText = sprintf('%s%s',titleText,xxtext(1:end-2));
    title(titleText,'FontSize',18,'FontWeight','bold');
   
    % Export to figure if wanted
    if ~isempty(filename),
        printFigureSBPOP(gcf,filename);
        close(handle);
    end
end

% Stop figure export
if ~isempty(filename),
    convert2pdfSBPOP(filename);
end
```
