## Supplementary scripts for "A multi-scale *in silico* mouse model for insulin resistance and humanoid type 2 diabetes": SBPOPcovariateChangeAssessment.m

```
function [] = SBPOPcovariateChangeAssessment(pathNLMEproject,analysisDataset,options)
% [DESCRIPTION]
% This function assesses the changes that a covariates introduces on the
% model parameters, based on the contents of the dataset. For continuous
% covariates the 5% and 95% quantiles of the covariate values in the
% dataset are used. For categorical all values are considered.
%
% This function does NOT take the uncertainty in the estimated covariate
% coefficients into account. Only point estimates are used. Please make
% sure you run this function only on statistically significant covariates.
%
% [SYNTAX]
% [] = SBPOPcovariateChangeAssessment(pathNLMEproject,analysisDataset)
% [] = SBPOPcovariateChangeAssessment(pathNLMEproject,analysisDataset,options)
%
% [INPUT]
% pathNLMEproject:   Relative path to the NLME(NONMEM or MONOLIX) project
%                                   folder for which to assess the
%                                   covariates.
% analysisDataset:                  Matlab dataset with analysis data - or
%                                   relative path including filename to the
%                                   analysis dataset which was used to fit
%                                   the model.
% options:     Matlab structure with optional information
%       options.filename:           output filename with path (default: 'covariateAssessment.txt')
%
% [OUTPUT]
% Output on command window.
% Additionally, the results are written to a file.
%
% [AUTHOR]
% Henning Schmidt, henning.schmidt@novartis.com
%
% [DATE]
% 9th March, 2013

% Information:
% ============
% Copyright (c) 2012 Novartis Pharma AG
% 
% This program is Free Open Source Software: you can redistribute it and/or modify 
% it under the terms of the GNU General Public License as published by 
% the Free Software Foundation, either version 3 of the License, or 
% (at your option) any later version. 
% 
% This program is distributed in the hope that it will be useful, 
% but WITHOUT ANY WARRANTY; without even the implied warranty of 
% MERCHANTABILITY or FITNESS FOR A PARTICULAR PURPOSE. See the 
% GNU General Public License for more details. 
% 
% You should have received a copy of the GNU General Public License 
% along with this program. If not, see <http://www.gnu.org/licenses/>.

% Handle optional arguments
try filename = options.filename; catch filename = 'covariateAssessment.txt'; end

% Handle analysis dataset input argument
if ischar(analysisDataset),
    % Load dataset
    data = SBPOPloadCSVdataset(analysisDataset);
elseif isa(analysisDataset,'dataset'),
    data = analysisDataset;
else
    error('Incorrect input for "analysisDataset" argument.');
end
    
%% Load info from NLME fit to get covariate information
if isMONOLIXfitSBPOP(pathNLMEproject),
    x = parseMONOLIXresultsSBPOP(pathNLMEproject);
    y = sampleMONOLIXpopulationParametersSBPOP(x,0,0);
elseif isNONMEMfitSBPOP(pathNLMEproject),
    transformFLAG = 1;
    x = parseNONMEMresultsSBPOP(pathNLMEproject,transformFLAG);
    y = sampleNONMEMpopulationParametersSBPOP(x,0,0);
else
    error('Unknown project type.');
end

% Store population estimates
POPestimates = y.fixedEffects.values;
POPnames     = y.fixedEffects.names;

% Determine the covariates to assess
covNames = {};
for k=1:length(y.covariates.continuous),
	covNames = [covNames y.covariates.continuous(k).covariates];
end
covNames = unique(covNames);
catNames = {};
for k=1:length(y.covariates.categorical),
	catNames = [catNames y.covariates.categorical(k).covariates];
end
catNames = unique(catNames);

% Get info from dataset about the 5 and 95% quantiles of the continuous covariates and the levels of the categorical ones
allID = unique(data.ID);
covValuesALL = [];
catValuesALL = [];
for k=1:length(allID),
    datak = data(data.ID==allID(k),:);
    row = datak(1,:);
    covValuesRow = [];
    for k2=1:length(covNames),
        covValuesRow(k2) = row.(covNames{k2});
    end
    covValuesALL = [covValuesALL; covValuesRow];
    catValuesRow = [];
    for k2=1:length(catNames),
        catValuesRow(k2) = row.(catNames{k2});
    end
    catValuesALL = [catValuesALL; catValuesRow];
end
covQuantiles5_95 = quantile(covValuesALL,[0.05 0.95]);
% Need to transpose covQuantiles5_95 if only single covariate
if length(covNames)==1,
	covQuantiles5_95 = covQuantiles5_95(:);
end

% Now consider the continuous covariates and determine changes from 5 to 95%
COVinfoStructure = [];
for k=1:length(covNames),
    covName     = covNames{k};
    covValues   = covQuantiles5_95(:,k);
    Nsamples    = length(covValues);
    FLAG_SAMPLE = 3;
    output = SBPOPsampleNLMEfitParam( pathNLMEproject, FLAG_SAMPLE, Nsamples, covName, covValues, {}, []);
    % Collect output
    COVinfoStructure(k).name = covName;
    COVinfoStructure(k).quantiles_5_95 = covQuantiles5_95(:,k);
    COVinfoStructure(k).paramnames = POPnames;
    COVinfoStructure(k).parameterCOV = output.parameterValuesPopulation;
    z = output.parameterValuesPopulation;
    zdelta1 = 100*(z(1,:)-POPestimates)./POPestimates;
    zdelta2 = 100*(z(2,:)-POPestimates)./POPestimates;
    COVinfoStructure(k).parameterCOVrelchange = [zdelta1; zdelta2];
end

CATinfoStructure = [];
for k=1:length(catNames),
    catName     = catNames{k};
    catValues   = unique(catValuesALL(:,k));
    Nsamples    = length(catValues);
    FLAG_SAMPLE = 3;
    output = SBPOPsampleNLMEfitParam( pathNLMEproject, FLAG_SAMPLE, Nsamples, {}, [], catName, catValues);
    % Collect output
    CATinfoStructure(k).name = catName;
    CATinfoStructure(k).values = catValues;
    CATinfoStructure(k).paramnames = POPnames;
    CATinfoStructure(k).parameterCAT = output.parameterValuesPopulation;
    z = output.parameterValuesPopulation;
    zdelta = [];
    for k2=1:length(catValues),
        zdeltak = 100*(z(k2,:)-POPestimates)./POPestimates;
        zdelta = [zdelta; zdeltak];
    end
    CATinfoStructure(k).parameterCATrelchange = zdelta;
end


% Handle filename and if available, create output folder
if ~isempty(filename),
    [p,f] = fileparts(filename);
    warning off;
    mkdir(p);
    warning on
    fid = fopen(filename,'w');
end


% Display results for continuous covariates
for k=1:length(COVinfoStructure),
    name                = COVinfoStructure(k).name;
    range90             = COVinfoStructure(k).quantiles_5_95(:)';
    paramnames          = COVinfoStructure(k).paramnames;
    values90            = COVinfoStructure(k).parameterCOV;
    relChangePercent    = COVinfoStructure(k).parameterCOVrelchange;
    
    fprintf(fid,'Assessment of covariate "%s" effect on PK parameters\n',name);
    fprintf(fid,'=========================================================\n');
    fprintf(fid,'Range of values in dataset [5%%, 95%% quantiles]: [%g, %g]\n',range90(1),range90(2));
    fprintf(fid,'\n');
    fprintf(fid,'           Parameter     Population estimate     Value at 5%% quantile    Value at 95%% quantile   Max absolute relative change from population estimate in %% (rounded)\n');
    for k2=1:length(paramnames),
        fprintf(fid,'%s           %6.3g                  %6.3g                  %6.3g                  %6.3g\n', ...
            preFillCharSB(paramnames{k2},20,' '), ...
            POPestimates(k2), ...
            values90(1,k2), ...
            values90(2,k2), ...
            round(max(abs(relChangePercent(:,k2)))));
    end
    fprintf(fid,'\n');
    fprintf(fid,'\n');
end

% Display results for categorical covariates
for k=1:length(CATinfoStructure),
    name                = CATinfoStructure(k).name;
    valuesCAT           = CATinfoStructure(k).values;
    paramnames          = CATinfoStructure(k).paramnames;
    values              = CATinfoStructure(k).parameterCAT;
    relChangePercent    = CATinfoStructure(k).parameterCATrelchange;
    
    fprintf(fid,'Assessment of covariate "%s" effect on PK parameters\n',name);
    fprintf(fid,'=========================================================\n');
    fprintf(fid,'Available values in dataset: ');
    fprintf(fid,'%d  ',valuesCAT);
    fprintf(fid,'\n');
    fprintf(fid,'\n');
    fprintf(fid,'           Parameter     Population estimate     Max absolute relative change from population estimate in %% (rounded)\n');
    for k2=1:length(paramnames),
        fprintf(fid,'%s           %6.3g                  %6.3g\n', ...
            preFillCharSB(paramnames{k2},20,' '), ...
            POPestimates(k2), ...
            round(max(abs(relChangePercent(:,k2)))));
    end
    fprintf(fid,'\n');
    fprintf(fid,'\n');
end

if ~isempty(filename),
    fclose(fid)
    contents = fileread(filename);
    disp(contents);
end
```
