## Supplementary scripts for "A multi-scale *in silico* mouse model for insulin resistance and humanoid type 2 diabetes": SBPOPcompareModels.m

```
function [] = SBPOPcompareModels(projectFolders,models,output,dosing,obsTimes,options,covNames,catNames,data)
% [DESCRIPTION]
% This function allows to compare the structural models for different
% estimation results from NLME(NONMEM or MONOLIX). Useful for model selection when GOF
% plots and other assessments suggest models are behaving very similar.
%
% The same structural model can be compared to several fits where this
% model has been used. Alternatively, different structural model and
% respective fits can be compared. In this case as many structural models
% need to be defined as NLME(NONMEM or MONOLIX) project folders. Same order.
%
% It is not a VPC. The user just provides the structural model and the
% dosing scheme to simulate. Along with parameter fits (all parameters need
% to be in the fit but can be switched off by setting them to 0 etc.)
%
% Additionally, the user needs to provide a time vector for the
% observations, the variable name in the model to compare. Etc.
% 
% A plot is returned, comparing the models.
%
% Idea: use clinically relevant dosing schedule and observation points. If
% models do look similar, then no clinically relevant difference might be
% present. Not only PK but also PD might be of interest! It's just a
% supporting function and does not mean that the user can switch of the
% brain ;-)
%
% [SYNTAX]
% [] = SBPOPcompareModels(projectFolders,models,output,dosing,obsTimes)
% [] = SBPOPcompareModels(projectFolders,models,output,dosing,obsTimes,options)
% [] = SBPOPcompareModels(projectFolders,models,output,dosing,obsTimes,options,covNames,catNames,data)
%
% [INPUT]
% projectFolders:   Cell-array with the names of the NLME(NONMEM or MONOLIX) project
%                   folders for which to compare the models. The elements
%                   need to include the full/relative path to the models
% models:           Either a single structural model fitting to all the
%                   NLME(NONMEM or MONOLIX) fits, defined in the projectFolders argument.
%                   Or a cell-array with as many SBmodels as entries in the
%                   projectFolders argument. In this case each model will
%                   be paired with the corresponding NLME(NONMEM or MONOLIX) project. Same
%                   order needs to be used.
% output:           String with the name of the model variable to compare
%                   In the case of multiple models the same output name
%                   needs to be present.
% dosing:           Dosing scheme to simulate the model for.In the case of
%                   multiple models the same dosings need to be applicable.
% obsTimes:         Observation times to compare the models at
% covNames:         Cell-array with continous covariate names to take into
%                   account (only done if the modelfit uses these)
% catNames:         Cell-array with categorical covariate names to take into
%                   account (only done if the modelfit uses these)
% data:             MATLAB dataset which was used for model fitting. Standard
%                   SBPOP dataset is assumed. The columns with the
%                   specified covariate names have to exist
%                   Alternatively, the path to the datafile can be
%                   specified
%
% options:          Matlab structure with optional information
%       options.Nsim                Number of samples from IIV
%                                   distributions (default: 100). If
%                                   Nsim=1 it will be set to Nsim=2 - that
%                                   small values anyway dont really make
%                                   sense but Nsim=1 would be messy and
%                                   lead to an error
%       options.quantiles           Vector with quantiles to compute for
%                                   comparison (does only make sense if
%                                   Nsim reasonably large) (default: [0.05 0.95])
%       options.logY                =1: log Y axis, =0: linear Y axis
%       options.optionsIntegrator   options for the integration.
%                                   By default: abstol=1e-6, reltol=1e-6
%
% [OUTPUT]
%
% [AUTHOR]
% Henning Schmidt, henning.schmidt@novartis.com
%
% [DATE]
% 4th April, 2013

% Information:
% ============
% Copyright (c) 2012 Novartis Pharma AG
% 
% This program is Free Open Source Software: you can redistribute it and/or modify 
% it under the terms of the GNU General Public License as published by 
% the Free Software Foundation, either version 3 of the License, or 
% (at your option) any later version. 
% 
% This program is distributed in the hope that it will be useful, 
% but WITHOUT ANY WARRANTY; without even the implied warranty of 
% MERCHANTABILITY or FITNESS FOR A PARTICULAR PURPOSE. See the 
% GNU General Public License for more details. 
% 
% You should have received a copy of the GNU General Public License 
% along with this program. If not, see <http://www.gnu.org/licenses/>.


%%%%%%%%%%%%%%%%%%%%%%%%%%%%
% Handle options
%%%%%%%%%%%%%%%%%%%%%%%%%%%%
try Nsim                = options.Nsim;                  catch, Nsim                 = 100;              end
try quantiles           = options.quantiles;             catch, quantiles            = [0.05 0.95];      end
try logY                = options.logY;                  catch, logY                 = 1;                end
try optionsIntegrator   = options.optionsIntegrator;     catch, optionsIntegrator    = [];               end

try optionsIntegrator.abstol = optionsIntegrator.abstol; catch, optionsIntegrator.abstol = 1e-6;         end
try optionsIntegrator.reltol = optionsIntegrator.reltol; catch, optionsIntegrator.reltol = 1e-6;         end

try covNames            = covNames;                     catch, covNames             = {};               end
try catNames            = catNames;                     catch, catNames             = {};               end
try data                = data;                         catch, data                 = [];               end

%%%%%%%%%%%%%%%%%%%%%%%%%%%%
% Handle single/multiple models
%%%%%%%%%%%%%%%%%%%%%%%%%%%%
if ~iscell(models),
    % Create models variable as cell-array with as many entries as projectFolders
    model = models;
    models = {};
    for k=1:length(projectFolders),
        models{k} = model;
    end
    MULTIPLE_STRUCTURAL_MODELS = 0;
else
    % Check that same number of models and projects
    if length(models) ~= length(projectFolders),
        error('Number of provided models (if more than 1) need to be the same as number of NLME(NONMEM or MONOLIX) fits in projectFolders.');
    end
    % Check if SBmodels or chars - and convert if needed
    modeldefs = models;
    models = {};
    for k=1:length(modeldefs),
        if ischar(modeldefs{k}),
            models{k} = SBmodel(modeldefs{k});
        elseif isSBmodel(modeldefs{k}),
            models{k} = modeldefs{k};
        else
            error('Unknown model definition.');
        end
    end
    MULTIPLE_STRUCTURAL_MODELS = 1;
end


%%%%%%%%%%%%%%%%%%%%%%%%%%%%
% Handle data
%%%%%%%%%%%%%%%%%%%%%%%%%%%%
if ischar(data),
    % If not provided as dataset, then load it
    data = SBPOPloadCSVdataset(data);
end

%%%%%%%%%%%%%%%%%%%%%%%%%%%%
% Adjust Nsim if needed
%%%%%%%%%%%%%%%%%%%%%%%%%%%%
if Nsim==1,
    Nsim = 2;
end

%%%%%%%%%%%%%%%%%%%%%%%%%%%%
% Handle logY
%%%%%%%%%%%%%%%%%%%%%%%%%%%%
if logY==1,
    plotType = 'semilogy';
else
    plotType = 'plot';
end

%%%%%%%%%%%%%%%%%%%%%%%%%%%%
% Get colors
%%%%%%%%%%%%%%%%%%%%%%%%%%%%
[colors,lines]  = getcolorsSBPOP();

%%%%%%%%%%%%%%%%%%%%%%%%%%%%
% Merge model and create MEX model
%%%%%%%%%%%%%%%%%%%%%%%%%%%%
moddos = {};
mexMODEL = {};
for k=1:length(models),
    moddos{k} = mergemoddosSBPOP(models{k},dosing);
    SBPDmakeMEXmodel(moddos{k},['mexModel_' num2str(k)]);
    mexMODEL{k} = ['mexModel_' num2str(k)];
    rehash
    feval(mexMODEL{k});
end

%%%%%%%%%%%%%%%%%%%%%%%%%%%%
% Check cov / cat / data
%%%%%%%%%%%%%%%%%%%%%%%%%%%%
if ~isempty(covNames) && isempty(data),
    error('Continuous covariate names provided but no data to get the covariates from.');
end
if ~isempty(catNames) && isempty(data),
    error('Categorical covariate names provided but no data to get the covariates from.');
end
if isempty(catNames) && isempty(covNames) && ~isempty(data),
    error('Data for covariates was provided but no covariate names.');
end

%%%%%%%%%%%%%%%%%%%%%%%%%%%%
% If data and covariates provided, sample from the covariates
%%%%%%%%%%%%%%%%%%%%%%%%%%%%
if ~isempty(data),
    dataCOV = dataset();
    dataCAT = dataset();
    allID = unique(data.ID);
    firstRowData = dataset();
    for k=1:length(allID),
        datak = data(data.ID==allID(k),:);
        firstRowData = [firstRowData; datak(1,:)];
    end
    for k=1:length(covNames),
        dataCOV.(covNames{k}) = firstRowData.(covNames{k});
    end
    for k=1:length(catNames),
        dataCAT.(catNames{k}) = firstRowData.(catNames{k});
    end
    NdataSubjects = length(dataCOV);
    sampleCovariateDosingIX = ceil(NdataSubjects*rand(1,Nsim));
    if ~isempty(dataCOV),
        COVvaluesSampled = double(dataCOV(sampleCovariateDosingIX,:));
    else
        COVvaluesSampled = [];
        covNames = {};
    end
    if ~isempty(dataCAT),
        CATvaluesSampled = double(dataCAT(sampleCovariateDosingIX,:));
    else
        CATvaluesSampled = [];
        catNames = {};
    end        
end

%%%%%%%%%%%%%%%%%%%%%%%%%%%%
% Sample parameters for all models
%%%%%%%%%%%%%%%%%%%%%%%%%%%%
parametersALL   = {};
% If no data is provided
if isempty(data),
    % Data was not provided, do not consider covariates!
    for k=1:length(projectFolders),
        parametersALL{k} = SBPOPsampleNLMEfitParam(projectFolders{k},0,Nsim);
    end
else
    % Data was provided! Do consider covariates
    for k=1:length(projectFolders),
        parametersALL{k} = SBPOPsampleNLMEfitParam(projectFolders{k},0,Nsim, covNames, COVvaluesSampled, catNames, CATvaluesSampled );
    end
end

%%%%%%%%%%%%%%%%%%%%%%%%%%%%
% Check that parameters in all fits are available in the models
%%%%%%%%%%%%%%%%%%%%%%%%%%%%
if MULTIPLE_STRUCTURAL_MODELS == 0,
    % single model, multiple fits
    modelparamnames = SBparameters(moddos{1});
    for k=1:length(parametersALL),
        paramNamesFit = parametersALL{k}.parameterNames;
        for k2=1:length(paramNamesFit),
            ix = strmatchSB(paramNamesFit{k2}, modelparamnames, 'exact');
            if isempty(ix),
                error('SBPOPcompareModels: Parameters provided in the fit results ("projectFolders") need to be present in the structural model ("model").');
            end
        end
    end
else
    % multiple models, multiple fits
    for k0=1:length(moddos),
        modelparamnames = SBparameters(moddos{k0});
        paramNamesFit   = parametersALL{k0}.parameterNames;
        for k2=1:length(paramNamesFit),
            ix = strmatchSB(paramNamesFit{k2}, modelparamnames, 'exact');
            if isempty(ix),
                error('SBPOPcompareModels: Parameters provided in the fit results ("projectFolders") need to be present in the structural model ("model").');
            end
        end
    end
end

%%%%%%%%%%%%%%%%%%%%%%%%%%%%
% Simulate all models for all samples
%%%%%%%%%%%%%%%%%%%%%%%%%%%%
quantileInfoALL_sampled = {};
medianInfoALL_sampled = {};
for k=1:length(projectFolders),
    disp(sprintf('Simulating individual parameters for model %d from %d ...',k,length(projectFolders)));
    parameters = parametersALL{k};
    paramNames = parameters.parameterNames;
    % Get space for simulation results
    outputALL  = NaN(length(obsTimes),Nsim);
    parfor k2=1:Nsim,
        paramValuesIndiv = parameters.parameterValuesIndividual(k2,:);
        % Need to adjust the Tlag_input2 parameter in case it is 1e-10 => set to 0
        ix = strmatchSB('Tlag_input2',paramNames);
        if paramValuesIndiv(ix) < 2e-10,
            paramValuesIndiv(ix) = 0;
        end        
        % Simulate the model
        simres = SBPOPsimdosing(mexMODEL{k},dosing,obsTimes,[],paramNames,paramValuesIndiv,optionsIntegrator);    
        % Get output
        outputALL(:,k2) = simres.variablevalues(:,variableindexSB(moddos{k},output));
    end
    % Get the statistics
    quantileInfoALL_sampled{k} = quantile(outputALL',quantiles);
    medianInfoALL_sampled{k} = quantile(outputALL',0.5);
end

%%%%%%%%%%%%%%%%%%%%%%%%%%%%
% Remove mexModel
%%%%%%%%%%%%%%%%%%%%%%%%%%%%
clear mex
for k=1:length(mexMODEL),
    delete([mexMODEL{k} '.' mexext]);
end

%%%%%%%%%%%%%%%%%%%%%%%%%%%%
% Plot the results
%%%%%%%%%%%%%%%%%%%%%%%%%%%%
figure(1); clf;
legendText = {};
for k=1:length(projectFolders),
    % Plot population mean
    feval(plotType,obsTimes,medianInfoALL_sampled{k},lines{k},'Color',colors(k,:),'LineWidth',3); hold on
    % create legend text
    legendText{end+1} = sprintf('%s, Median',projectFolders{k});

    % Plot sampled results
    quantileInfo = quantileInfoALL_sampled{k};
    for k2=1:length(quantiles),
        % Plot quantiles for sampling
        feval(plotType,obsTimes,quantileInfo(k2,:),lines{k},'Color',colors(k,:)); hold on
        % create legend text
        legendText{end+1} = sprintf('%s, Quantile: %g',projectFolders{k},quantiles(k2));
    end
end
legend(legendText,'Location','best','Interpreter','none');
set(gca,'FontSize',12);
grid on;
xlabel('Time','FontSize',14);
ylabel(output,'FontSize',14);
title('Comparison of different models','FontSize',14);
axis([min(obsTimes) max(obsTimes) get(gca,'YLim')]);
```
