## Supplementary scripts for "A multi-scale *in silico* mouse model for insulin resistance and humanoid type 2 diabetes": SBPOPassessInformationContent.m

```
function [] = SBPOPassessInformationContent(projectFolder,model,output,dosings,obsTimes,options)
% [DESCRIPTION]
% This function allows to predict the information content in data of (a)
% future studies, given the planned dosing and observation schedule.
%
% It is simply based on sensitivity analysis wrt to changes in the model
% parameters and correlation of the sensitivity trajectories.
%
% Assessed will be the impact of changes in single model parameters on the
% readout at given observation times. The mean of these predicted
% observations will be calculated and normalized sensitivities plotted as
% barplot. Additionally, the correlation matrix of the normalized
% sensitivities will be plotted for the parameters that have an impact on
% the readout of more than a user definable threshold.
%
% What is this function good for?
% If you have densly sampled data from Phase II studies and get a load of
% sparsly sampled Phase III data in. Then this function might support you
% in the selection of the parameters that you want to consider for
% refitting on all data together. 
%
% Covariates, random effects, residual errors are NOT taken into account!
% Population mean estimates of parameters are used!
%
% [SYNTAX]
% [] = SBPOPassessInformationContent(projectFolder,model,output,dosings,obsTimes)
% [] = SBPOPassessInformationContent(projectFolder,model,output,dosings,obsTimes,options)
%
% [INPUT]
% projectFolder:    String with the name of the NLME(NONMEM or MONOLIX) project folder for
%                   which to do the analysis. Needs to include the path to the 
% 					project folder
% model:            Structural model fitting to the NLME(NONMEM or MONOLIX) fits to use for
%                   the simulation  
% output:           String with the name of the model variable to compare
% dosings:          Cell-array with dosing schemes to simulate the model for
%                   This allows to consider more than one future study
% obsTimes:         Cell-array with Observation times to compare the models
%                   at. Each entry in the cell-array corresponds to the
%                   same entry in the "dosings" argument. Thus dosings and
%                   obsTimes cell-arrays should have the same length
% options:          Matlab structure with optional information
%       options.pertSize            Relative parameter perturbations are
%                                   used. (default: 10%)
%       options.sensThreshold       Sensitivity threshold to select the
%                                   parameters that have a significant
%                                   impact on the output for subsequent
%                                   correlation analysis. Default is 10%.
%                                   As example, 10% means that when
%                                   perturbing a parameter by x%, a
%                                   significant perturbation of the output
%                                   is considered to be a change of more
%                                   than x/10 percent (plus or minus).
%       options.optionsIntegrator   options for the integration.
%                                   By default: abstol=1e-6, reltol=1e-6
%       options.filename            Path and filename for export of figures
%                                   to PS (Windows) or PDF (Unix). If not
%                                   defined or empty, the figures will only
%                                   be plotted 
%
% [OUTPUT]
%
% [AUTHOR]
% Henning Schmidt, henning.schmidt@novartis.com
%
% [DATE]
% 5th April, 2013

% Information:
% ============
% Copyright (c) 2012 Novartis Pharma AG
% 
% This program is Free Open Source Software: you can redistribute it and/or modify 
% it under the terms of the GNU General Public License as published by 
% the Free Software Foundation, either version 3 of the License, or 
% (at your option) any later version. 
% 
% This program is distributed in the hope that it will be useful, 
% but WITHOUT ANY WARRANTY; without even the implied warranty of 
% MERCHANTABILITY or FITNESS FOR A PARTICULAR PURPOSE. See the 
% GNU General Public License for more details. 
% 
% You should have received a copy of the GNU General Public License 
% along with this program. If not, see <http://www.gnu.org/licenses/>.

%%%%%%%%%%%%%%%%%%%%%%%%%%%%%%%%%%%%%%%%%%%%%%%%%%%%%%%%%%%%%%%%%%%%%%%%%%%
% Handle options
%%%%%%%%%%%%%%%%%%%%%%%%%%%%%%%%%%%%%%%%%%%%%%%%%%%%%%%%%%%%%%%%%%%%%%%%%%%
try optionsIntegrator   = options.optionsIntegrator;    catch, optionsIntegrator    = [];               end
try pertSize            = options.pertSize;             catch, pertSize             = 10;               end
try sensThreshold       = options.sensThreshold;        catch, sensThreshold        = 10;               end
try filename            = options.filename;             catch, filename             = '';               end

try optionsIntegrator.abstol = optionsIntegrator.abstol; catch, optionsIntegrator.abstol = 1e-6;         end
try optionsIntegrator.reltol = optionsIntegrator.reltol; catch, optionsIntegrator.reltol = 1e-6;         end

%%%%%%%%%%%%%%%%%%%%%%%%%%%%%%%%%%%%%%%%%%%%%%%%%%%%%%%%%%%%%%%%%%%%%%%%%%%
% Handle multiple dosings / obsTimes
%%%%%%%%%%%%%%%%%%%%%%%%%%%%%%%%%%%%%%%%%%%%%%%%%%%%%%%%%%%%%%%%%%%%%%%%%%%
if ~iscell(dosings),
    dosings = {dosings};
end
if ~iscell(obsTimes),
    obsTimes = {obsTimes};
end
if length(dosings) ~= length(obsTimes),
    error('Number of provided dosing scenarios and number of provided observation time vectors need to match.');
end

%%%%%%%%%%%%%%%%%%%%%%%%%%%%%%%%%%%%%%%%%%%%%%%%%%%%%%%%%%%%%%%%%%%%%%%%%%%
%% Generate moddos and MEX model
% Use one dosing ... need to be the same structure, only different times
% and doses are allowed
%%%%%%%%%%%%%%%%%%%%%%%%%%%%%%%%%%%%%%%%%%%%%%%%%%%%%%%%%%%%%%%%%%%%%%%%%%%
moddos      = mergemoddosSBPOP(model,dosings{1});
mexModel    = makeTempMEXmodelSBPD(moddos);

%%%%%%%%%%%%%%%%%%%%%%%%%%%%%%%%%%%%%%%%%%%%%%%%%%%%%%%%%%%%%%%%%%%%%%%%%%%
%% Get population parameters for model
%%%%%%%%%%%%%%%%%%%%%%%%%%%%%%%%%%%%%%%%%%%%%%%%%%%%%%%%%%%%%%%%%%%%%%%%%%%
parameters = SBPOPsampleNLMEfitParam(projectFolder,0,0);
paramNames  = parameters.parameterNames;
paramValues = parameters.parameterValuesPopulation;

%%%%%%%%%%%%%%%%%%%%%%%%%%%%%%%%%%%%%%%%%%%%%%%%%%%%%%%%%%%%%%%%%%%%%%%%%%%
%% Check that parameters in all fits are available in the model
%%%%%%%%%%%%%%%%%%%%%%%%%%%%%%%%%%%%%%%%%%%%%%%%%%%%%%%%%%%%%%%%%%%%%%%%%%%
modelparamnames = SBparameters(moddos);
for k2=1:length(paramNames),
    ix = strmatchSB(paramNames{k2}, modelparamnames, 'exact');
    if isempty(ix),
        error('SBPOPassessInformationContent: Parameters provided in the fit results ("projectFolder") need to be present in the structural model ("model").');
    end
end

%%%%%%%%%%%%%%%%%%%%%%%%%%%%%%%%%%%%%%%%%%%%%%%%%%%%%%%%%%%%%%%%%%%%%%%%%%%
%% Simulate nominal PK parameters for all provided dosing schemes and 
% concatenate results 
%%%%%%%%%%%%%%%%%%%%%%%%%%%%%%%%%%%%%%%%%%%%%%%%%%%%%%%%%%%%%%%%%%%%%%%%%%% 
output_nominal = [];
for k=1:length(dosings),
    y = SBPOPsimdosing(mexModel,dosings{k},obsTimes{k},[],paramNames,paramValues,optionsIntegrator);
    output_nominal_k = y.variablevalues(:,variableindexSB(moddos,output));
    output_nominal = [output_nominal(:); output_nominal_k(:)];
end

%%%%%%%%%%%%%%%%%%%%%%%%%%%%%%%%%%%%%%%%%%%%%%%%%%%%%%%%%%%%%%%%%%%%%%%%%%%
%% Simulate single perturbed parameters (use all parameters in the model)
% for all provided dosing schemes and concatenate results 
%%%%%%%%%%%%%%%%%%%%%%%%%%%%%%%%%%%%%%%%%%%%%%%%%%%%%%%%%%%%%%%%%%%%%%%%%%%
output_pert    = [];
for k=1:length(paramNames),
    % Get parameter to perturb and new value
    paramName               = paramNames{k};
    paramValuePert          = paramValues(k)*(1+pertSize/100);
    % Construct new full perturbed parameter vector
    paramValues_Pert        = paramValues;
    paramValues_Pert(k)     = paramValuePert;
    
    % Simulate all dosing scenarios
    output_pert_k = [];
    for k2=1:length(dosings),
        y                   = SBPOPsimdosing(mexModel,dosings{k2},obsTimes{k2},[],paramNames,paramValues_Pert,optionsIntegrator);
        output_pert_k2      = y.variablevalues(:,variableindexSB(moddos,output));
        output_pert_k       = [output_pert_k(:); output_pert_k2(:)];
    end

    % Collect output
    output_pert             = [output_pert output_pert_k];
end

%%%%%%%%%%%%%%%%%%%%%%%%%%%%%%%%%%%%%%%%%%%%%%%%%%%%%%%%%%%%%%%%%%%%%%%%%%%
%% Calculate sensitivity trajectories
% Normalize by perturbation size
%%%%%%%%%%%%%%%%%%%%%%%%%%%%%%%%%%%%%%%%%%%%%%%%%%%%%%%%%%%%%%%%%%%%%%%%%%%
% Expand output_nominal
output_nominal_expanded = output_nominal(:,ones(1,length(paramNames)));
% Normalized sensitivity
Sn = 100*(output_pert - output_nominal_expanded)./output_nominal_expanded/pertSize*100;

%%%%%%%%%%%%%%%%%%%%%%%%%%%%%%%%%%%%%%%%%%%%%%%%%%%%%%%%%%%%%%%%%%%%%%%%%%%
%% Calculate metric
%%%%%%%%%%%%%%%%%%%%%%%%%%%%%%%%%%%%%%%%%%%%%%%%%%%%%%%%%%%%%%%%%%%%%%%%%%%
meanSensitivity   = nanmean(Sn);

%%%%%%%%%%%%%%%%%%%%%%%%%%%%%%%%%%%%%%%%%%%%%%%%%%%%%%%%%%%%%%%%%%%%%%%%%%%
%% Prepare output to file if needed
%%%%%%%%%%%%%%%%%%%%%%%%%%%%%%%%%%%%%%%%%%%%%%%%%%%%%%%%%%%%%%%%%%%%%%%%%%%
if ~isempty(filename),
    [p,f] = fileparts(filename);
    % Create output folder if not yet existing
    warning off;
    mkdir(p);
    warning on
    % Start the file
    startNewPrintFigureSBPOP(filename);
end

%%%%%%%%%%%%%%%%%%%%%%%%%%%%%%%%%%%%%%%%%%%%%%%%%%%%%%%%%%%%%%%%%%%%%%%%%%%
%% Display sensitivities
%%%%%%%%%%%%%%%%%%%%%%%%%%%%%%%%%%%%%%%%%%%%%%%%%%%%%%%%%%%%%%%%%%%%%%%%%%%
figure(1); clf
bar([1:length(meanSensitivity)],meanSensitivity);
paramNamesPlot = paramNames;
paramNamesPlot{10} = 'ka';
paramNamesPlot{11} = 'Tlag';
set(gca,'XTickLabel',paramNamesPlot)
grid on;
set(gca,'FontSize',12)
xlabel('PK Parameters','FontSize',14);
ylabel('Normalized sensitivities [%]','FontSize',14);
if ~isempty(filename),
    printFigureSBPOP(gcf,filename)
end

%%%%%%%%%%%%%%%%%%%%%%%%%%%%%%%%%%%%%%%%%%%%%%%%%%%%%%%%%%%%%%%%%%%%%%%%%%%
%% Assess correlation of the most important parameters
%%%%%%%%%%%%%%%%%%%%%%%%%%%%%%%%%%%%%%%%%%%%%%%%%%%%%%%%%%%%%%%%%%%%%%%%%%%
ix_important        = find(abs(meanSensitivity) >= sensThreshold);
param_corr_Names    = paramNames(ix_important);
X = [];
for k=1:length(param_corr_Names),
    ix = strmatchSB(param_corr_Names{k},paramNames,'exact');
    X(:,k) = Sn(:,ix);
end
corr_param = abs(corr(X,'type','Pearson','rows','pairwise','tail','both'))

% Plot results
figure(2); clf;
pcolor([corr_param zeros(length(corr_param),1); zeros(1,length(corr_param)) 0])
axis square;
colorbar('EastOutside');
set(gca,'XTick',[1.5:length(param_corr_Names)+0.5]);
set(gca,'XTickLabel',param_corr_Names);
set(gca,'YTick',[1.5:length(param_corr_Names)+0.5]);
set(gca,'YTickLabel',param_corr_Names);
colormap('Bone');
set(gca,'FontSize',12)
title('Predicted correlations of parameters with significant impact','FontSize',14);
if ~isempty(filename),
    printFigureSBPOP(gcf,filename)
end

%%%%%%%%%%%%%%%%%%%%%%%%%%%%%%%%%%%%%%%%%%%%%%%%%%%%%%%%%%%%%%%%%%%%%%%%%%%
%% Close export to file
%%%%%%%%%%%%%%%%%%%%%%%%%%%%%%%%%%%%%%%%%%%%%%%%%%%%%%%%%%%%%%%%%%%%%%%%%%%
if ~isempty(filename),
    convert2pdfSBPOP(filename);
    close all
end
```
