## Supplementary scripts for "A multi-scale *in silico* mouse model for insulin resistance and humanoid type 2 diabetes": simulateVPCSBPOP.m

```
function [legendText,outputALL] = simulateVPCSBPOP(projectFolder,model,output,obsTimes,dosings,covNames,catNames,dataCOV,dataCAT,regressionVariables,dataREGRESSION,options)
% [DESCRIPTION]
% This function is an auxiliary function for VPC generation.
%
% [SYNTAX]
% [legendText] = simulateVPCSBPOP(projectFolder,model,output,dosing,obsTimes,covNames,catNames,dataCOV,dataCAT,options)
%
% [INPUT]
% projectFolder:    Cell-array with the name of the NLME(NONMEM or MONOLIX) project folder.
%                   Needs to include the full path to this folder
% model:            Structural model fitting to the Monolix fit to use for
%                   the simulation  
% output:           String with the name of the model variable to compare
% obsTimes:         Observation times to use for plotting
% dosings:          Cell-array with dosing schemes matching in order with
%                   the dataCOV and dataCAT entries. For sampling each
%                   corresponding dosing scheme, dataCOV and dataCAT will
%                   be selected
% covNames:         Cell-array with names of continuous covariates. Only 
%                   the ones used in the model will be considered 
% catNames:         Cell-array with names of categorical covariates. Only 
%                   the ones used in the model will be considered 
% dataCOV:          MATLAB dataset with continuous covariates in same
%                   order as in covNames
%                   From these, the Nsim covariate combinations will be
%                   sampled using a uniform distribution
% dataCAT:          MATLAB dataset with categorical covariates in same
%                   order as in covNames
%                   From these, the Nsim covariate combinations will be
%                   sampled using a uniform distribution
% regressionVariables: Cell-array with names of regression parameters that
%                   are defined in the dataset and which need to be passed
%                   to the model. These parameters will also be sampled.
% dataREGRESSION:   MATLAB dataset with regression variable values in same
%                   order as in regressionVariables
%                   From these, the Nsim regression variable combinations
%                   will be sampled using a uniform distribution
%
% options:          Matlab structure with optional information
%       options.NTRIALS             Number of TRIALS to simulate to
%                                   determine simulation quantiles and
%                                   confidence intervals. (default: 100).  
%       options.quantiles           Vector with quantiles to compute for
%                                   comparison (does only make sense if
%                                   Nsim reasonably large) (default: [0.05 0.95])
%       options.logY                =1: log Y axis, =0: linear Y axis
%       options.optionsIntegrator   options for the integration.
%                                   By default: abstol=1e-6, reltol=1e-6
%
% [OUTPUT]
%
% [AUTHOR]
% Henning Schmidt, henning.schmidt@novartis.com
%
% [DATE]
% 4th April, 2013

% Information:
% ============
% Copyright (c) 2012 Novartis Pharma AG
% 
% This program is Free Open Source Software: you can redistribute it and/or modify 
% it under the terms of the GNU General Public License as published by 
% the Free Software Foundation, either version 3 of the License, or 
% (at your option) any later version. 
% 
% This program is distributed in the hope that it will be useful, 
% but WITHOUT ANY WARRANTY; without even the implied warranty of 
% MERCHANTABILITY or FITNESS FOR A PARTICULAR PURPOSE. See the 
% GNU General Public License for more details. 
% 
% You should have received a copy of the GNU General Public License 
% along with this program. If not, see <http://www.gnu.org/licenses/>.


%%%%%%%%%%%%%%%%%%%%%%%%%%%%
% Handle options
%%%%%%%%%%%%%%%%%%%%%%%%%%%%
try NTRIALS             = options.NTRIALS;               catch, NTRIALS              = 100;              end %#ok<*CTCH>
try quantiles           = options.quantiles;             catch, quantiles            = [0.05 0.95];      end
try logY                = options.logY;                  catch, logY                 = 1;                end
try optionsIntegrator   = options.optionsIntegrator;     catch, optionsIntegrator    = [];               end

try optionsIntegrator.abstol = optionsIntegrator.abstol; catch, optionsIntegrator.abstol = 1e-6;         end
try optionsIntegrator.reltol = optionsIntegrator.reltol; catch, optionsIntegrator.reltol = 1e-6;         end

%%%%%%%%%%%%%%%%%%%%%%%%%%%%
% Determine number of needed simulations
% Nsim = NTRIALS*number of subjects in treatment arm
%%%%%%%%%%%%%%%%%%%%%%%%%%%%
NdataSubjects = length(dosings);
Nsim = NTRIALS*NdataSubjects;

%%%%%%%%%%%%%%%%%%%%%%%%%%%%%%%%%%%%%%%%%%%%%%%%%%%%%%%%%%%%%%%%%%%%%%%%%%%
%% Sample Nsim covariate and regression variable values from the provided information
% Use uniform distribution for sampling
% Also sample the corresponding dosings - needed to be sure to match
% relative dosing (mg/kg, mg/m2, etc.)
%%%%%%%%%%%%%%%%%%%%%%%%%%%%%%%%%%%%%%%%%%%%%%%%%%%%%%%%%%%%%%%%%%%%%%%%%%%
NdataSubjects = length(dosings);
sampleCovariateDosingIX = ceil(NdataSubjects*rand(1,Nsim));
if ~isempty(dataCOV),
    COVvaluesSampled = double(dataCOV(sampleCovariateDosingIX,:));
else
    COVvaluesSampled = [];
    covNames = {};
end
if ~isempty(dataCAT),
    CATvaluesSampled = double(dataCAT(sampleCovariateDosingIX,:));
else
    CATvaluesSampled = [];
    catNames = {};
end
if ~isempty(dataREGRESSION),
    REGRESSIONvaluesSampled = double(dataREGRESSION(sampleCovariateDosingIX,:));
else
    REGRESSIONvaluesSampled = [];
    regressionVariables = {};
end
DosingsSampled   = dosings(sampleCovariateDosingIX);

%%%%%%%%%%%%%%%%%%%%%%%%%%%%
% Merge model and create MEX model
% Same general dosing scheme always - use first for merging
%%%%%%%%%%%%%%%%%%%%%%%%%%%%
moddos          = mergemoddosSBPOP(model,DosingsSampled{1});
SBPDmakeMEXmodel(moddos,'mexModel');

%%%%%%%%%%%%%%%%%%%%%%%%%%%%%%%%%%%%%%%%%%%%%%%%%%%%%%%%%%%%%%%%%%%%%%%%%%%
%% Get individual parameters for model simulation
%%%%%%%%%%%%%%%%%%%%%%%%%%%%%%%%%%%%%%%%%%%%%%%%%%%%%%%%%%%%%%%%%%%%%%%%%%%
parameters = SBPOPsampleNLMEfitParam(projectFolder,0,Nsim,  covNames, COVvaluesSampled, catNames, CATvaluesSampled);
paramNames  = parameters.parameterNames;
paramValuesInd = parameters.parameterValuesIndividual;

%%%%%%%%%%%%%%%%%%%%%%%%%%%%%%%%%%%%%%%%%%%%%%%%%%%%%%%%%%%%%%%%%%%%%%%%%%%
% Check that parameters in all fits are available in the model
%%%%%%%%%%%%%%%%%%%%%%%%%%%%%%%%%%%%%%%%%%%%%%%%%%%%%%%%%%%%%%%%%%%%%%%%%%%
modelparamnames = SBparameters(moddos);
for k2=1:length(paramNames),
    ix = strmatchSB(paramNames{k2}, modelparamnames, 'exact');
    if isempty(ix),
        error('simulateVPCSBPOP: Parameters provided in the fit results ("projectFolder") need to be present in the structural model ("model").');
    end
end

%% %%%%%%%%%%%%%%%%%%%%%%%%%%
% Simulate all models for all individual 
% samples with individual dosing schemes
%%%%%%%%%%%%%%%%%%%%%%%%%%%%
disp(sprintf('Simulating individual parameters ...')); %#ok<*DSPS>
% Get space for simulation results
outputALL  = NaN(length(obsTimes),Nsim);
if ~isempty(regressionVariables),
    paramChangeNames  = [paramNames regressionVariables];
    paramChangeValues = [paramValuesInd REGRESSIONvaluesSampled]; 
else
    paramChangeNames = paramNames;    
    paramChangeValues = paramValuesInd; 
end
FAILED = [];
parfor k2=1:Nsim,
    % Simulate the model
    FAILEDk = 1;
    while FAILEDk,
        try
            paramSimValues = paramChangeValues(k2,:);
            % Need to adjust the Tlag_input1 parameter in case it is 1e-10 => set to 0
            ix = strmatchSB('Tlag_input1',paramChangeNames);
            if paramSimValues(ix) < 2e-10,
                paramSimValues(ix) = 0;
            end
            % Simulate
            simres = SBPOPsimdosing('mexModel',DosingsSampled{k2},obsTimes,[],paramChangeNames,paramSimValues,optionsIntegrator);
            % Get output
            outputALL(:,k2) = simres.variablevalues(:,variableindexSB(moddos,output));
            %
            FAILEDk = 0;
        catch
            outputALL(:,k2) = NaN(length(obsTimes),1);
            disp(lasterr); %#ok<*LERR>
            if strcmp(lasterr,sprintf('Error using mexModel\nCVODE Error: CV_ERR_FAILURE')),
                disp('Please consider setting the absolute integration tolerance to more strict levels AND/OR remove PD readouts for excessive times after last dose!');
            end
            %
            FAILEDk = 1;
        end
    end
    FAILED(k2) = FAILEDk;
end
FAILED_number = sum(FAILED) %#ok<NASGU>

%% %%%%%%%%%%%%%%%%%%%%%%%%%%
% Remove mexModel
%%%%%%%%%%%%%%%%%%%%%%%%%%%%
clear mex
delete(['mexModel.' mexext]);

%%%%%%%%%%%%%%%%%%%%%%%%%%%%
% Get the statistics - and confidence intervals
%%%%%%%%%%%%%%%%%%%%%%%%%%%%
outputALL = outputALL';
median_all = [];
quantile1_all = [];
quantile2_all = [];
for k=1:NTRIALS,
    outputALLk = outputALL((k-1)*NdataSubjects+1:k*NdataSubjects,:);
    mediank    = quantile(outputALLk,0.5);
    quantile1k = quantile(outputALLk,min(quantiles));
    quantile2k = quantile(outputALLk,max(quantiles));
    
    % collect
    median_all = [median_all; mediank];
    quantile1_all = [quantile1_all; quantile1k];
    quantile2_all = [quantile2_all; quantile2k];
end
% Determine median overall and uncertainty bounds (10/90%)
median_ALL_50 = quantile(median_all,0.5);
median_ALL_10 = quantile(median_all,0.05);
median_ALL_90 = quantile(median_all,0.95);

quantile1_ALL_10 = quantile(quantile1_all,0.05);
quantile1_ALL_90 = quantile(quantile1_all,0.95);

quantile2_ALL_10 = quantile(quantile2_all,0.05);
quantile2_ALL_90 = quantile(quantile2_all,0.95);

%%%%%%%%%%%%%%%%%%%%%%%%%%%%
% Plot the results
%%%%%%%%%%%%%%%%%%%%%%%%%%%%
figure(1); clf;
legendText = {};
% Remove 0 values if logY
if logY,
    ix_zero = find(median_ALL_10==0);
    obsTimes(ix_zero) = [];
    quantile1_ALL_10(ix_zero) = [];
    quantile1_ALL_90(ix_zero) = [];
    quantile2_ALL_10(ix_zero) = [];
    quantile2_ALL_90(ix_zero) = [];
    median_ALL_10(ix_zero) = [];
    median_ALL_90(ix_zero) = [];
    median_ALL_50(ix_zero) = [];

    ix_zero = find(quantile1_ALL_10==0);
    obsTimes(ix_zero) = [];
    quantile1_ALL_10(ix_zero) = [];
    quantile1_ALL_90(ix_zero) = [];
    quantile2_ALL_10(ix_zero) = [];
    quantile2_ALL_90(ix_zero) = [];
    median_ALL_10(ix_zero) = [];
    median_ALL_90(ix_zero) = [];
    median_ALL_50(ix_zero) = [];

    ix_zero = find(quantile2_ALL_10==0);
    obsTimes(ix_zero) = [];
    quantile1_ALL_10(ix_zero) = [];
    quantile1_ALL_90(ix_zero) = [];
    quantile2_ALL_10(ix_zero) = [];
    quantile2_ALL_90(ix_zero) = [];
    median_ALL_10(ix_zero) = [];
    median_ALL_90(ix_zero) = [];
    median_ALL_50(ix_zero) = [];
end
% Plot quantiles
SBPOPplotfill(obsTimes,quantile1_ALL_10,quantile1_ALL_90,[0.8 0.8 1],1,[0.8 0.8 1]); hold on
SBPOPplotfill(obsTimes,quantile2_ALL_10,quantile2_ALL_90,[0.8 0.8 1],1,[0.8 0.8 1]); hold on
SBPOPplotfill(obsTimes,median_ALL_10,median_ALL_90,[1 0.8 0.8],1,[1 0.8 0.8]); hold on
% Plot population median
plot(obsTimes,median_ALL_50,'-','Color',[1 0 0],'LineWidth',3); hold on
% Create legend text
legendText{end+1} = sprintf('Simulation - %1.2g quantile 90%%CI',min(quantiles));
legendText{end+1} = sprintf('Simulation - %1.2g quantile 90%%CI',max(quantiles));
legendText{end+1} = sprintf('Simulation - Median 90% CI');
legendText{end+1} = sprintf('Simulation - Median');
% Set linlogY
if logY,
    set(gca,'YScale','log');
else
    set(gca,'YScale','linear');
end
legend(legendText,'Location','best','Interpreter','none');
set(gca,'FontSize',12);
grid on;
xlabel('Time','FontSize',14);
ylabel(output,'FontSize',14);
```
