## Supplementary scripts for "A multi-scale *in silico* mouse model for insulin resistance and humanoid type 2 diabetes": SBPOPcreateStratifiedVPC.m

```
function [] = SBPOPcreateStratifiedVPC(projectFolder,model,dosing,output,outputTYPE,covNames,catNames,data,groupName,regressionVariables,options)
% [DESCRIPTION]
% This function creates a stratified VPC for a given model on a given
% dataset. The data is expected to contain the column "groupName" that is 
% used for stratification. The doses and dosing schedule and the covariates
% are obtained from the dataset. 
%
% Assumption: ADM=1: IV, ADM=2: 1st order absorption
% 
% THIS FUNCTION NEEDS CHANGE IF V2 of model building is used!!!
%
% [SYNTAX]
% [] = SBPOPcreateStratifiedVPC(projectFolder,model,dosing,output,outputTYPE,covNames,catNames,data,groupName,regressionVariables)
% [] = SBPOPcreateStratifiedVPC(projectFolder,model,dosing,output,outputTYPE,covNames,catNames,data,groupName,regressionVariables,options)
%
% [INPUT]
% projectFolder:    Cell-array with the name of the Monolix project folder.
%                   Needs to include the full path to the folder.
% model:            Structural model fitting to the Monolix fit to use for
%                   the simulation  
% dosing:           Template dosing object to define what type of dosing
%                   the model does expect. So far only ADM type 1 (IV) and
%                   ADM type 2 (first order absorption) is supported. First
%                   order absorption can be coded explicitly in the model
%                   or implicitly, therefor a dosing scheme needs to be
%                   provided. INPUT1 always needs to be infusion. INPUT2
%                   can be ABSORPTION1 if coded implicitly or BOLUS if
%                   coded explicitly.  
% output:           String with the name of the model variable to compare
% outputTYPE:       TYPE number of considered observation in dataset
% covNames:         Cell-array with names of continuous covariates. Only 
%                   the ones used in the model will be considered 
% catNames:         Cell-array with names of categorical covariates. Only 
%                   the ones used in the model will be considered 
% data:             Dataset for the VPC - covariates will be sampled from
%                   this dataset
% groupName:        The name of the column after which to stratify the VPC.
%                   The entries of the column need to be numeric and
%                   ideally should be unique for same dosing regimen 
% regressionVariables: Cell-array with names of regression parameters that
%                   are defined in the dataset and which need to be passed
%                   to the model. These parameters will also be sampled.
%
% options:          Matlab structure with optional information
%       options.filename            Filename, including path, for
%                                   generated output PS (windows) or PDF
%                                   (unix) file (default: VPC.ps/pdf in
%                                   current folder)
%       options.NTRIALS             Number of TRIALS to simulate to
%                                   determine simulation quantiles and
%                                   confidence intervals. (default: 100).  
%       options.quantiles           Vector with quantiles to compute for
%                                   comparison (does only make sense if
%                                   Nsim reasonably large) (default: [0.05 0.95])
%       options.logY                =1: log Y axis, =0: linear Y axis
%       options.optionsIntegrator   options for the integration.
%                                   By default: abstol=1e-6, reltol=1e-6
%       options.plotIndivLines      =1: Connect individual data points with
%                                   lines (default: 0)
%       options.showDataQuantiles   =1: Show lines for the observation
%                                   quantiles (default: 0)
%       options.numbins             Number of bins for the calculation of
%                                   the observation quantiles
%       options.binTIMElow          Vector with lower bound for binning to
%                                   calculate data quantiles. If defined it
%                                   is used instead of numbins
%       options.bins_mean           Vector with center values of bins to
%                                   calculate data quantiles. If defined it 
%                                   is used instead of numbins
%       options.bins_lookaround     Vector with values for positive and
%                                   negative "lookaround" for quantile
%                                   calculation 
%       options.quantileLogX        =0: use numbins bins for quantile
%                                   calculation, spaced uniformly over
%                                   LINEAR x-axis 
%                                   =1: use numbins bins for quantile
%                                   calculation, spaced uniformly over
%                                   LOG x-axis (negative times will be
%                                   ignored)
%       options.nTimePoints         Number time points to simulate - spaced
%                                   equidistantly (default: 100)
%                                   If obsTimes defined, nTimePoints not
%                                   used.
%       options.obsTimes            Vector with time points to simulate. 
%                                   If obsTimes defined, nTimePoints not
%                                   used. Max time of simulation is last
%                                   observation + a small delta
%       options.dataexportPath      Path to where to export the
%                                   simulations. For simplicity saved as 
%                                   "TRT identifier.mat" file. Not exported
%                                   if path undefined or '' (default)
%
% [OUTPUT]
% Figures, exported to PS (Windows) or PDF (Unix) in a file that can be
% user selected or by default VPC.ps/pdf in the current folder.
%
% simulatedData: The Nsim individual simulations at the obsTimes timepoints
%
% [AUTHOR]
% Henning Schmidt, henning.schmidt@novartis.com
%
% [DATE]
% 8th April, 2013

% Information:
% ============
% Copyright (c) 2012 Novartis Pharma AG
% 
% This program is Free Open Source Software: you can redistribute it and/or modify 
% it under the terms of the GNU General Public License as published by 
% the Free Software Foundation, either version 3 of the License, or 
% (at your option) any later version. 
% 
% This program is distributed in the hope that it will be useful, 
% but WITHOUT ANY WARRANTY; without even the implied warranty of 
% MERCHANTABILITY or FITNESS FOR A PARTICULAR PURPOSE. See the 
% GNU General Public License for more details. 
% 
% You should have received a copy of the GNU General Public License 
% along with this program. If not, see <http://www.gnu.org/licenses/>.

% Get options needed for this function and handle defaults
try filename = options.filename;                catch, filename         = 'VPC';    end
try dataexportPath = options.dataexportPath;    catch, dataexportPath   = '';       end

% Start output figure and create potential output folder if non existant
[p,f,e] = fileparts(filename);
warning off
mkdir(p);
warning on
startNewPrintFigureSBPOP(filename);

% Create potential dataexportPath if non existent
if ~isempty(dataexportPath),
    try rmdir(dataexportPath,'s'); catch, end; mkdir(dataexportPath);
end

% Get information about stratification
allGroups = unique(data.(groupName));

for k=1:length(allGroups),
    allGroups(k)
    % Stratify by provided groupName
    dataVPC = data(data.(groupName)==allGroups(k),:);
    % Set titleText
    options.titleText = sprintf('%s: %d',groupName,allGroups(k));

    % If not more than 1 subject, then do not do the VPC
    if length(unique(dataVPC.ID))>1,
        % If not more than 1 observations present then do not do the VPC
        dataOBS = dataVPC(dataVPC.YTYPE==outputTYPE,:);
        if length(dataOBS) > 1,
            % Generate the VPC for single group
            simulatedData = SBPOPcreateVPC(projectFolder,model,dosing,output,outputTYPE,covNames,catNames,regressionVariables,dataVPC,options);
        else
            figure(1); clf;
            title(sprintf('%s: %d - has not more than 1 observation => VPC omitted.',groupName,allGroups(k)));
        end    
    else
        figure(1); clf;
        title(sprintf('%s: %d - has not more than 1 subject => VPC omitted.',groupName,allGroups(k)));
    end
    % Print the figure
    printFigureSBPOP(gcf,filename);
    % Save the simulated data as MAT file if desired
    if ~isempty(dataexportPath),
        datafile = [dataexportPath '/simData_' groupName '_' num2str(allGroups(k))];
        save(datafile,'simulatedData');
    end
end

% Finalize the figure creation
convert2pdfSBPOP(filename);
close all
```
