## Supplementary scripts for "A multi-scale *in silico* mouse model for insulin resistance and humanoid type 2 diabetes": SBPOPcreateVPC.m

```
function [simulatedData] = SBPOPcreateVPC(projectFolder,model,dosing,output,outputTYPE,covNames,catNames,regressionVariables,data,options)
% [DESCRIPTION]
% This function creates a VPC for a given model on a given dataset. The 
% data is already expected to be subgrouped. The doses and dosing schedule
% and the covariates are obtained from the dataset.
% Assumption: ADM=1: IV, ADM=2: 1st order absorption
% 
% THIS FUNCTION NEEDS CHANGE IF V2 of model building is used!!!
%
% [SYNTAX]
% [simulatedData] = SBPOPcreateVPC(projectFolder,model,output,outputTYPE,covNames,catNames,dataVPC,options)
%
% [INPUT]
% projectFolder:    Cell-array with the name of the Monolix project folder.
%                   Needs to include the full path to the folder.
% model:            Structural model fitting to the Monolix fit to use for
%                   the simulation  
% dosing:           Template dosing object to define what type of dosing
%                   the model does expect. So far only ADM type 1 (IV) and
%                   ADM type 2 (first order absorption) is supported. First
%                   order absorption can be coded explicitly in the model
%                   or implicitly, therefor a dosing scheme needs to be
%                   provided. INPUT1 always needs to be infusion. INPUT2
%                   can be ABSORPTION1 if coded implicitly or BOLUS if
%                   coded explicitly.  
% output:           String with the name of the model variable to compare
% outputTYPE:       TYPE number of considered observation in dataset
% covNames:         Cell-array with names of continuous covariates. Only 
%                   the ones used in the model will be considered 
% catNames:         Cell-array with names of categorical covariates. Only 
%                   the ones used in the model will be considered 
% regressionVariables: Cell-array with names of regression parameters that
%                   are defined in the dataset and which need to be passed
%                   to the model. These parameters will also be sampled.
% data:             Dataset for the VPC - covariates will be sampled from
%                   this dataset
%
% options:          Matlab structure with optional information
%       options.NTRIALS             Number of TRIALS to simulate to
%                                   determine simulation quantiles and
%                                   confidence intervals. (default: 100).  
%       options.quantiles           Vector with quantiles to compute for
%                                   comparison (does only make sense if
%                                   Nsim reasonably large) (default: [0.05 0.95])
%       options.logY                =1: log Y axis, =0: linear Y axis
%       options.optionsIntegrator   options for the integration.
%                                   By default: abstol=1e-6, reltol=1e-6
%       options.plotIndivLines      =1: Connect individual data points with
%                                   lines (default: 0)
%       options.showDataQuantiles   =1: Show lines for the observation
%                                   quantiles (default: 0)
%       options.numbins             Number of bins for the calculation of
%                                   the observation quantiles
%       options.bins_mean           Vector with center values of bins to
%                                   calculate data quantiles. If defined it 
%                                   is used instead of numbins
%       options.bins_lookaround     Vector with values for positive and
%                                   negative "lookaround" for quantile
%                                   calculation 
%       options.quantileLogX        =0: use numbins bins for quantile
%                                   calculation, spaced uniformly over
%                                   LINEAR x-axis 
%                                   =1: use numbins bins for quantile
%                                   calculation, spaced uniformly over
%                                   LOG x-axis (negative times will be
%                                   ignored)
%       options.nTimePoints         Number time points to simulate - spaced
%                                   equidistantly (default: 100)
%                                   If obsTimes defined, nTimePoints not
%                                   used.
%       options.obsTimes            Vector with time points to simulate. 
%                                   If obsTimes defined, nTimePoints not
%                                   used. Max time of simulation is last
%                                   observation + a small delta
%
% [OUTPUT]
% A MATLAB figure
%
% simulatedData: The Nsim individual simulations at the obsTimes timepoints
%
% [AUTHOR]
% Henning Schmidt, henning.schmidt@novartis.com
%
% [DATE]
% 8th April, 2013

% Information:
% ============
% Copyright (c) 2012 Novartis Pharma AG
% 
% This program is Free Open Source Software: you can redistribute it and/or modify 
% it under the terms of the GNU General Public License as published by 
% the Free Software Foundation, either version 3 of the License, or 
% (at your option) any later version. 
% 
% This program is distributed in the hope that it will be useful, 
% but WITHOUT ANY WARRANTY; without even the implied warranty of 
% MERCHANTABILITY or FITNESS FOR A PARTICULAR PURPOSE. See the 
% GNU General Public License for more details. 
% 
% You should have received a copy of the GNU General Public License 
% along with this program. If not, see <http://www.gnu.org/licenses/>.

%% Handle optional values
try quantiles = options.quantiles;                      catch, quantiles = [0.05 0.95];  options.quantiles = quantiles;  end %#ok<*CTCH>
try numbins = options.numbins;                          catch, numbins = 15;                                             end
try bins_mean = options.bins_mean;                      catch, bins_mean = [];                                           end
try bins_lookaround = options.bins_lookaround;          catch, bins_lookaround = [];                                     end
try quantileLogX = options.quantileLogX;                catch, quantileLogX = 0;                                         end
try plotIndivLines = options.plotIndivLines;            catch, plotIndivLines = 0;                                       end
try showDataQuantiles = options.showDataQuantiles;      catch, showDataQuantiles = 0;                                    end
try titleText = options.titleText;                      catch, titleText = '';                                           end
try nTimePoints = options.nTimePoints;                  catch, nTimePoints = 100;                                        end
try obsTimes = options.obsTimes;                        catch, obsTimes = [];                                            end
try logY = options.logY;                                catch, logY = [];                                                end
 
%% Define population / covariates to use - and regression variables
% This is done based on the data and included subjects
% But only on the subjects that received doses
dataDOSE = data(data.TYPE==0,:);
dataCOV = dataset();
dataCAT = dataset();
dataREGRESSION = dataset();
allID = unique(dataDOSE.ID);
firstRowData = dataset();
for k=1:length(allID),
    datak = dataDOSE(dataDOSE.ID==allID(k),:);
    firstRowData = [firstRowData; datak(1,:)];
end
for k=1:length(covNames),
    dataCOV.(covNames{k}) = firstRowData.(covNames{k});
end
for k=1:length(catNames),
    dataCAT.(catNames{k}) = firstRowData.(catNames{k});
end
for k=1:length(regressionVariables),
    dataREGRESSION.(regressionVariables{k}) = firstRowData.(regressionVariables{k});
end

%% Determine the dosing schedules (order of dosing schedules matches the 
% order of the covariates and for each dosing schedule the corresponding
% set of covariates need to be used)
dataDOSE = data(data.TYPE==0,:);
allID = unique(dataDOSE.ID);
dataDOSING = [];
for k=1:length(allID),
    datak = dataDOSE(dataDOSE.ID == allID(k),:);
    if k==1,
        dataDOSING.TIME = datak.TIME;
        dataDOSING.DOSE = datak.AMT;
        dataDOSING.ADM  = datak.ADM;
        dataDOSING.TINF = datak.TINF;
    else
        dataDOSING(k).TIME = datak.TIME;
        dataDOSING(k).DOSE = datak.AMT;
        dataDOSING(k).ADM  = datak.ADM;
        dataDOSING(k).TINF = datak.TINF;
    end
end

%% Create dosing schemes
% Check inputs in dosing scheme
ds = struct(dosing);
if length(ds.inputs) ~= length(unique(dataDOSE.ADM)),
    warning('Number of INPUTS in provided dosing scheme does not match number of unique non-zero ADM entries in the dataset.');
end

% Create the dosings based on the dataset info
dosings = {};
ALLOWED_ADM_IDENTIFIERS = [1 2 99];  % SC/ORAL, IV, PLACEBO
for k=1:length(dataDOSING),
    x = dataDOSING(k);
    % Fill it with content for ADM values (2=INFUSION, 1=ABSORPTION1)
    ds = struct(dosing);
    % Cycle through the inputs and fill them with content
    for k2=1:length(ds.inputs),
        % Get the type of the input
        type = ds.inputs(k2).type;
        % Check if this input present in dataset
        ix = find(x.ADM==ALLOWED_ADM_IDENTIFIERS(k2));
        if strcmp(type,'INFUSION'),            
            if ~isempty(ix),
                % ADM type present in dataset => handle it
                ds.inputs(k2).time = x.TIME(ix)';
                ds.inputs(k2).Tlag = 0;
                ds.inputs(k2).D    = x.DOSE(ix)';
                ds.inputs(k2).parameters.value = x.TINF(ix)';
                % Check if 0 TINF time (leads to error in simulation)
                if ~isempty(find(ds.inputs(k2).parameters.value==0)),
                    error('Infusion time TINF for some IV (ADM=2) doses is 0. This is not allowed.');
                end
            else
                ds.inputs(k2).time = 0;
                ds.inputs(k2).Tlag = 0;
                ds.inputs(k2).D    = 0;
                ds.inputs(k2).parameters.value = 1;
            end
        elseif strcmp(type,'ABSORPTION1'),
            if ~isempty(ix),
                % ADM type present in dataset => handle it
                ds.inputs(k2).time = x.TIME(ix)';
                ds.inputs(k2).Tlag = 0;
                ds.inputs(k2).D    = x.DOSE(ix)';
                ds.inputs(k2).parameters.value = ones(1,length(x.TIME(ix)));
            else
                ds.inputs(k2).time = 0;
                ds.inputs(k2).Tlag = 0;
                ds.inputs(k2).D    = 0;
                ds.inputs(k2).parameters.value = 1;
            end
        elseif strcmp(type,'BOLUS'),
            if ~isempty(ix),
                % ADM type present in dataset => handle it
                ds.inputs(k2).time = x.TIME(ix)';
                ds.inputs(k2).Tlag = 0;
                ds.inputs(k2).D    = x.DOSE(ix)';
                ds.inputs(k2).parameters = [];
            else
                ds.inputs(k2).time = 0;
                ds.inputs(k2).Tlag = 0;
                ds.inputs(k2).D    = 0;
                ds.inputs(k2).parameters = [];
            end
        else
            error('INPUT type "%s", provided in dosing scheme, not yet handled.',type)
        end
    end
    % Get dosing object
    dosings{k} = SBPOPdosing(ds);
end

%% Get observation data of interest only
dataOBS = data(data.YTYPE==outputTYPE & data.MDV==0,:);

%% Create observation time vector
minTIME     = min(dataOBS.TIME);
maxTIME     = max(dataOBS.TIME);
deltaTIME   = 1.05*(maxTIME-minTIME);
if isempty(obsTimes),
    obsTimes    = [minTIME:deltaTIME/(nTimePoints-1):minTIME+deltaTIME];
else
    % Adjust max observation time for simulation based on maxTIME
    obsTimes(obsTimes>maxTIME) = [];
    obsTimes(end+1) = minTIME+deltaTIME;
end

%% Produce simulation results
[legendText,simulatedData] = simulateVPCSBPOP(projectFolder,model,output,obsTimes,dosings,covNames,catNames,dataCOV,dataCAT,regressionVariables,dataREGRESSION,options);

%% Plot data markers
plot(dataOBS.TIME, dataOBS.DV,'k.','MarkerSize',20,'Color',0.65*[1 1 1])
legendText{end+1} = 'Observed data';

%% Determine and plot data quantiles
if showDataQuantiles,
    % If quantileLogX == 1 => remove TIME values smaller than 0
    if quantileLogX,
        dataOBS(dataOBS.TIME<=0,:) = [];
        warning('If logarithmic X-axis considered for binning, Samples with TIME<=0 will not be considered!');
    end
    
    % Handle undefined low and high bin values
    if isempty(bins_mean),
        % Use numbins for binning
        binningInfo = numbins;
    else
        binningInfo = {bins_mean,bins_lookaround};
    end
        
    % Median
    [xbin_median,ybin_median] = binnedquantilesSB(dataOBS.TIME,dataOBS.DV,0.5,binningInfo,quantileLogX);
    plot(xbin_median, ybin_median, 'k--','LineWidth',2);
    legendText{end+1} = 'Observed data - Median';
    
    % Defined quantiles
    xbin_quantiles = {};
    ybin_quantiles = {};
    for k=1:length(quantiles),
        [xbin,ybin] = binnedquantilesSB(dataOBS.TIME,dataOBS.DV,quantiles(k),binningInfo,quantileLogX);
        plot(xbin, ybin, 'k--','LineWidth',2);
        legendText{end+1} = sprintf('Observed data - Quantile: %g', quantiles(k));
    end
end

%% Plot data lines
if plotIndivLines,
    allID = unique(data.ID); 
    for k=1:length(allID), 
        datak = dataOBS(dataOBS.ID==allID(k),:); 
        plot(datak.TIME, datak.DV,'--','Color',0.7*[1 1 1]); 
    end
end

%% Set axes
YLim = get(gca,'YLim');
axis([min(obsTimes) max(obsTimes) YLim]);

%% Set linlogY
if logY,
    set(gca,'YScale','log');
else
    set(gca,'YScale','linear');
end

%% Annotate plot
legend(legendText,'Location','best','Interpreter','none');
set(gca,'FontSize',10);
grid on;
xlabel(['Time [' dataOBS.TIME_UNIT{1} ']'],'FontSize',14);
ylabel([dataOBS.NAME{1} '[' dataOBS.UNIT{1} ']'],'FontSize',14);
title(titleText,'FontSize',16);
```
