## Supplementary scripts for "A multi-scale *in silico* mouse model for insulin resistance and humanoid type 2 diabetes": createStratifiedDatasetSBPOP.m

```
function [dataStratified,THRESHOLD] = createStratifiedDatasetSBPOP(data,IDname,stratificationName,stratificationRange)
% [DESCRIPTION]
% This function returns a subset of the data.
% "stratificationName" needs to be a column name for a column which
% entries are constant for each subject (covariate columns).
% "stratificationRange" indicates if the lower range or the upper range of
% the covariate values is to be kept.
%
% Both continuous and categorical covariates can be used for
% stratification. In the continuous case, the median is used. The lower
% part includes the median. In the categorical case the mean is used as
% threshold. The stratification threshold is determined based on the
% overall dataset.
%
% [SYNTAX]
% [datastratified,THRESHOLD] = createStratifiedDatasetSBPOP(data,stratificationName,stratificationRange)
%
% [INPUT]
% data:                 dataset to be stratified
% IDname:               column name defining unique subject identifier - for example "ID"
% stratificationName:   column name of a covariate to use for
%                       stratification
% stratificationRange:  "" or "lower" or "upper". In the case of
%                       "" the full dataset is returned. In the
%                       case of "lower" all subjects with covariate above
%                       the median (continuous) or mean (categorical) are
%                       removed from the dataset. And
%                       similar for "upper"
%
% [OUTPUT]
% The stratified dataset. Also the THRESHOLD value that was used is returned
% (NaN if not stratified)
%
% [ASSUMPTIONS]
%
% [AUTHOR]
% Henning Schmidt, henning.schmidt@novartis.com
%
% [DATE]
% 20th April 2014
%
% [PLATFORM]
% Windows, Unix, MATLAB
%
% [TOOLBOXES USED]
% Statistics Toolbox

% Information:
% ============
% Copyright (c) 2012 Novartis Pharma AG
%
% This program is Free Open Source Software: you can redistribute it and/or modify
% it under the terms of the GNU General Public License as published by
% the Free Software Foundation, either version 3 of the License, or
% (at your option) any later version.
%
% This program is distributed in the hope that it will be useful,
% but WITHOUT ANY WARRANTY; without even the implied warranty of
% MERCHANTABILITY or FITNESS FOR A PARTICULAR PURPOSE. See the
% GNU General Public License for more details.
%
% You should have received a copy of the GNU General Public License
% along with this program. If not, see <http://www.gnu.org/licenses/>.

%% Handle stratification
if ~isempty(stratificationName),
    stratificationRange = strrep(stratificationRange,'_','');
    % Get values for stratificationName (at this point no check if it
    % exists ... maybe done later)
    VALUES = [];
    allID = unique(data.(IDname));
    for k=1:length(allID),
        datak = data(data.(IDname)==allID(k),:);
        VALUES = [VALUES datak.(stratificationName)(1)];
    end
    % Determine threshold ... median for continuous, mean for categorical. 
    % Categorical is decided if number of unique values == 2
    if length(unique(VALUES))==2,
        THRESHOLD = mean(unique(VALUES));
    else
        THRESHOLD = median(VALUES);
    end    
    % Keep only specified range
    if strcmp(lower(stratificationRange),'lower'),
        % Keep values <=THRESHOLD
        dataUse = data(data.(stratificationName)<=THRESHOLD,:);
    else
        % Keep values >THRESHOLD
        dataUse = data(data.(stratificationName)>THRESHOLD,:);
    end
else
    THRESHOLD = NaN;
    % Keep all data
    dataUse = data;
end

dataStratified = dataUse;
```
