## Supplementary scripts for "A multi-scale *in silico* mouse model for insulin resistance and humanoid type 2 diabetes": getMedianModelingDataStructSBPOP.m

```
function [dataFitMedian,dataRemovedNaNSettings] = getMedianModelingDataStructSBPOP(data,names,type)
% [DESCRIPTION]
% Function generates a datatructure that contains information about either
% responder rates in TRT groups or median values of readouts in TRT groups.
%
% NOMINAL_TIME is used and needs to be available in the provided data.
%
% The result can be used for plotting or fitting of the RR/median
% responses.
%
% Additionally, the median weight (WT0) per TRT group is collected ... to
% allow for adjustment of the PK parameters and to implement weight based
% dosing.
%
% [SYNTAX]
% [dataFitMedian,dataRemovedNaNSettings] = getMedianModelingDataStructSBPOP(data,names,type)
%
% [INPUT]
% data:         dataset in wide format. 
%               ID, TRT, NOMINAL time and the columns specified in "names"
%               need to be present at least
% names:        Cell-array with the names of readouts to consider.
%               Categorical and continuous can not be mixed. Categorical
%               are limited to values of 0 and 1. Not to many readouts
%               should be handled at the same time. One continuous is fine.
%               More is possible but might not make sense.
%               Categorical names should be ordered ... for example
%               "PASI50,PASI75,PASI90"
% type:         string defining what to do. "categorical" will assume
%               categorical data and calculate responder rates.
%               "continuous" will calculate medians for the readouts.
%
% [OUTPUT]
% dataFitMedian: Matlab structure with the following contents:
%     dataFitMedian.NAMES             = names; % Names of readouts
%     dataFitMedian.TRT               = [];    % TRT codes in data
%     dataFitMedian.NT                = {};    % All NOMINAL_TIME values in TRT group
%     dataFitMedian.N                 = [];    % Total number of subjects in TRT group
%     dataFitMedian.N_NT              = {};    % Number of subjects at NOMINAL_TIME with measurement per TRT
%     dataFitMedian.DATA              = {};    % The data ... one element per TRT group, in each element one 
%                                                row per names element and as many columns as nominal times in TRT group
%                                                Responder rates for categorical, and medians for continuous readouts 
%     dataFitMedian.medianWT0         = [];    % Vector with median weights per TRT group 
%
% dataRemovedNaNSettings: Dataset with removed records from provided
% datasets. All records are removed for which at least one of the "names"
% has a NaN entry
%
% [ASSUMPTIONS]
%
% [AUTHOR]
% Henning Schmidt, henning.schmidt@novartis.com
%
% [DATE]
% 21st April 2014
%
% [PLATFORM]
% Windows, Unix, MATLAB
%
% [TOOLBOXES USED]
% Statistics Toolbox

% Information:
% ============
% Copyright (c) 2012 Novartis Pharma AG
%
% This program is Free Open Source Software: you can redistribute it and/or modify
% it under the terms of the GNU General Public License as published by
% the Free Software Foundation, either version 3 of the License, or
% (at your option) any later version.
%
% This program is distributed in the hope that it will be useful,
% but WITHOUT ANY WARRANTY; without even the implied warranty of
% MERCHANTABILITY or FITNESS FOR A PARTICULAR PURPOSE. See the
% GNU General Public License for more details.
%
% You should have received a copy of the GNU General Public License
% along with this program. If not, see <http://www.gnu.org/licenses/>.

%% Remove all records which contain NaN values in one of the names columns
dataClean = data;
for k=1:length(names),
    dataRemovedNaNSettings = dataClean(isnan(dataClean.(names{k})),:);
    dataClean(isnan(dataClean.(names{k})),:) = [];
end
    
%% Handle "categorical" type
if strcmp(lower(type),'categorical'),
    % Initialize output structure
    dataFitMedian                   = [];
    dataFitMedian.NAMES             = names; % Names of readouts
    dataFitMedian.TRT               = [];    % TRT codes in data
    dataFitMedian.NT                = {};    % all NOMINAL_TIME values in TRT
    dataFitMedian.N                 = [];    % total number of subjects in TRT
    dataFitMedian.N_NT              = {};    % number of subjects at NOMINAL_TIME with measurement per TRT
    dataFitMedian.DATA              = {};    % data for fitting per TRT and NOMINAL_TIME - this will be the responder rates in %

    % Determine all available TRT groups
    allTRT                          = unique(dataClean.TRT);     % All treatment groups
    dataFitMedian.TRT               = allTRT(:)';               % Collect info in output structure
    
    % Cycle through all TRT groups and collect the information
    for k=1:length(allTRT),
        % Get data for TRT group only
        datak                       = dataClean(dataClean.TRT==allTRT(k),:);
        
        % Get all NOMINAL_TIME values for TRT group
        allNT                       = unique(datak.NOMINAL_TIME);
        dataFitMedian.NT{k}         = allNT;                % Collect info in output structure
        
        % Get total number of subjects per TRT group
        N                           = length(unique(datak.ID));
        dataFitMedian.N(k)          = N;                    % Collect info in output structure
        
        % Initialize some variables to collect information for each nominal
        % time point
        N_RESPONSE_NT               = NaN(length(names),length(allNT)); % Sum of responders based on the categorical data (1=response, 0=no response)
        N_NT                        = []; % Number of patients in TRT group at NT
        
        % Cycle through the nominal time points and collect information
        for k2=1:length(allNT),
            datak2                  = datak(datak.NOMINAL_TIME==allNT(k2),:);
            
            if ~isempty(datak2),
                N_NT(k2)                    = length(unique(datak2.ID));
                % Get number of responders for each NAMES in current TRT and NT
                for k3=1:length(names),
                    N_RESPONSE_NT(k3,k2)    = sum(datak2.(names{k3})==1);
                end
            else
                N_NT(k2)                    = 0;
                for k3=1:length(names),
                    N_RESPONSE_NT(k3,k2)    = NaN;
                end
            end
        end
        
        % Calculate Responder Rates in percent for TRT group over
        % NOMINAL_TIME. RAW RR ... in the sense of no imputation!
        RR                          = NaN(length(names),length(allNT));
        for k3=1:length(names),
            RR(k3,:)                = 100*N_RESPONSE_NT(k3,:)./N_NT;
        end
        
        % Collect information
        dataFitMedian.N_NT{k}       = N_NT;
        dataFitMedian.DATA{k}       = RR;
    end
end

%% Handle "continuous" type
if ~strcmp(lower(type),'categorical'),
    % Initialize output structure
    dataFitMedian                   = [];
    dataFitMedian.NAMES             = names; % Names of readouts
    dataFitMedian.TRT               = [];    % TRT codes in data
    dataFitMedian.NT                = {};    % all NOMINAL_TIME values in TRT
    dataFitMedian.N                 = [];    % total number of subjects in TRT
    dataFitMedian.N_NT              = {};    % number of subjects at NOMINAL_TIME with measurement per TRT
    dataFitMedian.DATA              = {};    % data for fitting per TRT and NOMINAL_TIME - this will be the median values

    % Determine all available TRT groups
    allTRT                          = unique(dataClean.TRT);     % All treatment groups
    dataFitMedian.TRT               = allTRT(:)';               % Collect info in output structure
    
    % Cycle through all TRT groups and collect the information
    for k=1:length(allTRT),
        % Get data for TRT group only
        datak                       = dataClean(dataClean.TRT==allTRT(k),:);
        
        % Get all NOMINAL_TIME values for TRT group
        allNT                       = unique(datak.NOMINAL_TIME);
        dataFitMedian.NT{k}         = allNT;                % Collect info in output structure
        
        % Get total number of subjects per TRT group
        N                           = length(unique(datak.ID));
        dataFitMedian.N(k)          = N;                    % Collect info in output structure
        
        % Initialize some variables to collect information for each nominal
        % time point
        N_RESPONSE_NT               = NaN(length(names),length(allNT)); % Sum of responders based on the categorical data (1=response, 0=no response)
        N_NT                        = []; % Number of patients in TRT group at NT
        
        % Cycle through the nominal time points and collect information
        for k2=1:length(allNT),
            datak2                  = datak(datak.NOMINAL_TIME==allNT(k2),:);
            
            if ~isempty(datak2),
                N_NT(k2)                    = length(unique(datak2.ID));
                % Get number of responders for each NAMES in current TRT and NT
                for k3=1:length(names),
                    N_RESPONSE_NT(k3,k2)    = nanmedian(datak2.(names{k3}));
                end
            else
                N_NT(k2)                    = 0;
                for k3=1:length(names),
                    N_RESPONSE_NT(k3,k2)    = NaN;
                end
            end
        end
        
        % Collect information
        dataFitMedian.N_NT{k}       = N_NT;
        dataFitMedian.DATA{k}       = N_RESPONSE_NT;
    end
end

%% Finally, need to add median weights per TRT group to the data
% This can be used for WT0 dependency of the PK and weight based dosing ...
% but it requires the presence of the WT0 column in the dataset

allTRT                      = unique(dataClean.TRT);
dataFitMedian.medianWT0     = NaN(1,length(allTRT));

try
    for k=1:length(allTRT),
        datak = dataClean(dataClean.TRT==allTRT(k),:);
        % Get median weight for TRT group
        allID = unique(datak.ID);
        WT0 = [];
        for k2=1:length(allID),
            datak2 = datak(datak.ID==allID(k2),:);
            WT0 = [WT0; datak2.WT0(1)];
        end
        WT0_median = nanmedian(WT0);
        dataFitMedian.medianWT0(k) = WT0_median;
    end
catch
    disp('Please check if WT0 is available in the dataset!');
end
```
