## Supplementary scripts for "A multi-scale *in silico* mouse model for insulin resistance and humanoid type 2 diabetes": resampleDatasetSBPOP.m

```
function [datasampled] = resampleDatasetSBPOP(data,IDname,groupName)
% [DESCRIPTION]
% This function resamples a dataset. The structure and the number ofSetting
% subjects is preserved. Useful for bootstrapping. Original subjects can
% appear several times in the resampled dataset.
%
% [SYNTAX]
% [datasampled] = resampleDatasetMedianSBPOP(data,IDname)
% [datasampled] = resampleDatasetMedianSBPOP(data,IDname,groupName)
%
% [INPUT]
% data:                 dataset to be resampled
% IDname:               column name defining unique subject identifier - for example "ID"
% groupName:            column name defining structure to keep in the
%                       resampled dataset (e.g. "TRT"). Then resampling is
%                       done independently for each of these groups.
%
% [OUTPUT]
% The resampled dataset. 
%
% [ASSUMPTIONS]
%
% [AUTHOR]
% Henning Schmidt, henning.schmidt@novartis.com
%
% [DATE]
% 20th April 2014
%
% [PLATFORM]
% Windows, Unix, MATLAB
%
% [TOOLBOXES USED]
% Statistics Toolbox

% Information:
% ============
% Copyright (c) 2012 Novartis Pharma AG
%
% This program is Free Open Source Software: you can redistribute it and/or modify
% it under the terms of the GNU General Public License as published by
% the Free Software Foundation, either version 3 of the License, or
% (at your option) any later version.
%
% This program is distributed in the hope that it will be useful,
% but WITHOUT ANY WARRANTY; without even the implied warranty of
% MERCHANTABILITY or FITNESS FOR A PARTICULAR PURPOSE. See the
% GNU General Public License for more details.
%
% You should have received a copy of the GNU General Public License
% along with this program. If not, see <http://www.gnu.org/licenses/>.

%% Handle variable input arguments
if nargin == 2,
    groupName = '';
end    

%% Resample if groupName not defined
if isempty(groupName),
    datasampled                 = dataset();
    countID                     = 1;
    
    % Get all IDs
    allID                       = unique(data.(IDname));
    
    % Get number of subjects
    Nsubjects                   = length(allID);
    
    % Sample from the IDs
    newID                       = allID(ceil(Nsubjects*rand(Nsubjects,1)));
    
    for k2=1:length(newID),
        datak2 = data(data.(IDname)==newID(k2),:);
        % Update ID so it becomes unique
        datak2.(IDname)         = countID*ones(length(datak2),1);
        countID                 = countID+1;
        % Add to new dataset
        datasampled             = [datasampled; datak2];
    end
end

%% Resample if groupName is defined
if ~isempty(groupName),
    datasampled                 = dataset();
    countID                     = 1;
    allGROUP                    = unique(data.(groupName));
    
    for k=1:length(allGROUP),
        datak                   = data(data.(groupName)==allGROUP(k),:);
        
        % Get all IDs
        allID                   = unique(datak.(IDname));
        
        % Get number of subjects
        Nsubjects               = length(allID);
        
        % Sample from the IDs
        newID                   = allID(ceil(Nsubjects*rand(Nsubjects,1)));
        
        % add new subjects to dataset
        datasampledGROUP        = dataset();
        
        for k2=1:length(newID),
            datak2 = datak(datak.(IDname)==newID(k2),:);
            % Update ID so it becomes unique
            datak2.(IDname)     = countID*ones(length(datak2),1);
            countID             = countID+1;
            % Add to new dataset
            datasampledGROUP    = [datasampledGROUP; datak2];
        end
        
        % Add to new dataset
        datasampled             = [datasampled; datasampledGROUP];
    end
end
```
