## Supplementary scripts for "A multi-scale *in silico* mouse model for insulin resistance and humanoid type 2 diabetes": SBPOPcreateDatasetMedianOptimization.m

```
function [] = SBPOPcreateDatasetMedianOptimization(data,NAMES,COVARIATES,filename)
% [DESCRIPTION]
% Generation of a dataset that can be used for the median optimization
% approach. The dataset has a wide format and does not contain doses. Doses
% will need to be handled separately by nominal dosing.
%
% [SYNTAX]
% [] = SBPOPcreateDatasetMedianOptimization(dataClean,NAMES,COVARIATES,datafilename)
%
% [INPUT]
% data:         Dataset in the generalized augmented format.
% NAMES:        Cell-array with the names PD-readouts to consider - these
%               will be added in columns in the wide format.
% COVARIATES:   Cell-array with the names of covariates to keep in the
%               data.
% filename:     Filename with path for exporting the dataset file.
%
% [OUTPUT]
% Data file, comma separated at specified location.
%
% [ASSUMPTIONS]
%
% [AUTHOR]
% Henning Schmidt, henning.schmidt@novartis.com
%
% [DATE]
% 19th April 2013
%
% [PLATFORM]
% Windows, Unix, MATLAB
%
% [TOOLBOXES USED]
% Statistics Toolbox

% Information:
% ============
% Copyright (c) 2012 Novartis Pharma AG
%
% This program is Free Open Source Software: you can redistribute it and/or modify
% it under the terms of the GNU General Public License as published by
% the Free Software Foundation, either version 3 of the License, or
% (at your option) any later version.
%
% This program is distributed in the hope that it will be useful,
% but WITHOUT ANY WARRANTY; without even the implied warranty of
% MERCHANTABILITY or FITNESS FOR A PARTICULAR PURPOSE. See the
% GNU General Public License for more details.
%
% You should have received a copy of the GNU General Public License
% along with this program. If not, see <http://www.gnu.org/licenses/>.

%% ===Prepare output folder and file
if ~isempty(filename),
    folder = fileparts(filename);
    if ~isempty(folder),
        mkdir(folder)
    end
else
    filename = 'data.csv';
end

%% ===Prepare data 

%% Define columns of a reduced dataset
col_names = [{'STYSID1A' 'ID' 'STUDY' 'TRT' 'NOMINAL_TIME' 'NAME' 'DV'} COVARIATES];

%% Get reduced dataset
dataReduced = dataset();
for k=1:length(col_names),
    dataReduced.(col_names{k}) = data.(col_names{k});
end

%% Remove all NAMEs from the data that are not in NAMES
allNAMEs = unique(dataReduced.NAME);
for k=1:length(allNAMEs),
    if ~ismember(allNAMEs{k},NAMES),
        dataReduced(strcmp(dataReduced.NAME,allNAMEs{k}),:) = [];
    end
end

%% ===Prepare wide dataset based on reduced dataset
datawide = SBPOPdataset2wide(dataReduced,'ID','NOMINAL_TIME','NAME','DV');
		
%% ===Export dataset
SBPOPexportCSVdataset(datawide,[strrep(filename,'.csv','') '.csv'])
```
