## Supplementary scripts for "A multi-scale *in silico* mouse model for insulin resistance and humanoid type 2 diabetes": invtransformXparametersSBPOP.m

```
function [ X ] = invtransformXparametersSBPOP( xtrans, transformation )
% Transforms parameters for the optimization from the "normal" domain into
% the real one. Used only in the median fitting approach.
%
% Handle normal, lognormal, and logitnormal transformation.

X = NaN(1,length(xtrans));

for k=1:length(xtrans),
    if strcmp(transformation{k},'N'),
        X(k) = xtrans(k);
    elseif strcmp(transformation{k},'L'),
        X(k) = exp(xtrans(k));
    elseif strcmp(transformation{k},'G'),
        X(k) = exp(xtrans(k))/(1+exp(xtrans(k)));
    end
end
```
