## Supplementary scripts for "A multi-scale *in silico* mouse model for insulin resistance and humanoid type 2 diabetes": transformXparametersSBPOP.m

```
function [ xtrans ] = transformXparametersSBPOP( X, transformation )
% Transforms parameters for the optimization in the "normal" domain.
% Used only in the median fitting approach.
%
% Handle normal, lognormal, and logitnormal transformation.

xtrans = NaN(1,length(X));

for k=1:length(X),
    if strcmp(transformation{k},'N'),
        xtrans(k) = X(k);
    elseif strcmp(transformation{k},'L'),
        xtrans(k) = log(X(k));
    elseif strcmp(transformation{k},'G'),
        if X(k) >= 1,
            xtrans(k) = 30;
        elseif X(k) <= -1,
            xtrans(k) = -30;
        else
            xtrans(k) = log(X(k)/(1-X(k)));
        end
    end
end
```
