## Supplementary scripts for "A multi-scale *in silico* mouse model for insulin resistance and humanoid type 2 diabetes": costFunctionMedianSBPOP.m

```
function [ cost, OUTPUT] = costFunctionMedianSBPOP( Xtrans , varargin)

global simulationTRTinfo 

%% Transform the transformed parameters Xtrans into the correct range
X = invtransformXparametersSBPOP(Xtrans,simulationTRTinfo(1).parameterInformation.trans(find(simulationTRTinfo(1).parameterInformation.estimate)));

%% Cycle through the different treatment groups
N_TIMEPOINS_MAX = 0;
for kTRT = 1:length(simulationTRTinfo),
    
    %% Get simulation info structure for TRT group
    simInfo = simulationTRTinfo(kTRT);
    
    %% Get the estimated parameters based on X
    % Estimated parameters need to be set to the X value, not estimated
    % ones kept on their initial value
    paramNames      = simInfo.parameterInformation.names;               % names
    paramValues     = simInfo.parameterInformation.values0;             % initial guesses
    ix_estimated    = find(simInfo.parameterInformation.estimate);      % indices of estimated parameters
    % Set estimated parameters to their values in "X"
    paramValues(ix_estimated) = X; %#ok<*FNDSB>
    
    %% Add the PK parameters, if present, to the parameters
    paramNamesSimulate  = [paramNames  simInfo.PKparamNames];
    paramValuesSimulate = [paramValues simInfo.PKparamValues];

    %% Get dosing information and handle weight based dosing
    dosing_sim          = simInfo.DOSING;
    % Check if weight based dosing and then change the dose
    % Check first for first dosing
    if simInfo.WEIGHTBASED(1),
        ds = struct(dosing_sim);
        ds.inputs(1).D = ds.inputs(1).D*simInfo.WEIGHT;
        dosing_sim = SBPOPdosing(ds);
    end    
    % Then check for second dosing
    if simInfo.WEIGHTBASED(2),
        ds = struct(dosing_sim);
        ds.inputs(2).D = ds.inputs(2).D*simInfo.WEIGHT;
        dosing_sim = SBPOPdosing(ds);
    end    
    
    %% Initialize results variable
	SIMULATION_VALUES = Inf(length(simInfo.modelInformation.modelOutput),length(simInfo.SIMTIME));
    
    %% Simulate
    try
        simres = SBPOPsimdosing(simInfo.mexModel,dosing_sim,simInfo.SIMTIME,[],paramNamesSimulate,paramValuesSimulate);
        
        % Read out the results
        for kres=1:length(simInfo.modelInformation.modelOutput),
            SIMULATION_VALUES(kres,:) = simres.variablevalues(:,variableindexSB(simInfo.moddos,simInfo.modelInformation.modelOutput{kres}));
        end
    catch %#ok<CTCH>
        disp(lasterr)  %#ok<LERR>
        disp('Simulation error. Handled by large OFV');
    end

    % Save simulated median RR
    simulationTRTinfo(kTRT).SIMULATION_VALUES = SIMULATION_VALUES;

    % Get maximum number of sampled timepoints over all TRT groups
    N_TIMEPOINS_MAX = max(N_TIMEPOINS_MAX, length(simulationTRTinfo(kTRT).SIMTIME));
end

%% Determine error and cost
cost = 0;
DV = {};
PRED = {};
TIME = {};
TRT = [];
COST_TRT = [];

try
    for kTRT = 1:length(simulationTRTinfo),
        simInfo = simulationTRTinfo(kTRT);

        % Save DV and PRED
        DV{kTRT}    = simInfo.REFERENCE_DATA;
        PRED{kTRT}  = simInfo.SIMULATION_VALUES;
        TIME{kTRT}  = simInfo.SIMTIME;
        TRT(kTRT)   = simInfo.TRT;
        
        % Determine differences between reference and simulation 
        if ~simInfo.OPTOPTIONS.LOG_TRANSFORM,
            % No transformation
            diff = simInfo.REFERENCE_DATA(:)-simInfo.SIMULATION_VALUES(:);
        else
            % Log transformation of data and simulation results
            % Determine offset in case of 0 elements are present ... as
            % 1000th of maximum values
            offset = max([simInfo.REFERENCE_DATA(:); simInfo.SIMULATION_VALUES(:)])/1000;
            diff = log(simInfo.REFERENCE_DATA(:)+offset)-log(simInfo.SIMULATION_VALUES(:)+offset);
        end
        
        % Weight the difference by fraction of patients from total patients in dataset
        % Weighting here lets the weighting factor go in quadratically and 
        % puts more emphasis on the TRT groups with more subjects
        weighted_diff = diff*(simInfo.N/sum([simulationTRTinfo.N]));
        
        % Weight the difference additionally by the ratio between 
        % number of time points and maximum number of time points to give
        % more importance to TRT groups with fewer samples
        weighted_diff = weighted_diff/(length(simInfo.SIMTIME)/N_TIMEPOINS_MAX);
        
        % Calculate sum of squared error
        SOSerror = sum(sum(weighted_diff.^2));
        
        % Determine cost as weighted sum
        cost = cost+SOSerror;
        
        % Collect cost per treatment to use as output argument
        COST_TRT = [COST_TRT SOSerror];
    end
catch
    cost = Inf;
    COST_TRT = NaN;
end

%% Provide some output on the screen and save in log text
textxx = sprintf('\tCost=%g   X=[%s]',cost,sprintf('%g ',X));
simulationTRTinfo(1).logText = [simulationTRTinfo(1).logText char(10) textxx];

%% Generate output argument
OUTPUT = [];
OUTPUT.X = X;
OUTPUT.COST = cost;
OUTPUT.parameterNames  = paramNames;
OUTPUT.parameterValues = paramValues;
OUTPUT.TRT = TRT;
OUTPUT.COST_TRT = COST_TRT;
OUTPUT.DV = DV;
OUTPUT.PRED = PRED;
OUTPUT.TIME = TIME;
```
