## Supplementary scripts for "A multi-scale *in silico* mouse model for insulin resistance and humanoid type 2 diabetes": optimizeModelMedianSBPOP.m

```
function [Xopt,OUTPUTopt] = optimizeModelMedianSBPOP(kBOOTSTRAP,projectfolder_stratified,mexModel,modelInformation,dataFit,parameterInformation,dosingInformation,OPTOPTIONS)


%% Set global parameters needed for optimization
global simulationTRTinfo 

%% Get moddos ... use a dosing object from dosingInformation - any can be taken since all are supposed to have the same structure
moddos = mergemoddosSBPOP(modelInformation.model,dosingInformation.dosings{1});

%% Generate simulation information for the different TRT groups
simulationTRTinfo = [];
for kTRT = 1:length(dataFit.TRT),
    
    % Find the corresponding element in the dosingInformation argument
    ix                                              = find(dosingInformation.TRT==dataFit.TRT(kTRT));
    
    % Construct simulationTRTinfo structure. Each element for one TRT group
    % Treatment info
    simulationTRTinfo(kTRT).TRT                     = dataFit.TRT(kTRT);                    % TRT code
    simulationTRTinfo(kTRT).TRTNAME                 = dosingInformation.name{ix};           % Corresponding TRT NAME from dosingInformation
    simulationTRTinfo(kTRT).N                       = dataFit.N(kTRT);                      % Number of patients in TRT group
    simulationTRTinfo(kTRT).SIMTIME                 = dataFit.NT{kTRT}(:)';                 % Nominal times to use for simulation    
    simulationTRTinfo(kTRT).DOSING                  = dosingInformation.dosings{ix};        % Dosing object for trial
    simulationTRTinfo(kTRT).WEIGHTBASED             = dosingInformation.weightBased(:,ix);  % Flag if weight based dosing (1) or not (0)
    simulationTRTinfo(kTRT).WEIGHT                  = dataFit.medianWT0(kTRT);              % Median weight for weight based dosing, etc
    simulationTRTinfo(kTRT).REFERENCE_DATA          = dataFit.DATA{kTRT};                   % Reference data fos cost function determination
    simulationTRTinfo(kTRT).modelInformation        = modelInformation;                     % Pass the model information
    simulationTRTinfo(kTRT).moddos                  = moddos;                               % Pass moddos for readout of variables later
    simulationTRTinfo(kTRT).mexModel                = mexModel;                             % Pass the name of the mex model
    simulationTRTinfo(kTRT).parameterInformation    = parameterInformation;                 % Pass the parameter information
    simulationTRTinfo(kTRT).OPTOPTIONS              = OPTOPTIONS;                           % Optimizer options

    % Finally, sample PK parameters if FIT_PK is defined. The only
    % covariate that can be taken into account for now is WT0!
    if isfield(modelInformation,'FIT_PK'),
        if ~isempty(modelInformation.FIT_PK),
            PKparam                                     = SBPOPsampleNLMEfitParam(modelInformation.FIT_PK,3,1,{'WT0'},dataFit.medianWT0(kTRT));
            % Need to check in the model and remove the PK parameters that ae
            % not present in the model
            PKparamNotInModel = setdiff(PKparam.parameterNames,SBparameters(moddos));
            ix_remove_PKparam = [];
            for kPKparam=1:length(PKparamNotInModel),
                ix_remove_PKparam = [ix_remove_PKparam strmatchSB(PKparamNotInModel{kPKparam},PKparam.parameterNames)];
            end
            PKparam.parameterNames(ix_remove_PKparam) = [];
            PKparam.parameterValuesPopulation(ix_remove_PKparam) = [];
            simulationTRTinfo(kTRT).PKparamNames        = PKparam.parameterNames;
            simulationTRTinfo(kTRT).PKparamValues       = PKparam.parameterValuesPopulation;
        else
            simulationTRTinfo(kTRT).PKparamNames        = {};
            simulationTRTinfo(kTRT).PKparamValues       = [];
        end
    else
        simulationTRTinfo(kTRT).PKparamNames        = {};
        simulationTRTinfo(kTRT).PKparamValues       = [];
    end
end

%% Initialize log text
simulationTRTinfo(1).logText = '';

%% Determine initial guess vector X0 based on provided parameter values and flags about which parameters to estimate
X0 = parameterInformation.values0(parameterInformation.estimate==1);

%% Transform the initial guesses based on parameter transformation
X0_trans = transformXparametersSBPOP(X0,parameterInformation.trans(find(parameterInformation.estimate)));

%% Run the optimization
Xopt_trans = feval(OPTOPTIONS.OPTIMIZER,'costFunctionMedianSBPOP',X0_trans,OPTOPTIONS);

%% Save log text
fid = fopen(sprintf([projectfolder_stratified '/logfiles/RUN_%d.log'],kBOOTSTRAP),'w');
fprintf(fid,'%s',simulationTRTinfo(1).logText);
fclose(fid);

%% Inverse transform the optimal parameters
Xopt = invtransformXparametersSBPOP(Xopt_trans,parameterInformation.trans(find(parameterInformation.estimate)));

%% Run the costfunction at optimized point to obtain some additional information
[costOpt, OUTPUTopt]   = costFunctionMedianSBPOP(Xopt_trans,1);
```
