## Supplementary scripts for "A multi-scale *in silico* mouse model for insulin resistance and humanoid type 2 diabetes": SBPOPrunMEDIANoptimization.m

```
function [ run_results ] = SBPOPrunMEDIANoptimization(projectfolder,modelInformation,dataInformation,parameterInformation,dosingInformation,OPTOPTIONS)
% This function performs the median optimization. 
% If N_BOOTSTRAP==1 then do not resample the dataset but use the provided one
%
% TODO:
% * Input checking and error messages
% * Documentation

%% Set seed
setseedSBPOP(123456)

%% Handle default options
try, OPTOPTIONS;                catch, OPTOPTIONS = [];                     end
try, OPTOPTIONS.maxtime;        catch, OPTOPTIONS.maxtime=Inf;              end 
try, OPTOPTIONS.maxiter;        catch, OPTOPTIONS.maxiter=Inf;              end 
try, OPTOPTIONS.maxfunevals;    catch, OPTOPTIONS.maxfunevals=100;          end 
try, OPTOPTIONS.OPTIMIZER;      catch, OPTOPTIONS.OPTIMIZER='simplexSB';    end 
try, OPTOPTIONS.N_BOOTSTRAP;    catch, OPTOPTIONS.N_BOOTSTRAP=1;            end 
try, OPTOPTIONS.LOG_TRANSFORM;  catch, OPTOPTIONS.LOG_TRANSFORM=0;            end 

% Set high and low bounds for the optimization to +Inf and -Inf to allow
% for consideration of the whole range for estimation (transformation of
% parameters will be used)
OPTOPTIONS.lowbounds            = [];
OPTOPTIONS.highbounds           = [];

%% Create the main project folder
% Additional folders might be created later on
if exist(projectfolder)==7,
    error('The project folder already exists. Please check if you really want to overwrite it!');
end
mkdir(projectfolder);

%% Create mexModel
% mexmodel created at location of calling and removed once run through

% Merge model and dosing
% Get a dosing object from dosingInformation - any can be taken since all
% are supposed to have the same structure
moddos                      = mergemoddosSBPOP(modelInformation.model,dosingInformation.dosings{1});
% Generate mex model name
[dummy,mexmodelnamepart]    = fileparts(projectfolder);
mexModel                    = ['mexModel__' mexmodelnamepart];
% Create mexModel
SBPDmakeMEXmodel(moddos,mexModel);

%%  Cycle through the different stratifications
for kStratify=1:length(dataInformation.stratify),
    stratificationSetting = dataInformation.stratify{kStratify};
    % Empty ('') means no stratification
    if isempty(stratificationSetting),
        stratificationSetting = '';
    end
    
    % Decide if no stratification or stratification ... in the latter case
    % two runs need to be made. One lower and one upper
    if isempty(stratificationSetting),
        stratificationRanges = {''};
    else
        % Assume dealing with continuous then use median of categorical
        % with 2 values ... then use mean.
        stratificationRanges = {'_lower','_upper'};
    end
    
    %% Cycle through stratification ranges and handle them independently
    for kStratifyRange=1:length(stratificationRanges),
        stratificationRange = stratificationRanges{kStratifyRange};
        
        %% Create subfolder for stratified run in project folder
        if ~isempty(stratificationSetting),
            projectfolder_stratified = [projectfolder '/stratification_setting_' stratificationSetting stratificationRange];
        else
            projectfolder_stratified = [projectfolder '/stratification_setting_NONE' stratificationSetting stratificationRange];
        end            
        mkdir(projectfolder_stratified);
        
        %% Create logfiles folder
        mkdir([projectfolder_stratified '/logfiles']);
        
        %% Create stratified dataset
        [dataStratified,stratificationTHRESHOLD] = createStratifiedDatasetSBPOP(dataInformation.data,'ID',stratificationSetting,stratificationRange);
        
        %% Get memory to store results for single run
        % We need to check later what information we want to store ... for now its
        % as it is.
        RUN_ALL             = NaN(OPTOPTIONS.N_BOOTSTRAP,1);
        OUTPUTopt_ALL       = cell(OPTOPTIONS.N_BOOTSTRAP,1);
        DATA_SAMPLE_ALL     = cell(OPTOPTIONS.N_BOOTSTRAP,1);
        DATA_FIT_ALL        = cell(OPTOPTIONS.N_BOOTSTRAP,1);
        
        % Run the estimations in parallel
        parfor kBOOTSTRAP=1:OPTOPTIONS.N_BOOTSTRAP,
            % Resample data if N_BOOTSTRAP>1
            if OPTOPTIONS.N_BOOTSTRAP>1,
                % Use "ID" as unique subject identifier
                % Use "TRT" as grouping variable to keep structure for TRT
                dataresample = resampleDatasetSBPOP(dataStratified,'ID','TRT');
            else
                dataresample = dataStratified; % Do not resample if N_BOOTSTRAP=1
            end
                        
            % Convert to datastructure for fitting
            [dataFit,dataRemovedNaNnames]   = getMedianModelingDataStructSBPOP(dataresample,dataInformation.names,dataInformation.type);

            % Run the optimization
            [Xopt,OUTPUTopt] = optimizeModelMedianSBPOP(kBOOTSTRAP,projectfolder_stratified,mexModel,modelInformation,dataFit,parameterInformation,dosingInformation,OPTOPTIONS);
                            
            % Collect results of optimization
            RUN_ALL(kBOOTSTRAP)                                      = kBOOTSTRAP;
            OUTPUTopt_ALL{kBOOTSTRAP}                                = OUTPUTopt;
%            DATA_SAMPLE_ALL{kBOOTSTRAP}                              = dataresample;
%            DATA_FIT_ALL{kBOOTSTRAP}                                 = dataFit;
        end
        
        % Combine results in structure
        run_results                             = [];
        
        % Add all input arguments to results structure
        run_results.projectfolder               = projectfolder;
        run_results.projectfolder_stratified    = projectfolder_stratified;
        run_results.modelInformation            = modelInformation;
        run_results.dataInformation             = dataInformation;
        run_results.parameterInformation        = parameterInformation;
        run_results.dosingInformation           = dosingInformation;
        run_results.OPTOPTIONS                  = OPTOPTIONS;
        
        % Add additional information that is run independent
        run_results.dataOriginalStratified              = dataStratified;
        run_results.dataOriginalStratifiedMedian        = getMedianModelingDataStructSBPOP(dataStratified,dataInformation.names,dataInformation.type);
        run_results.stratificationSetting.NAME          = stratificationSetting;
        run_results.stratificationSetting.RANGE         = stratificationRange;
        run_results.stratificationSetting.THRESHOLD     = stratificationTHRESHOLD;
        
        % Add info to a dataset that are different from run to run
        run_results.run_information                 = dataset();
        run_results.run_information.RUN             = RUN_ALL;
        run_results.run_information.OUTPUTopt       = OUTPUTopt_ALL;
        run_results.run_information.DATA_SAMPLE     = DATA_SAMPLE_ALL;
        run_results.run_information.DATA_FIT        = DATA_FIT_ALL;
        
        % Save result dataset in LOGfolder path
        save([projectfolder_stratified '/run_results.mat'],'run_results');
        
        % Post-process results for single fit
        assessConvergenceMedianSBPOP(projectfolder_stratified)
        contributionTRTcostMedianSBPOP(projectfolder_stratified)
        individualFitsMedianSBPOP(projectfolder_stratified)
        uncertaintyDistributionMedianSBPOP(projectfolder_stratified)
        if OPTOPTIONS.N_BOOTSTRAP > 1,
            vpcMedianIndivParamSBPOP(projectfolder_stratified)
            vpcMedianSampledParamSBPOP(projectfolder_stratified,min(5*OPTOPTIONS.N_BOOTSTRAP,1000))
        end
    end
end

%% Delete mex model
delete([mexModel '.' mexext]);
```
