## Supplementary scripts for "A multi-scale *in silico* mouse model for insulin resistance and humanoid type 2 diabetes": assessConvergenceMedianSBPOP.m

```
function [] = assessConvergenceMedianSBPOP(projectfolder)
% Assess the convergence trajectories for parameters and cost function

% Read run results
run_results = load([projectfolder '/run_results']); run_results = run_results.run_results;

% Read folder with logfiles
x = dir([run_results.projectfolder_stratified '/logfiles/*.log']);

% Get OFV and parameter data to assess convergence
OFV_ALL = [];
PARAMETERS_ALL = {};
for k=1:sum(run_results.parameterInformation.estimate),
    PARAMETERS_ALL{k} = [];
end

for k=1:length(x),
    contents = fileread([run_results.projectfolder_stratified '/logfiles/' x(k).name]);
    contents = strrep(contents,'Cost=','');
    contents = strrep(contents,'X=[','');
    contents = strrep(contents,']','');
    contents = ['[' strtrim(contents) ']'];
    values   = eval(contents);

    nrelements  = min(run_results.OPTOPTIONS.maxfunevals,size(values,1));
    
    OFV         = NaN(length(1:run_results.OPTOPTIONS.maxfunevals),1);
    OFV(1:nrelements) = values(1:nrelements,1);
    OFV_normalized = OFV/OFV(1);
    OFV_ALL  = [OFV_ALL OFV_normalized(:)];
    
    PARAMETERS = NaN(length(1:run_results.OPTOPTIONS.maxfunevals),size(values,2)-1);
    PARAMETERS(1:nrelements,:) = values(1:nrelements,2:end);
    
    for k2=1:size(PARAMETERS,2),
        PARAMETERS_ALL{k2} = [PARAMETERS_ALL{k2} PARAMETERS(1:run_results.OPTOPTIONS.maxfunevals,k2)];
    end
end

% Start output
filename = [run_results.projectfolder_stratified '/OUTPUT_01_Convergence'];
startNewPrintFigureSBPOP(filename);

% Do plot of OFV to assess convergence
figure(1); clf
plot(OFV_ALL); hold on
grid on;
title('Normalized OFV','FontSize',16);
xlabel('# cost function evaluation','FontSize',16);
set(gca,'FontSize',14);
set(gca,'YLim',[0 1.5]);
printFigureSBPOP(gcf,filename);   

% Do plot parameter trajectories - also for convergence
figure(2); clf
nrows = ceil(sqrt(sum(run_results.parameterInformation.estimate)));
ncols = ceil(size(PARAMETERS,2)/nrows);
PDparamNames_plot = run_results.parameterInformation.names(find(run_results.parameterInformation.estimate));
for k2=1:sum(run_results.parameterInformation.estimate),
    subplot(nrows,ncols,k2);
    plot(PARAMETERS_ALL{k2}); hold on
    grid on;
    title(PDparamNames_plot{k2},'FontSize',14);
    xlabel('# cost function evaluation','FontSize',14);
    set(gca,'FontSize',12);
end
printFigureSBPOP(gcf,filename);   

%% Do plot median parameter trajectory and 5% and 95% quantiles
if run_results.OPTOPTIONS.N_BOOTSTRAP > 1,
    figure(3); clf
    nrows = ceil(sqrt(sum(run_results.parameterInformation.estimate)));
    ncols = ceil(size(PARAMETERS,2)/nrows);
    PDparamNames_plot = run_results.parameterInformation.names(find(run_results.parameterInformation.estimate));
    for k2=1:sum(run_results.parameterInformation.estimate),
        subplot(nrows,ncols,k2);
        plot(median(PARAMETERS_ALL{k2}'),'k','LineWidth',3); hold on
        ranges      = [90 75 50 25];
        colorfactor = [0.95 0.85 0.75 0.65];
        legendText = {'Median'};
        for kplot=1:length(ranges)
            qlow = (1-ranges(kplot)/100)/2;
            qhigh = 1-(1-ranges(kplot)/100)/2;
            SBPOPplotfill(1:run_results.OPTOPTIONS.maxfunevals,quantile(PARAMETERS_ALL{k2}',qlow),quantile(PARAMETERS_ALL{k2}',qhigh),colorfactor(kplot)*[1 1 1],1,colorfactor(kplot)*[1 1 1]); hold on
            legendText{end+1} = sprintf('%d %%',ranges(kplot));
        end
        plot(median(PARAMETERS_ALL{k2}'),'k','LineWidth',3); hold on
        grid on;
        title(PDparamNames_plot{k2},'FontSize',14);
        xlabel('# cost function evaluation','FontSize',14);
        set(gca,'FontSize',12);
        if k2==1,
            legend(legendText,'Location','SouthEast')
        end
    end
    printFigureSBPOP(gcf,filename);
end

convert2pdfSBPOP(filename);
close all
```
