## Supplementary scripts for "A multi-scale *in silico* mouse model for insulin resistance and humanoid type 2 diabetes": contributionTRTcostMedianSBPOP.m

```
function [] = contributionTRTcostMedianSBPOP(projectfolder)
% Assess contribution of different TRT groups to the optimal cost

%% Read tun results
run_results = load([projectfolder '/run_results']); run_results = run_results.run_results;

%% Get contributions to cost function
COST_TRT = [];
for k=1:length(run_results.run_information.OUTPUTopt),
    COST_TRT = [COST_TRT; run_results.run_information.OUTPUTopt{k}.COST_TRT];
end

%% Get TRT names
TRTnames = {};
allTRT = run_results.run_information.OUTPUTopt{1}.TRT;
for k=1:length(allTRT),
    TRTnames{k} = run_results.dosingInformation.name{find(run_results.dosingInformation.TRT==allTRT(k))};
end

%% Plot the mean 
figure(1); clf;
mean_Y = 100*mean(COST_TRT,1)/sum(mean(COST_TRT,1));
if run_results.OPTOPTIONS.N_BOOTSTRAP>1,
    std_Y  = 100*std(COST_TRT)/sum(mean(COST_TRT));
else
    std_Y = zeros(1,length(mean_Y));
end
SBbarwitherr(std_Y,mean_Y)
grid on;
set(gca,'XTickLabel',TRTnames)
set(gca,'FontSize',12);
ylabel('Contribution to total cost [%]','FontSize',14)
title('Contribution of TRT groups total cost','FontSize',14)
legend('Mean','Standard deviation');
printFigureSBPOP(gcf,[projectfolder '/OUTPUT_02_contribution_TRT_total_cost'],'png');

close all
```
