## Supplementary scripts for "A multi-scale *in silico* mouse model for insulin resistance and humanoid type 2 diabetes": createAllFitAssessmentsMedianSBPOP.m

```
function [] = createAllFitAssessmentsMedianSBPOP(projectfolder,NSAMPLES_VPC)
% This function generates all currently available GoF and fit assessment
% plots for the median modeling thing.
%
% [] = createAllFitAssessmentsMedian(projectfolder)
% [] = createAllFitAssessmentsMedian(projectfolder,NSAMPLES_VPC)
% 
% projectfolder: path to the project folder (including the stratification path)
% NSAMPLES_VPC: number of samples when simulating from the parametric
%               parameter distribution (Default: 500)
%
% Output: The output is stored in the projectfolder.

if nargin==1,
    NSAMPLES_VPC = 500;
end

assessConvergenceMedianSBPOP(projectfolder)
contributionTRTcostMedianSBPOP(projectfolder)
individualFitsMedianSBPOP(projectfolder)
uncertaintyDistributionMedianSBPOP(projectfolder)
vpcMedianIndivParamSBPOP(projectfolder)
vpcMedianSampledParamSBPOP(projectfolder,NSAMPLES_VPC)
```
