## Supplementary scripts for "A multi-scale *in silico* mouse model for insulin resistance and humanoid type 2 diabetes": getParametersMedianSBPOP.m

```
function [ parameters, parameters_TRANS ] = getParametersMedianSBPOP( projectfolder )
% Reads the parameters from a PDmedian project folder and returns them with
% the run number for further analysis.
%
% Returned are the transformed and the untransformed parameters as datasets

%% Read tun results
run_results = load([projectfolder '/run_results']); run_results = run_results.run_results;

%% Read in parameters from bootstraps and transform them
parameters_bootstrap_all = [];
parameters_bootstrap_all_TRANS = [];
for k=1:length(run_results.run_information),
    parameters                          = run_results.run_information.OUTPUTopt{k}.X;
    parameters_bootstrap_all            = [parameters_bootstrap_all; parameters];
    parameters_trans                    = transformXparametersSBPOP(parameters,run_results.parameterInformation.trans(find(run_results.parameterInformation.estimate)));
    parameters_bootstrap_all_TRANS      = [parameters_bootstrap_all_TRANS; parameters_trans];
end

parameters = mat2dataset(parameters_bootstrap_all,'VarNames',run_results.parameterInformation.names(find(run_results.parameterInformation.estimate)));
parameters_TRANS = mat2dataset(parameters_bootstrap_all,'VarNames',run_results.parameterInformation.names(find(run_results.parameterInformation.estimate)));
```
