## Supplementary scripts for "A multi-scale *in silico* mouse model for insulin resistance and humanoid type 2 diabetes": individualFitsMedianSBPOP.m

```
function [] = individualFitsMedianSBPOP(projectfolder)
% Plot the individual results from each bootstrap (DV and PRED over TIME)

%% Read tun results
run_results = load([projectfolder '/run_results']); run_results = run_results.run_results;

% get colors
colors = getcolorsSBPOP();

filename = [projectfolder '/OUTPUT_03_bootstrap_fits'];
startNewPrintFigureSBPOP(filename);

for k=1:length(run_results.run_information),
    DV   = run_results.run_information.OUTPUTopt{k}.DV;
    PRED = run_results.run_information.OUTPUTopt{k}.PRED;
    TIME = run_results.run_information.OUTPUTopt{k}.TIME;
    TRT  = run_results.run_information.OUTPUTopt{k}.TRT;
    
    % Determine min and max NT
    DVcheck = [];
    PREDcheck = [];
    TIMEcheck = [];
    for kcheck=1:length(TRT),
        DVcheck     = [DVcheck; DV{kcheck}(:)];
        PREDcheck   = [PREDcheck; PRED{kcheck}(:)];
        TIMEcheck   = [TIMEcheck; TIME{kcheck}(:)];
    end
    minX = min(TIMEcheck);
    maxX = max(TIMEcheck);
    minY = min([DVcheck; PREDcheck]);
    maxY = max([DVcheck; PREDcheck]);
    
    figure(4); clf;
    nrows = ceil(sqrt(length(TRT)));
    ncols = ceil(length(TRT)/nrows);
    for k2=1:length(TRT),
        DVk2    = DV{k2};
        PREDk2  = PRED{k2};
        TIMEk2  = TIME{k2};
        TRTk2   = TRT(k2);
        
        figure(4);
        subplot(nrows,ncols,k2);
        legendText = {};
        for k3=1:size(DVk2,1),
            plot(TIMEk2,DVk2(k3,:),'x--','MarkerSize',12','LineWidth',2,'Color',colors(k3,:)); hold on;
            plot(TIMEk2,PREDk2(k3,:),'-','LineWidth',2,'Color',colors(k3,:));
            legendText{end+1} = sprintf('DV %s',run_results.dataInformation.names{k3});
            legendText{end+1} = sprintf('PRED %s',run_results.modelInformation.modelOutput{k3});
        end
        grid on;
        axis([minX maxX minY maxY]);
        
        if k2==mod((k)-1,length(TRT))+1,
            h = legend(legendText,'Location','best');
            set(h,'FontSize',10);
            set(h,'Interpreter','none');
        end

        ix = find(run_results.dosingInformation.TRT==TRT(k2));
        title(sprintf('%s (RUN %d)',run_results.dosingInformation.name{ix},k),'FontSize',12);
    end
    printFigureSBPOP(gcf,filename)
end

convert2pdfSBPOP(filename)
close(4)
```
