## Supplementary scripts for "A multi-scale *in silico* mouse model for insulin resistance and humanoid type 2 diabetes": uncertaintyDistributionMedianSBPOP.m

```
function [] = uncertaintyDistributionMedianSBPOP(projectfolder)
% Plot/etc. parameter uncertainty distribution and correlations
% Calculate std and correlations

%% Read tun results
run_results = load([projectfolder '/run_results']); run_results = run_results.run_results;

%% Read in parameters from bootstraps and transform them
parameters_bootstrap_all = [];
parameters_bootstrap_all_TRANS = [];
for k=1:length(run_results.run_information),
    parameters                          = run_results.run_information.OUTPUTopt{k}.X;
    parameters_bootstrap_all            = [parameters_bootstrap_all; parameters];
    parameters_trans                    = transformXparametersSBPOP(parameters,run_results.parameterInformation.trans(find(run_results.parameterInformation.estimate)));
    parameters_bootstrap_all_TRANS      = [parameters_bootstrap_all_TRANS; parameters_trans];
end

%% Start figure
filename = [projectfolder '/OUTPUT_04_parameter_distributions'];
startNewPrintFigureSBPOP(filename);

%% Plot histograms of parameters
figure(1); clf;
nrows = ceil(sqrt(sum(run_results.parameterInformation.estimate)));
ncols = ceil(sum(run_results.parameterInformation.estimate)/nrows);
PDparamNamesEst = run_results.parameterInformation.names(find(run_results.parameterInformation.estimate));
for k=1:sum(run_results.parameterInformation.estimate),
    subplot(nrows,ncols,k);
    hist(parameters_bootstrap_all(:,k),20);
    title(PDparamNamesEst{k},'FontSize',14);
    grid on;
end
printFigureSBPOP(gcf,filename);

%% Plot histograms of transformed parameters
figure(1); clf;
nrows = ceil(sqrt(sum(run_results.parameterInformation.estimate)));
ncols = ceil(sum(run_results.parameterInformation.estimate)/nrows);
PDparamNamesEst = run_results.parameterInformation.names(find(run_results.parameterInformation.estimate));
% Rename parameters
PDparamNamesEst_trans = {};
transInfo = run_results.parameterInformation.trans(find(run_results.parameterInformation.estimate));
for k=1:length(PDparamNamesEst),
    if strcmp(transInfo{k},'N'),
        PDparamNamesEst_trans{k} = PDparamNamesEst{k};
    elseif strcmp(transInfo{k},'L'),
        PDparamNamesEst_trans{k} = ['log(' PDparamNamesEst{k} ')'];
    elseif strcmp(transInfo{k},'G'),
        PDparamNamesEst_trans{k} = ['logit(' PDparamNamesEst{k} ')'];
    end
end
for k=1:sum(run_results.parameterInformation.estimate),
    subplot(nrows,ncols,k);
    hist(parameters_bootstrap_all_TRANS(:,k),20);
    title(PDparamNamesEst_trans{k},'FontSize',14);
    grid on;    
end
printFigureSBPOP(gcf,filename);


%% Plot correlation information for parameters
gplotmatrix(parameters_bootstrap_all,[],[],[],[],[],[],[],PDparamNamesEst,PDparamNamesEst);
printFigureSBPOP(gcf,filename);

%% Plot correlation information for transformed parameters
gplotmatrix(parameters_bootstrap_all_TRANS,[],[],[],[],[],[],[],PDparamNamesEst_trans,PDparamNamesEst_trans);
printFigureSBPOP(gcf,filename);

%% Close figure
convert2pdfSBPOP(filename)

%% Calculate mean, median, std and correlations:
fid = fopen([projectfolder '/OUTPUT_05_Parameter_Values.txt'],'w');
median_param = median(parameters_bootstrap_all,1);
mean_param   = mean(parameters_bootstrap_all,1);
if run_results.OPTOPTIONS.N_BOOTSTRAP>1,
    std_param    = std(parameters_bootstrap_all);
else
    std_param    = zeros(1,length(median_param));
end
PDparamNamesEst = run_results.parameterInformation.names(find(run_results.parameterInformation.estimate));
text = sprintf('Parameter               MEAN            MEDIAN          STD\n==================================================================');
for k=1:sum(run_results.parameterInformation.estimate),
    text = sprintf('%s\n%s:%s\t\t%1.5g\t\t%1.5g\t\t%1.5g',text,PDparamNamesEst{k},char(32*ones(1,10-length(PDparamNamesEst{k}))),mean_param(k),median_param(k),std_param(k));
end
fprintf(fid,'%s',text);

text = fprintf(fid,'\n\nCorrelations based on parameters:\n==================================================================\n');
corrx = num2str(round(100*corr(parameters_bootstrap_all))/100);
for k=1:size(corrx,1),
    fprintf(fid,'%s\n',corrx(k,:));
end

text = fprintf(fid,'\n\nCorrelations based on transformed parameters:\n==================================================================\n');
corrx = num2str(round(100*corr(parameters_bootstrap_all_TRANS))/100);
for k=1:size(corrx,1),
    fprintf(fid,'%s\n',corrx(k,:));
end

fclose(fid);

close all
```
