## Supplementary scripts for "A multi-scale *in silico* mouse model for insulin resistance and humanoid type 2 diabetes": simulationMedianIndivParamSBPOP.m

```
function [] = simulationMedianIndivParamSBPOP(projectfolder,dosingInformation,data,SIMTIME,filename)
% Simulation - difference to VPC is that additional dosng schemes can be
% simulated. If data available then it is plotted. If not then just
% simulation.
%
% VPC style of plots with uncertainty with or without data.
%
% And a plot without uncertainty bounds, just comparing the medians of the
% different dosings.
%
% Here the dosingInformation is not used from the run_results of the
% project but from the user provided input argument. 
%
% The data is not used from the run_results, but from the provided input
% argument. Same transformations will be done as specified in the
% run_results.
%
% And the SIMTIME vector is provided manually for all TRT groups the same.

%% Read tun results
run_results = load([projectfolder '/run_results']); run_results = run_results.run_results;

%% Get colors
colors = getcolorsSBPOP();

%% Transform the data (stratification and median calculation)
[dataStratified,stratificationTHRESHOLD] = createStratifiedDatasetSBPOP(data,'ID',run_results.stratificationSetting.NAME,run_results.stratificationSetting.RANGE);
[DATAmedian,dataRemovedNaNnames]   = getMedianModelingDataStructSBPOP(dataStratified,run_results.dataInformation.names,run_results.dataInformation.type);

%% Produce MEX model
moddos                          = mergemoddosSBPOP(run_results.modelInformation.model,run_results.dosingInformation.dosings{1});
mexModelName                    = 'mexModel_simulation';
SBPDmakeMEXmodel(moddos,mexModelName);

%% Get PD parameters from bootstrap
parameterNames  = run_results.run_information.OUTPUTopt{1}.parameterNames;   
parameterValues = [];
for k=1:length(run_results.run_information),
    parameterValues = [parameterValues; run_results.run_information.OUTPUTopt{k}.parameterValues];
end
NSIM = length(run_results.run_information);

%% Get allTRTs for which dosings are defined - since we want to simulate all provided dosings!
allTRT = dosingInformation.TRT;
        
%% Simulate all TRTs that were in the dosingInformation
PK_ALL_TRT          = {};
READOUTS_ALL_TRT    = {};
SIMTIME_TRT         = {};

parfor kTRT = 1:length(allTRT),
    % kTRT is relative to dosingInformation!
    
    % Get treatment info
    TRT                                         = allTRT(kTRT);
    
    % Get index in the DATAmedian
    ixTRT_DATAmedian                            = find(DATAmedian.TRT==TRT);
       
    % Get the median weight for treatment group based on the DATAmedian
    if ~isempty(ixTRT_DATAmedian),
        % If data available then use the median weight 
        WT0_TRT                                 = DATAmedian.medianWT0(ixTRT_DATAmedian);
    else
        % If no data available then use median overall
        WT0_TRT                                 = median(DATAmedian.medianWT0);
    end
    
    % Get default simulation parameters 
    paramNamesSim  = [parameterNames];
    paramValuesSim = [parameterValues];
    
    % Sample PK population parameters (include TRT median weight as cov)
    if isfield(run_results.modelInformation,'FIT_PK'),
        if ~isempty(run_results.modelInformation.FIT_PK),
            PKparam                                     = SBPOPsampleNLMEfitParam(run_results.modelInformation.FIT_PK,3,1,{'WT0'},WT0_TRT);
            % Need to check in the model and remove the PK parameters that ae
            % not present in the model
            PKparamNotInModel = setdiff(PKparam.parameterNames,SBparameters(moddos));
            ix_remove_PKparam = [];
            for kPKparam=1:length(PKparamNotInModel),
                ix_remove_PKparam = [ix_remove_PKparam strmatchSB(PKparamNotInModel{kPKparam},PKparam.parameterNames)];
            end
            PKparam.parameterNames(ix_remove_PKparam) = [];
            PKparam.parameterValuesPopulation(ix_remove_PKparam) = [];

            % Combine PK and PD parameters
            paramNamesSim  = [paramNamesSim   PKparam.parameterNames];
            paramValuesSim = [paramValuesSim  PKparam.parameterValuesPopulation(ones(1,NSIM),:)];
        end
    end
    
    % Get dosing information and handle weight based dosing
    dosing_sim          = dosingInformation.dosings{kTRT};
    % Check if weight based dosing and then change the dose
    % Check first for first dosing
    if dosingInformation.weightBased(1,kTRT),
        ds = struct(dosing_sim);
        ds.inputs(1).D = ds.inputs(1).D*WT0_TRT;
        dosing_sim = SBPOPdosing(ds);
    end    
    % Then check for second dosing
    if dosingInformation.weightBased(2,kTRT),
        ds = struct(dosing_sim);
        ds.inputs(2).D = ds.inputs(2).D*WT0_TRT;
        dosing_sim = SBPOPdosing(ds);
    end        
        
    % Simulate
    PK_ALL = NaN(length(SIMTIME),NSIM);
    READOUTS_ALL = cell(1,length(run_results.modelInformation.modelOutput));
    for kx=1:length(run_results.modelInformation.modelOutput),
        READOUTS_ALL{kx} = NaN(length(SIMTIME),NSIM);
    end
    for kSIM=1:NSIM,
        kSIM
        try
            simres = SBPOPsimdosing(mexModelName,dosing_sim,SIMTIME,[],paramNamesSim,paramValuesSim(kSIM,:));
            
            % Get the PK ... assume Cc is the one.
            if ~isempty(variableindexSB(moddos,'Cc')),
                PK_ALL(:,kSIM) = simres.variablevalues(:,variableindexSB(moddos,'Cc'));
            end
            
            % Get the other readouts
            for kx=1:length(run_results.modelInformation.modelOutput),
                READOUTS_ALL{kx}(:,kSIM) = simres.variablevalues(:,variableindexSB(moddos,run_results.modelInformation.modelOutput{kx}));
            end
        catch
        end
    end
   
    PK_ALL_TRT{kTRT}            = PK_ALL;
    READOUTS_ALL_TRT{kTRT}      = READOUTS_ALL;
    SIMTIME_TRT{kTRT} = SIMTIME;    
end

%% start output
startNewPrintFigureSBPOP(filename)

%% Plot PK results
figure(1); clf;
nrows = ceil(sqrt(length(allTRT)));
ncols = ceil(length(allTRT)/nrows);
PK_X = [];
for kTRT=1:length(allTRT),
    PK_X  = [PK_X; PK_ALL_TRT{kTRT}(:)];
end
minY = min(log10(PK_X));
maxY = max(log10(PK_X));
for kTRT=1:length(allTRT),
    subplot(nrows,ncols,kTRT);
    PK_TRT  = PK_ALL_TRT{kTRT};
    SIMTME  = SIMTIME_TRT{kTRT};
    plot(SIMTIME,log10(nanmedian(PK_TRT')),'k-','LineWidth',2)
    % Annotate
    if kTRT>length(allTRT)-ncols,
        xlabel('Time')
    end
    if mod(kTRT,ncols) == 1,
        ylabel('Conc')
    end
    grid on;
    set(gca,'YTick',[0 1 2 3 4 5 6]);
    set(gca,'YTickLabel',10.^get(gca,'YTick'));
    set(gca,'XLim',[min(SIMTIME) max(SIMTIME)]);
    set(gca,'YLim',[minY maxY]);
    
    % Get treatment name
    title(dosingInformation.name{kTRT});
end
printFigureSBPOP(gcf,filename)

%% Plot Readout results with uncertainty - one plot per TRT
SIMTIME_X = [];
RO_Y = [];
for k=1:length(PK_ALL_TRT),
    SIMTIME_X = [SIMTIME_X SIMTIME_TRT{kTRT}];
    for kRO=1:length(run_results.modelInformation.modelOutput),
        RO_Y      = [RO_Y; READOUTS_ALL_TRT{kTRT}{kRO}(:)]; 
    end
end


for kRO = 1:length(run_results.modelInformation.modelOutput),
    
    figure(kRO+1); clf;
    nrows = ceil(sqrt(length(PK_ALL_TRT)));
    ncols = ceil(length(PK_ALL_TRT)/nrows);

    for kTRT=1:length(allTRT),
        subplot(nrows,ncols,kTRT);
        
        RO_TRT = READOUTS_ALL_TRT{kTRT}{kRO};
        SIMTIME = SIMTIME_TRT{kTRT};
        
        % Plot the data if available
        % Get index in the DATAmedian
        ixTRT_DATAmedian = find(DATAmedian.TRT==allTRT(kTRT));
        if ~isempty(ixTRT_DATAmedian),
            data = DATAmedian.DATA{ixTRT_DATAmedian}(kRO,:);
            time = DATAmedian.NT{ixTRT_DATAmedian};
            plot(time,data,'.-','MarkerSize',25,'Color',0.3*[1 1 1]); hold on
        else
            plot(-Inf,-Inf,'.-','MarkerSize',25,'Color',0.3*[1 1 1]); hold on
        end
        
        plot(SIMTIME,nanmedian(RO_TRT'),'b-','LineWidth',2,'Color',0.8*colors(kRO,:)); hold on
        
        ranges      = [90 75 50 25];
        colorfactor = [0.65 0.5 0.35 0.2];
        legendText = {'Observations',sprintf('Simulated median (N=%d)',run_results.OPTOPTIONS.N_BOOTSTRAP)};
        for kplot=1:length(ranges)
            qlow = (1-ranges(kplot)/100)/2;
            qhigh = 1-(1-ranges(kplot)/100)/2;
            SBPOPplotfill(SIMTIME,quantile(RO_TRT',qlow),quantile(RO_TRT',qhigh),min(colorfactor(kplot)+colors(kRO,:),1),1,min(colorfactor(kplot)+colors(kRO,:),1)); hold on;
            legendText{end+1} = sprintf('%d %% CI',ranges(kplot));
        end
        
        plot(SIMTIME,nanmedian(RO_TRT'),'b-','LineWidth',2,'Color',0.8*colors(kRO,:)); hold on
        
        % Annotate
        if kTRT>length(PK_ALL_TRT)-ncols,
            xlabel('Time')
        end
        if mod(kTRT,ncols) == 1,
            ylabel(sprintf('%s',run_results.dataInformation.names{kRO}),'Interpreter','none')
        end
        grid on;
        set(gca,'XLim',[min(SIMTIME_X) max(SIMTIME_X)]);
        set(gca,'YLim',[min(RO_Y)*0.9 max(RO_Y)*1.1]);
        title(dosingInformation.name{kTRT});
        
        % Plot the data if available
        % Get index in the DATAmedian
        ixTRT_DATAmedian = find(DATAmedian.TRT==allTRT(kTRT));
        if ~isempty(ixTRT_DATAmedian),
            data = DATAmedian.DATA{ixTRT_DATAmedian}(kRO,:);
            time = DATAmedian.NT{ixTRT_DATAmedian};
            plot(time,data,'.-','MarkerSize',25,'Color',0.3*[1 1 1]); hold on
        end
    end
    % Add legend
    subplot(nrows,ncols,1);
    legend(legendText,'Location','NorthEast')
    printFigureSBPOP(gcf,filename)
end

%% Plot Readout results without uncertainty - compare all TRTs in a single plot ... no data plotting
SIMTIME_X = [];
RO_Y = [];
for k=1:length(PK_ALL_TRT),
    SIMTIME_X = [SIMTIME_X SIMTIME_TRT{kTRT}];
    for kRO=1:length(run_results.modelInformation.modelOutput),
        RO_Y      = [RO_Y; READOUTS_ALL_TRT{kTRT}{kRO}(:)]; 
    end
end

for kRO = 1:length(run_results.modelInformation.modelOutput),
    figure(kRO+1); clf;
    legendText = {};
    for kTRT=1:length(allTRT),
        RO_TRT = READOUTS_ALL_TRT{kTRT}{kRO};
        SIMTIME = SIMTIME_TRT{kTRT};
        plot(SIMTIME,nanmedian(RO_TRT'),'b-','LineWidth',3,'Color',colors(kTRT,:)); hold on
        legendText{kTRT} = sprintf('%s (median)',dosingInformation.name{kTRT});
    end
    
    % Annotate
    if kTRT>length(PK_ALL_TRT)-ncols,
        xlabel('Time')
    end
    if mod(kTRT,ncols) == 1,
        ylabel(sprintf('%s',run_results.dataInformation.names{kRO}),'Interpreter','none')
    end
    grid on;
    set(gca,'XLim',[min(SIMTIME_X) max(SIMTIME_X)]);
    set(gca,'YLim',[min(RO_Y)*0.9 max(RO_Y)*1.1]);
    set(gca,'FontSize',12);
    xlabel('Time','FontSize',14)
    ylabel(run_results.dataInformation.names{kRO},'FontSize',14);
    title('Comparison of median responses for all TRT groups','FontSize',14)
    
    legend(legendText,'Location','NorthEast')
    printFigureSBPOP(gcf,filename)
end

%%
convert2pdfSBPOP(filename);
close all

% Delete mex file
delete([mexModelName '.' mexext]);
```
