## Supplementary scripts for "A multi-scale *in silico* mouse model for insulin resistance and humanoid type 2 diabetes": SBPOPexplorePopPDdata.m

```
function [] = SBPOPexplorePopPDdata(data,TYPE,covNames,catNames,options)
% [DESCRIPTION]
% This function allows to plot standard data exploration plots focusing on
% a popPD analysis. The data need to be provided, following the standard
% dataspec, defined in the help to the function SBPOPcheckDataFormat, so
% please look there for more information.  
%
% Baseline normalized data is plotted if BASE column is present in the
% dataset. If BASE is not present, then a warning is displayed
%
% [SYNTAX]
% [] = SBPOPexplorePopPDdata(data,TYPE,covNames,catNames)
% [] = SBPOPexplorePopPDdata(data,TYPE,covNames,catNames,options)
%
% [INPUT]
% data:         MATLAB PKPD dataset in standard data spec format  
% TYPE:         TYPE for the PD readout of interest (as value in TYPE column)
% covNames:     Cell-array with the names of the continuous covariates, as
%               defined in the dataset
% catNames:     Cell-array with the names of the categorical covariates, as
%               defined in the dataset
% options:      MATLAB structure with additional options
%
%               options.color:    =0: use black and white where necessary,
%                                 =1: use color (default)
%               options.outputPath: path where
%                                 outputs are exported to. Default:
%                                 '../Output/DataExploration/';
%               options.plotIndividualData: =1: yes (default), =0: no
%               options.plotStratifiedData: =1: yes (default), =0: no
%               options.plotCovariateData:  =1: yes (default), =0: no
%
% [OUTPUT]
% Several PS (windows) or PDF (unix) documents with plots. The names of the
% files tell what is shown. also a summary statistic of the data as an
% exported file. Covariate information, etc.
%
% [ASSUMPTIONS]
%
% [AUTHOR]
% Henning Schmidt, henning.schmidt@novartis.com
%
% [DATE]
% 15th April 2013
%
% [PLATFORM]
% Windows, Unix, MATLAB
%
% [TOOLBOXES USED]
% Statistics Toolbox

% Information:
% ============
% Copyright (c) 2012 Novartis Pharma AG
%
% This program is Free Open Source Software: you can redistribute it and/or modify
% it under the terms of the GNU General Public License as published by
% the Free Software Foundation, either version 3 of the License, or
% (at your option) any later version.
%
% This program is distributed in the hope that it will be useful,
% but WITHOUT ANY WARRANTY; without even the implied warranty of
% MERCHANTABILITY or FITNESS FOR A PARTICULAR PURPOSE. See the
% GNU General Public License for more details.
%
% You should have received a copy of the GNU General Public License
% along with this program. If not, see <http://www.gnu.org/licenses/>.

%%%%%%%%%%%%%%%%%%%%%%%%%%%%%%
% Check input arguments
%%%%%%%%%%%%%%%%%%%%%%%%%%%%%%
if ~isa(data,'dataset'),
    error('First input argument is not a MATLAB dataset.');
end
SBPOPcheckDataFormat(data);
datanames = get(data,'VarNames');
for k=1:length(covNames),
    if isempty(strmatchSB(covNames{k},datanames,'exact')), error('The dataset does not contain the covariate ''%s''.',covNames{k}); end
end
for k=1:length(catNames),
    if isempty(strmatchSB(catNames{k},datanames,'exact')), error('The dataset does not contain the covariate ''%s''.',catNames{k}); end
end

%%%%%%%%%%%%%%%%%%%%%%%%%%%%%%%%%%%%%%%%%%%%%%%%%%%%%%%%%%%%%%%%%%%%%%%%%%%
% Handle options
%%%%%%%%%%%%%%%%%%%%%%%%%%%%%%%%%%%%%%%%%%%%%%%%%%%%%%%%%%%%%%%%%%%%%%%%%%%
try outputPath          = [options.outputPath '/'];     catch, outputPath           = '../Output/DataExploration/';     end; %#ok<*CTCH>
try color               = options.color;                catch, color                = 1;                                end; %#ok<*CTCH>
try plotIndividualData  = options.plotIndividualData;   catch, plotIndividualData   = 1;                                end; %#ok<*CTCH>
try plotStratifiedData  = options.plotStratifiedData;   catch, plotStratifiedData   = 1;                                end; %#ok<*CTCH>
try plotCovariateData   = options.plotCovariateData;    catch, plotCovariateData    = 1;                                end; %#ok<*CTCH>

%%%%%%%%%%%%%%%%%%%%%%%%%%%%%%%%%%%%%%%%%%%%%%%%%%%%%%%%%%%%%%%%%%%%%%%%%%%
% Create output folder
%%%%%%%%%%%%%%%%%%%%%%%%%%%%%%%%%%%%%%%%%%%%%%%%%%%%%%%%%%%%%%%%%%%%%%%%%%%
[p,f,e] = fileparts(outputPath);
warning off
mkdir(p);
warning on

%%%%%%%%%%%%%%%%%%%%%%%%%%%%%%%%%%%%%%%%%%%%%%%%%%%%%%%%%%%%%%%%%%%%%%%%%%%
% Get colors etc
%%%%%%%%%%%%%%%%%%%%%%%%%%%%%%%%%%%%%%%%%%%%%%%%%%%%%%%%%%%%%%%%%%%%%%%%%%%
[colors,lines,dots,bwcolors] = getcolorsSBPOP();

% %%%%%%%%%%%%%%%%%%%%%%%%%%%%%%%%%%%%%%%%%%%%%%%%%%%%%%%%%%%%%%%%%%%%%%%%%%%
% % Remove MDV==1 observations - not plotted or analyzed
% %%%%%%%%%%%%%%%%%%%%%%%%%%%%%%%%%%%%%%%%%%%%%%%%%%%%%%%%%%%%%%%%%%%%%%%%%%%
% data(data.MDV==1 & data.TYPE~=0,:) = [];


if plotIndividualData,
    %%%%%%%%%%%%%%%%%%%%%%%%%%%%%%%%%%%%%%%%%%%%%%%%%%%%%%%%%%%%%%%%%%%%%%%%%%%
    % Export individual data - summary - linear Y axis 
    %%%%%%%%%%%%%%%%%%%%%%%%%%%%%%%%%%%%%%%%%%%%%%%%%%%%%%%%%%%%%%%%%%%%%%%%%%%
    dataPlot            = data;
    type                = TYPE;
    options             = [];
    options.filename    = [outputPath '01_individual_PD_data_summary_linearY'];
    options.logY        = 0;
    options.showDose    = 0;
    options.showText    = 0;
    options.nIDperPage  = 36;
    options.sameaxes    = 1;
    SBPOPexploreIndivData(dataPlot,type,options)
    
    %%%%%%%%%%%%%%%%%%%%%%%%%%%%%%%%%%%%%%%%%%%%%%%%%%%%%%%%%%%%%%%%%%%%%%%%%%%
    % Export individual data - 1 page per ID - linear Y axis 
    %%%%%%%%%%%%%%%%%%%%%%%%%%%%%%%%%%%%%%%%%%%%%%%%%%%%%%%%%%%%%%%%%%%%%%%%%%%
    dataPlot            = data;
    type                = TYPE;
    options             = [];
    options.filename    = [outputPath '03_individual_PD_data_SINGLE_linearY'];
    options.logY        = 0;
    options.showDose    = 1;
    options.showText    = 1;
    options.nIDperPage  = 1;
    options.sameaxes    = 0;
    SBPOPexploreIndivData(dataPlot,type,options)
end

if plotStratifiedData,
    %%%%%%%%%%%%%%%%%%%%%%%%%%%%%%%%%%%%%%%%%%%%%%%%%%%%%%%%%%%%%%%%%%%%%%%%%%%
    % RAW data
    %%%%%%%%%%%%%%%%%%%%%%%%%%%%%%%%%%%%%%%%%%%%%%%%%%%%%%%%%%%%%%%%%%%%%%%%%%%
    
    %%%%%%%%%%%%%%%%%%%%%%%%%%%%%%%%%%%%%%%%%%%%%%%%%%%%%%%%%%%%%%%%%%%%%%%%%%%
    % Assessment of data availability
    %%%%%%%%%%%%%%%%%%%%%%%%%%%%%%%%%%%%%%%%%%%%%%%%%%%%%%%%%%%%%%%%%%%%%%%%%%%
    filename    = [outputPath '05_data_availability'];
    startNewPrintFigureSBPOP(filename);
    
    %%%%%%%%%%%%%%%%%%%%%%%%%%%%%%%%%%%%%%%%%%%%
    % Assessment of data availability TRT/STUDY
    % Get PK data
    dataPlot    = data(data.TYPE==TYPE,:);
    % Do the plot
    nameGroupX  = 'TRT';
    nameGroupY  = 'STUDY';
    nameY       = 'DV';
    nameX       = 'TIME';
    options     = [];
    options.nameSubGroup    = 'ID';
    options.linetype = '--';
    options.linewidth = 1;
    options.xlabelText = sprintf('Time [%s]',dataPlot.TIME_UNIT{1});
    nY = length(unique(dataPlot.(nameGroupY)));
    options.ylabelText = {};
    for k=1:nY, options.ylabelText{k} = ''; end
    if nY==1,
        options.ylabelText{1} = sprintf('%s [%s]',dataPlot.NAME{1},dataPlot.UNIT{1});
    else
        options.ylabelText{floor(nY/2)} = sprintf('%s [%s]',dataPlot.NAME{1},dataPlot.UNIT{1});
    end
    options.logY            = 0;
    options.sameaxes        = 1;
    if ~color,
        options.showmarkers      = 1;
        options.linecolorsCustom = bwcolors;
        options.markersize       = 3;
    end
    options.maxlegendentries = 20;
    SBPOPplotfacetgrid(dataPlot,nameX,nameY,nameGroupX,nameGroupY,options)
    printFigureSBPOP(gcf,filename);
    close(gcf);
    
    convert2pdfSBPOP(filename);
    
    %%%%%%%%%%%%%%%%%%%%%%%%%%%%%%%%%%%%%%%%%%%%%%%%%%%%%%%%%%%%%%%%%%%%%%%%%%%
    % BASELINE normalized data
    %%%%%%%%%%%%%%%%%%%%%%%%%%%%%%%%%%%%%%%%%%%%%%%%%%%%%%%%%%%%%%%%%%%%%%%%%%%
    
    %%%%%%%%%%%%%%%%%%%%%%%%%%%%%%%%%%%%%%%%%%%%%%%%%%%%%%%%%%%%%%%%%%%%%%%%%%%
    % Do the baseline normalization
    %%%%%%%%%%%%%%%%%%%%%%%%%%%%%%%%%%%%%%%%%%%%%%%%%%%%%%%%%%%%%%%%%%%%%%%%%%%
    % Keep only TYPE data
    dataPlot = data(data.TYPE==TYPE,:);
    % Check if BASE column available
    doPlotBASElineNormalizedData = 1;
    try
        BASE = dataPlot.BASE;
    catch
        warning('Dataset does not contain the BASE column to indicate baseline assessments => No automatic plotting of baseline normalized data.');
        doPlotBASElineNormalizedData = 0;
    end
    
    if doPlotBASElineNormalizedData,
        %%%%%%%%%%%%%%%%%%%%%%%%%%%%%%%%%%%%%%%%%%%%%%%%%%%%%%%%%%%%%%%%%%%%%%%%%%%
        % Generate the baseline normalized data
        %%%%%%%%%%%%%%%%%%%%%%%%%%%%%%%%%%%%%%%%%%%%%%%%%%%%%%%%%%%%%%%%%%%%%%%%%%%
        allID = unique(dataPlot.ID);
        dataPlotNorm = dataset();
        for k=1:length(allID),
            datak = dataPlot(dataPlot.ID==allID(k),:);
            BASELINE = mean(datak.DV(datak.BASE==1,:));
            DVnorm = 100*datak.DV/BASELINE;
            datak.DV = DVnorm;
            dataPlotNorm = [dataPlotNorm; datak];
        end
        
        %%%%%%%%%%%%%%%%%%%%%%%%%%%%%%%%%%%%%%%%%%%%%%%%%%%%%%%%%%%%%%%%%%%%%%%%%%%
        % Assessment of data availability - TREATED ONLY
        %%%%%%%%%%%%%%%%%%%%%%%%%%%%%%%%%%%%%%%%%%%%%%%%%%%%%%%%%%%%%%%%%%%%%%%%%%%
        filename    = [outputPath '07_data_availability_BASELINE_NORMALIZED'];
        startNewPrintFigureSBPOP(filename);
        
        dataTREATED = dataPlotNorm(dataPlotNorm.TRT~=0,:);
        
        %%%%%%%%%%%%%%%%%%%%%%%%%%%%%%%%%%%%%%%%%%%%
        % Assessment of data availability TRT/STUDY
        % Do the plot
        nameGroupX  = 'TRT';
        nameGroupY  = 'STUDY';
        nameY       = 'DV';
        nameX       = 'TIME';
        options     = [];
        options.nameSubGroup    = 'ID';
        options.linetype = '--';
        options.linewidth = 1;
        options.xlabelText = sprintf('Time [%s]',dataTREATED.TIME_UNIT{1});
        nY = length(unique(dataTREATED.(nameGroupY)));
        options.ylabelText = {};
        for k=1:nY, options.ylabelText{k} = ''; end
        if nY==1,
            options.ylabelText{1} = sprintf('%s [%% baseline]',dataTREATED.NAME{1});
        else
            options.ylabelText{floor(nY/2)} = sprintf('%s [%% baseline]',dataTREATED.NAME{1});
        end
        options.logY            = 0;
        options.sameaxes        = 1;
        if ~color,
            options.showmarkers      = 1;
            options.linecolorsCustom = bwcolors;
            options.markersize       = 3;
        end
        options.maxlegendentries = 20;
        SBPOPplotfacetgrid(dataTREATED,nameX,nameY,nameGroupX,nameGroupY,options)
        printFigureSBPOP(gcf,filename);
        close(gcf);
        
        convert2pdfSBPOP(filename);
    end
end

if plotCovariateData,
    %%%%%%%%%%%%%%%%%%%%%%%%%%%%%%%%%%%%%%%%%%%%%%%%%%%%%%%%%%%%%%%%%%%%%%%%%%%
    % Summary statistics covariates
    %%%%%%%%%%%%%%%%%%%%%%%%%%%%%%%%%%%%%%%%%%%%%%%%%%%%%%%%%%%%%%%%%%%%%%%%%%%
    filename    = [outputPath '09_summary_statistics'];
    SBPOPexploreSummaryStats(data,covNames,catNames,filename)
    
    %%%%%%%%%%%%%%%%%%%%%%%%%%%%%%%%%%%%%%%%%%%%%%%%%%%%%%%%%%%%%%%%%%%%%%%%%%%
    % Graphical exploration of covariates
    %%%%%%%%%%%%%%%%%%%%%%%%%%%%%%%%%%%%%%%%%%%%%%%%%%%%%%%%%%%%%%%%%%%%%%%%%%%
    if ~isempty(covNames),
        filename    = [outputPath '10_covariates_relationship'];
        startNewPrintFigureSBPOP(filename);
        
        %%%%%%%%%%%%%%%%%%%%%%%%%%%
        % Correlation of continuous covariates
        %%%%%%%%%%%%%%%%%%%%%%%%%%%
        dataPlot = dataset();
        allID = unique(data.ID);
        for k=1:length(allID),
            datak = data(data.ID==allID(k),:);
            dataPlot = [dataPlot; datak(1,:)];
        end
        dataPlotcovcont = dataset();
        for k=1:length(covNames),
            dataPlotcovcont.(covNames{k}) = dataPlot.(covNames{k});
        end
        figure; clf;
        SBPOPplotpairwiseCorr(dataPlotcovcont);
        set(gcf,'color',[1 1 1]);
        printFigureSBPOP(gcf,filename);
        close(gcf);
        
        %%%%%%%%%%%%%%%%%%%%%%%%%%%
        % Correlation of continuous and categorical covariates
        %%%%%%%%%%%%%%%%%%%%%%%%%%%
        if ~isempty(catNames),
            dataPlotcovcontcat = dataPlotcovcont;
            for k=1:length(catNames),
                dataPlotcovcontcat.(catNames{k}) = dataPlot.(catNames{k});
            end
            SBPOPplotCovarianceCat(dataPlotcovcontcat,covNames,catNames);
        end
        set(gcf,'color',[1 1 1]);
        printFigureSBPOP(gcf,filename);
        close(gcf);
        
        %%%%%%%%%%%%%%%%%%%%%%%%%%%
        % Histograms of continuous covariates
        %%%%%%%%%%%%%%%%%%%%%%%%%%%
        for k=1:length(covNames),
            hist(dataPlotcovcont.(covNames{k}));
            xlabel(covNames{k},'FontSize',18)
            ylabel('Numbers','FontSize',18)
            set(gcf,'color',[1 1 1]);
            printFigureSBPOP(gcf,filename);
            close(gcf);
        end
        
        convert2pdfSBPOP(filename);
    end
end
```
