## Supplementary scripts for "A multi-scale *in silico* mouse model for insulin resistance and humanoid type 2 diabetes": SBPOPgraphicalExplorationContinuousPD.m

```
function [] = SBPOPgraphicalExplorationContinuousPD(data,NAMES,BASELINENAMES,COVARIATES,TIMEPOINT_CHANGE,PD_IMPROVEMENT,options)
% Function for some general exploration of several continuous PD readouts.
%
% Several plots are generated in a PDF:
%
% * Nominal time vs. actual time
% * Rate of missing observations over time
% * More detailed assessment of individual missing observations and
%   corresponding response levels
% * Response levels for each TRT group (median and 90% range) over nominal
%   time. Absolute and relative change from baseline in %
% * Individual profiles for each TRT group over actual time. Absolute and
%   relative change from baseline in %
% * Histograms of PD readouts at baseline and at a user defined timepoint.
% * Histograms of absolute and relative change of PD readouts at a user
%   defined timepoint
% * Correlation of absolute and relative change of PD readouts at a user
%   defined timepoint with baseline values
% * Correlation of absolute and relative change of PD readouts at a user
%   defined timepoint with covariates
% 
% IMPORTANT: Records with NaN values for NOMINAL_TIME are removed from the analysis
%
% Assumptions:
% 
% * The dataset is in the generalized data format and augmented at least
%   with covariate columns and ID column
% * For each continuous readout of interest, a corresponding baseline
%   column should be available
%
% USAGE:
% ======
% SBPOPgraphicalExplorationContinuousPD(data,NAMES,BASELINENAMES,COVARIATES,TIMEPOINT_CHANGE,PD_IMPROVEMENT)
% SBPOPgraphicalExplorationContinuousPD(data,NAMES,BASELINENAMES,COVARIATES,TIMEPOINT_CHANGE,PD_IMPROVEMENT,options)
%
% data:                 dataset in augemented generalized dataset format    
% NAMES:                cell-array with names of PD readouts to consider
%                       (names based on NAME column in dataset)
% BASELINENAMES:        cell-array with names of baseline columns for PD
%                       readouts to consider (same order) as NAMES
% COVARIATES:           cell-array with covariates to consider (columns in
%                       augmented dataset)
% TIMEPOINT_CHANGE:     Time in the TIME_UNIT in the dataset at which the
%                       absolute and relative changes from baseline should
%                       be determined and displayed. Time is based on
%                       NOMINAL_TIME. Values does not need to exact match a
%                       value in the dataset. The first value >= the
%                       provided one will be used
% PD_IMPROVEMENT:       scalar or vector with two values. Can be positive
%                       or negative. Values indicate some user defined
%                       thresholds and if the response is better than the
%                       thresholds a different color will be used when
%                       plotting the missing observation plots. If two
%                       values are specified then the second should
%                       correspond to the threshold of a better response.
% options:              matlab structure with additional optional
%                       information:
%
%       options.MIN_Y_ABS: Vector with the same length as NAMES to specify
%                          the minimum Y axes for absolute plots
%       options.MAX_Y_ABS: Vector with the same length as NAMES to specify
%                          the maximum Y axes for absolute plots
%       options.MIN_Y_REL: Vector with the same length as NAMES to specify
%                          the minimum Y axes for relative plots
%       options.MAX_Y_REL: Vector with the same length as NAMES to specify
%                          the maximum Y axes for relative plots
%       options.filename:  String with path and filename for the output
%                          PDF. Default: 'PD_exploration_output'
%       options.fontsize:  Fontsize for the annotation of the plots
%                          (default: 12)


% Information:
% ============
% Copyright (C) 2012 Novartis Pharma AG
% 
% This program is Free Open Source Software: you can redistribute it and/or modify 
% it under the terms of the GNU General Public License as published by 
% the Free Software Foundation, either version 3 of the License, or 
% (at your option) any later version. 
% 
% This program is distributed in the hope that it will be useful, 
% but WITHOUT ANY WARRANTY; without even the implied warranty of 
% MERCHANTABILITY or FITNESS FOR A PARTICULAR PURPOSE. See the 
% GNU General Public License for more details. 
% 
% You should have received a copy of the GNU General Public License 
% along with this program. If not, see <http://www.gnu.org/licenses/>.


%% ===Handle variable input arguments
MIN_Y_ABS       = [];
MAX_Y_ABS       = [];
MIN_Y_REL       = [];
MAX_Y_REL       = [];
filename        = 'PD_exploration_output';
fontsize        = 12;
if nargin == 7,
    try, MIN_Y_ABS=options.MIN_Y_ABS;           catch, end
    try, MAX_Y_ABS=options.MAX_Y_ABS;           catch, end
    try, MIN_Y_REL=options.MIN_Y_REL;           catch, end
    try, MAX_Y_REL=options.MAX_Y_REL;           catch, end
    try, filename=options.filename;             catch, end
    try, fontsize=options.fontsize;             catch, end
end

%% Rename inputs
PDreadout       = NAMES;
PDreadout_BASE  = BASELINENAMES;

%% ===Prepare data
% We keep only the most important columns
% STYSID1A, ID, TIME, NOMINAL_TIME, NAME, DV, TRT, the passed BASELINENAMES and COVARIATES
%
% Furthermore, only the TYPES are kept that correspond to the NAMES

%% Remove all NAMEs from the data that are not in NAMES
allNAMEs = unique(data.NAME);
for k=1:length(allNAMEs),
    
    if ~ismember(allNAMEs{k},NAMES),
        data(strcmp(data.NAME,allNAMEs{k}),:) = [];
    end
end

%% Copy standard columns
data2                   = dataset();
data2.STYSID1A          = data.STYSID1A;
data2.ID                = data.ID;
data2.TIME              = data.TIME;
data2.NOMINAL_TIME      = data.NOMINAL_TIME;
data2.NAME              = data.NAME;
data2.DV                = data.DV;
data2.TRT               = data.TRT;
%data2.STUDY             = data.STUDY; % Not needed

%% Copy BASELINENAMES and COVARIATES
for k=1:length(BASELINENAMES),
    data2.(BASELINENAMES{k}) = data.(BASELINENAMES{k});
end
for k=1:length(COVARIATES),
    data2.(COVARIATES{k}) = data.(COVARIATES{k});
end
    
%% Check if NOMINAL_TIME contains NaN .. if yes then big warning
if ~isempty(find(isnan(data2.NOMINAL_TIME))),
    disp('!!!!!!!!!!!!!!!!!!!!!!!!!!!!!!!!!!!!!!!!!!!!!!!!!!!!!!!!!!!!!!!!!!!!!!!!!!!!!!!!!!!!!!!!!!!!!');
    disp('The dataset contains NaN in NOMINAL_TIME!!! This should NOT happen.');
    disp('Please check with the programmer ...');
    disp('For the purpose of this analysis the records with NOMINAL_TIME NaN will be removed.');
    disp('!!!!!!!!!!!!!!!!!!!!!!!!!!!!!!!!!!!!!!!!!!!!!!!!!!!!!!!!!!!!!!!!!!!!!!!!!!!!!!!!!!!!!!!!!!!!!');
end 
data2(isnan(data2.NOMINAL_TIME),:) = [];

%% Prepare wide dataset
datawide = SBPOPdataset2wide(data2,'ID','NOMINAL_TIME','NAME','DV');

%% ===Get colors
colors = getcolorsSBPOP();

%% ===Prepare output folder and file
if ~isempty(filename),
    [folder,file] = fileparts(filename);
    if ~isempty(folder),
        mkdir(folder)
    end
    startNewPrintFigureSBPOP(filename); 
end

%% ===Plot TIME vs. NOMINAL_TIME
% Checking if TIME and NOMINAL_TIME match reasonably
figure(1); clf
allTRT = unique(datawide.TRT);
legendText = {};
for k=1:length(allTRT),  
    datax = datawide(datawide.TRT==allTRT(k),:);
    plot(datax.TIME,datax.NOMINAL_TIME,'.','MarkerSize',25,'Color',colors(k,:)); hold on
    legendText{k} = sprintf('TRT: %d',allTRT(k));
end
grid on;
xlabel('TIME','FontSize',14)
ylabel('NOMINAL_TIME','FontSize',14,'Interpreter','none')
title('Comparison between TIME and NOMINAL_TIME','FontSize',16,'Interpreter','none')
set(gca,'FontSize',12)
legend(legendText,'Location','Best')
if ~isempty(filename),
    printFigureSBPOP(gcf,filename)
end

%% === Assess missing observations per TRT for each PD readout

% Get nrows and ncols
nrows = ceil(sqrt(length(allTRT)));
ncols = ceil(length(allTRT)/nrows);

figure(1); clf;
for k=1:length(PDreadout),
    allTRT = unique(datawide.TRT);
    for k2=1:length(allTRT),
        datak = datawide(datawide.TRT==allTRT(k2),:);
        % Determine max number of patients in TRT
        N_TRT = length(unique(datak.ID));
        % Determine number of patients at NT samples
        N_TRT_NT = [];
        allNT = unique(datak.NOMINAL_TIME);
        for k3=1:length(allNT),
            datak3 = datak(datak.NOMINAL_TIME==allNT(k3),:);
            N_TRT_NT = [N_TRT_NT length(unique(datak3.ID))];
        end
        % Determine relative change
        NmissingRel = -100*(N_TRT_NT-N_TRT)/N_TRT;
    
        % Plot
        subplot(nrows,ncols,k2);
        plot(allNT,NmissingRel,'Color',colors(k,:),'LineWidth',2); hold on
        grid on
        
        % If in last row then add xlabel
        if k2>length(allTRT)-ncols,
            xlabel('Nominal Time','FontSize',fontsize);
        end
        % If in first column add ylabel
        if mod(k2+ncols,ncols*2) == 1 || length(allTRT)==1,
            ylabel(sprintf('Missing observations [%%]'),'FontSize',fontsize);
        end
        
        axis([min(allNT) max(allNT) 0 max(NmissingRel)]);
        
        % Add title in figure
        XLim = get(gca,'XLim');
        YLim = get(gca,'YLim');
        text(mean(XLim),max(YLim),sprintf('TRT: %d\nNmax=%d',allTRT(k2),N_TRT),'HorizontalAlign','Center','VerticalAlign','top','FontSize',fontsize,'FontWeight','bold')
        
    end
end
if ~isempty(filename),
    printFigureSBPOP(gcf,filename)
end

%% Assess missing observations / drop outs more in details
% Only plotted for the FIRST PDreadout! Otherwise to much info.
% Please make sure the most important readout is used ...

allTRT = unique(datawide.TRT);

for k = 1:length(allTRT),
    datak = datawide(datawide.TRT==allTRT(k),:);
    
    % Get nominal times for this TRT groups
    NT_TRT = unique(datak.NOMINAL_TIME);
    
    % Determine missing IDs at each nominal time point
    MISSING_OVER_TIME = {};
    allID = unique(datak.ID);
    for k2=1:length(NT_TRT),
        datak2 = datak(datak.NOMINAL_TIME==NT_TRT(k2),:);
        IDs_NT = unique(datak2.ID);
        MISSING_OVER_TIME{k2} = setdiff(allID,IDs_NT);
    end
    
    % Determine all IDs that are at least once missing
    allIDmissing = [];
    for k2=1:length(MISSING_OVER_TIME),
        allIDmissing = [allIDmissing; MISSING_OVER_TIME{k2}];
    end
    allIDmissing = unique(allIDmissing);

    % Determine if visit done or not
    VISIT_DONE = zeros(length(allIDmissing),length(NT_TRT));
    % Cycle through subjects
    for k2=1:length(allIDmissing),
        datak2 = datak(datak.ID==allIDmissing(k2),:);
        % Cycle through time points (NT)
        for k3=1:length(NT_TRT),
            datakk3 = datak2(datak2.NOMINAL_TIME==NT_TRT(k3),:);
            
            if ~isempty(datakk3),
                % Get PD readout of first PD value only
                PD_readout_value = datakk3.(PDreadout{1});
                
                % Get PD baseline of first PD value only
                PD_readout_base = datakk3.(PDreadout_BASE{1});
                
                % Determine relative change from baseline
                CHANGE = 100*(PD_readout_value-PD_readout_base)./PD_readout_base;
                
                % If change better than user specified value (need to take care
                % of sign)
                if length(PD_IMPROVEMENT) == 1,
                    if PD_IMPROVEMENT>0 && CHANGE>=PD_IMPROVEMENT,
                        VISIT_DONE(k2,k3) = 2;
                    elseif PD_IMPROVEMENT<=0 && CHANGE<=PD_IMPROVEMENT,
                        VISIT_DONE(k2,k3) = 2;
                    elseif ~isnan(PD_readout_value),
                        VISIT_DONE(k2,k3) = 1;
                    end
                elseif length(PD_IMPROVEMENT) == 2,
                    if PD_IMPROVEMENT(1)>0,
                        if CHANGE>=PD_IMPROVEMENT(2),
                            VISIT_DONE(k2,k3) = 3;
                        elseif CHANGE>=PD_IMPROVEMENT(1),
                            VISIT_DONE(k2,k3) = 2;
                        elseif ~isnan(PD_readout_value),
                            VISIT_DONE(k2,k3) = 1;
                        end    
                    else
                        if PD_IMPROVEMENT(1)<=0
                            if CHANGE<=PD_IMPROVEMENT(2),
                                VISIT_DONE(k2,k3) = 3;
                            elseif CHANGE<=PD_IMPROVEMENT(1),
                                VISIT_DONE(k2,k3) = 2;
                            elseif ~isnan(PD_readout_value),
                                VISIT_DONE(k2,k3) = 1;
                            end
                        end    
                    end
                else
                    error('PD_IMPROVEMENT can max have two elements.');
                end
            end
        end
    end
    Y = sortrows([allIDmissing sum(VISIT_DONE>=1,2) VISIT_DONE],2);
    figure(1); clf
    for k2=1:length(allIDmissing),
        IDk = Y(k2,1);
        datak = Y(k2,3:end);
        TIMEk = NT_TRT(find(datak==0));
        if ~isempty(TIMEk), plot(TIMEk,k2,'rx','MarkerSize',20,'LineWidth',2); hold on; end
        TIMEk = NT_TRT(find(datak==1));
        if ~isempty(TIMEk), plot(TIMEk,k2,'k.','MarkerSize',25); hold on; end
        TIMEk = NT_TRT(find(datak==2));
        if ~isempty(TIMEk), plot(TIMEk,k2,'b.','MarkerSize',25); hold on; end
        TIMEk = NT_TRT(find(datak==3));
        if ~isempty(TIMEk), plot(TIMEk,k2,'g.','MarkerSize',25); hold on; end
    end
    xlabel('Nominal Time','FontSize',14);
    set(gca,'YTick',[1:length(allIDmissing)]);
    set(gca,'YTickLabel',Y(:,1));
    set(gca,'FontSize',12);
    grid on
    PD_IMPROVEMENT_string = strtrim(sprintf('%g ',PD_IMPROVEMENT));
    title(sprintf('Missing observations assessment\nTRT: %d\n(Based on %s assessment)\n(Improvement settings: [%s] percent)',allTRT(k),PDreadout{1},PD_IMPROVEMENT_string),'FontSize',16)
    
    YLim = get(gca,'YLim');
    set(gca,'YLim',[YLim(1)-0.5 YLim(2)+0.5])
    
    if ~isempty(filename),
        printFigureSBPOP(gcf,filename)
    end
end    


%% ===Plot PD readouts

%% Absolute PD - NOMINAL TIME / Median+Range
for k=1:length(PDreadout),
    figure(1); clf
    dataPD = datawide;

    % Remove NaN things
    dataPD(isnan(dataPD.(PDreadout{k})),:) = [];
    dataPD(isnan(dataPD.NOMINAL_TIME),:) = [];
    
    % Get treatment code
    allTRT = unique(dataPD.TRT);
    
    % Get nrows and ncols
    nrows = ceil(sqrt(length(allTRT)));
    ncols = ceil(length(allTRT)/nrows);
    
    % Plot for all TRT
    for k2=1:length(allTRT),
        dataPDTRT = dataPD(dataPD.TRT==allTRT(k2),:);
        allNT = unique(dataPDTRT.NOMINAL_TIME); allNT(isnan(allNT)) = [];
        binningInfo = {allNT,ones(1,length(allNT))};
        
        % Calculate median absolute
        [xbin,median_ABS] = binnedquantilesSB(dataPDTRT.NOMINAL_TIME,dataPDTRT.(PDreadout{k}),0.5,binningInfo,0);
        % Calculate 5%Q absolute
        [xbin,q05_ABS] = binnedquantilesSB(dataPDTRT.NOMINAL_TIME,dataPDTRT.(PDreadout{k}),0.05,binningInfo,0);
        % Calculate 95%Q absolute
        [xbin,q95_ABS] = binnedquantilesSB(dataPDTRT.NOMINAL_TIME,dataPDTRT.(PDreadout{k}),0.95,binningInfo,0);
        
        subplot(nrows,ncols,k2);
        plot(xbin,median_ABS,'k-','LineWidth',3); hold on;
        SBPOPplotfill(xbin(:)',q05_ABS(:)',q95_ABS(:)',0.8*[1 1 1],1); hold on
        plot(xbin,median_ABS,'k-','LineWidth',3); hold on;
        grid on
        
        for kt=1:length(allNT),
            N_TRT_NT = length(unique(dataPDTRT.ID(dataPDTRT.NOMINAL_TIME==allNT(kt))));
            
            
            text(allNT(kt),median_ABS(kt)*1.03,sprintf('N=%d',N_TRT_NT),'FontSize',fontsize)
        end
        
        % axes
        set(gca,'XLim',[min(dataPD.NOMINAL_TIME) max(dataPD.NOMINAL_TIME)]);
        if ~isempty(MIN_Y_ABS) && ~isempty(MAX_Y_ABS),
            set(gca,'YLim',[MIN_Y_ABS(k),MAX_Y_ABS(k)]);
        else
            YLim = get(gca,'YLim');
            set(gca,'YLim',YLim);
        end
        
        % If in last row then add xlabel
        if k2>length(allTRT)-ncols,
            xlabel('Nominal Time','FontSize',fontsize);
        end
        % If in first column add ylabel
        if mod(k2+ncols,ncols*2) == 1 || length(allTRT)==1,
            ylabel(sprintf('Absolute %s',PDreadout{k}),'FontSize',fontsize);
        end
        
        % Add title in figure
        XLim = get(gca,'XLim');
        YLim = get(gca,'YLim');
        text(mean(XLim),max(YLim),sprintf('TRT: %d',allTRT(k2)),'HorizontalAlign','Center','VerticalAlign','top','FontSize',fontsize,'FontWeight','bold')
    end
    subplot(nrows,ncols,1);
    legend('Median','90% range','Location','Best')
    if ~isempty(filename),
        printFigureSBPOP(gcf,filename)
    end
end

%% Absolute PD - TIME / Individual plots
for k=1:length(PDreadout),
    figure(1); clf
    dataPD = datawide;

    % Remove NaN things
    dataPD(isnan(dataPD.(PDreadout{k})),:) = [];
    dataPD(isnan(dataPD.TIME),:) = [];
    
    % Get treatment code
    allTRT = unique(dataPD.TRT);
    
    % Get nrows and ncols
    nrows = ceil(sqrt(length(allTRT)));
    ncols = ceil(length(allTRT)/nrows);
    
    % Plot for all TRT
    for k2=1:length(allTRT),
        dataPDTRT = dataPD(dataPD.TRT==allTRT(k2),:);

        subplot(nrows,ncols,k2);

        allID = unique(dataPDTRT.ID);
        for k3=1:length(allID),
            datak3 = dataPDTRT(dataPDTRT.ID==allID(k3),:);
            
            plot(datak3.TIME,datak3.(PDreadout{k}),'.-','LineWidth',1,'MarkerSize',15,'Color',0.7*[1 1 1]); hold on;
        end
        grid on
        
        % axes
        set(gca,'XLim',[0 max(dataPD.NOMINAL_TIME)]);
        if ~isempty(MIN_Y_ABS) && ~isempty(MAX_Y_ABS),
            set(gca,'YLim',[MIN_Y_ABS(k),MAX_Y_ABS(k)]);
        else
            YLim = get(gca,'YLim');
            set(gca,'YLim',YLim);
        end
            

        % If in last row then add xlabel
        if k2>length(allTRT)-ncols,
            xlabel('Actual Time','FontSize',fontsize);
        end
        % If in first column add ylabel
        if mod(k2+ncols,ncols*2) == 1 || length(allTRT)==1,
            ylabel(sprintf('Absolute %s',PDreadout{k}),'FontSize',fontsize);
        end
                
        % Add title in figure
        XLim = get(gca,'XLim');
        YLim = get(gca,'YLim');
        text(mean(XLim),max(YLim),sprintf('TRT: %d',allTRT(k2)),'HorizontalAlign','Center','VerticalAlign','top','FontSize',fontsize,'FontWeight','bold')
        
    end
    subplot(nrows,ncols,1);
    legend('Median','90% range','Location','Best')
    if ~isempty(filename),
        printFigureSBPOP(gcf,filename)
    end
end


%% Relative PD
for k=1:length(PDreadout),
    figure(1); clf
    dataPD = datawide;
    
    % Remove NaN things
    dataPD(isnan(dataPD.(PDreadout{k})),:) = [];
    dataPD(isnan(dataPD.(PDreadout_BASE{k})),:) = [];
    dataPD(isnan(dataPD.NOMINAL_TIME),:) = [];
    
    % Get treatment code
    allTRT = unique(dataPD.TRT);
    
    % Get relative change from baseline
    dataPD.([PDreadout{k} '_rel_change']) = 100*(dataPD.(PDreadout{k})-dataPD.(PDreadout_BASE{k}))./dataPD.(PDreadout_BASE{k});

    % Get nrows and ncols
    nrows = ceil(sqrt(length(allTRT)));
    ncols = ceil(length(allTRT)/nrows);
    
    % Plot for all TRT        
    for k2=1:length(allTRT),
        dataPDTRT = dataPD(dataPD.TRT==allTRT(k2),:);
        allNT = unique(dataPDTRT.NOMINAL_TIME); allNT(isnan(allNT)) = [];
        binningInfo = {allNT,ones(1,length(allNT))};
        
        % Calculate median relative change from baseline
        [xbin1,median_REL] = binnedquantilesSB(dataPDTRT.NOMINAL_TIME,dataPDTRT.([PDreadout{k} '_rel_change']),0.5,binningInfo,0);
        % Calculate 5%Q relative change from baseline
        [xbin2,q05_REL] = binnedquantilesSB(dataPDTRT.NOMINAL_TIME,dataPDTRT.([PDreadout{k} '_rel_change']),0.05,binningInfo,0);
        % Calculate 95%Q relative change from baseline
        [xbin3,q95_REL] = binnedquantilesSB(dataPDTRT.NOMINAL_TIME,dataPDTRT.([PDreadout{k} '_rel_change']),0.95,binningInfo,0);
        
        subplot(nrows,ncols,k2);
        try
            plot(xbin1,median_REL,'k-','LineWidth',3); hold on;
            SBPOPplotfill(xbin1(:)',q05_REL(:)',q95_REL(:)',0.8*[1 1 1],1); hold on
            plot(xbin1,median_REL,'k-','LineWidth',3); hold on;
        catch
            plot(xbin1,median_REL,'k-','LineWidth',3); hold on;
            plot(xbin2,q05_REL,'k-','LineWidth',2); hold on;
            plot(xbin3,q95_REL,'k-','LineWidth',2); hold on;
        end
        grid on
        
        for kt=1:length(allNT),
            N_TRT_NT = length(unique(dataPDTRT.ID(dataPDTRT.NOMINAL_TIME==allNT(kt))));
            text(allNT(kt),median_REL(kt)*1.03,sprintf('N=%d',N_TRT_NT))
        end
        
        % axes
        set(gca,'XLim',[0 max(dataPD.NOMINAL_TIME)]);
        if ~isempty(MIN_Y_REL) && ~isempty(MAX_Y_REL),
            set(gca,'YLim',[MIN_Y_REL(k),MAX_Y_REL(k)]);
        else
            YLim = get(gca,'YLim');
            set(gca,'YLim',YLim);
        end
         
        % If in last row then add xlabel
        if k2>length(allTRT)-ncols,
            xlabel('Nominal Time','FontSize',fontsize);
        end
        % If in first column add ylabel
        if mod(k2+ncols,ncols*2) == 1 || length(allTRT)==1,
            ylabel(sprintf('Relative %s [%%baseline]',PDreadout{k}),'FontSize',fontsize);
        end
        % Add title in figure
        XLim = get(gca,'XLim');
        YLim = get(gca,'YLim');
        text(mean(XLim),max(YLim),sprintf('TRT: %d',allTRT(k2)),'HorizontalAlign','Center','VerticalAlign','top','FontSize',fontsize,'FontWeight','bold')
        
    end
    subplot(nrows,ncols,1);
    legend('Median','90% range','Location','Best')
    if ~isempty(filename),
        printFigureSBPOP(gcf,filename)
    end
end

%% Relative PD - TIME / Individual plots
for k=1:length(PDreadout),
    figure(1); clf
    dataPD = datawide;

    % Remove NaN things
    dataPD(isnan(dataPD.(PDreadout{k})),:) = [];
    dataPD(isnan(dataPD.(PDreadout_BASE{k})),:) = [];
    dataPD(isnan(dataPD.NOMINAL_TIME),:) = [];
    
    % Get treatment code
    allTRT = unique(dataPD.TRT);
    
    % Get relative change from baseline
    dataPD.([PDreadout{k} '_rel_change']) = 100*(dataPD.(PDreadout{k})-dataPD.(PDreadout_BASE{k}))./dataPD.(PDreadout_BASE{k});

    % Get nrows and ncols
    nrows = ceil(sqrt(length(allTRT)));
    ncols = ceil(length(allTRT)/nrows);
    
    % Plot for all TRT
    for k2=1:length(allTRT),
        dataPDTRT = dataPD(dataPD.TRT==allTRT(k2),:);

        subplot(nrows,ncols,k2);

        allID = unique(dataPDTRT.ID);
        for k3=1:length(allID),
            datak3 = dataPDTRT(dataPDTRT.ID==allID(k3),:);
            
            plot(datak3.TIME,datak3.([PDreadout{k} '_rel_change']),'.-','LineWidth',1,'MarkerSize',15,'Color',0.7*[1 1 1]); hold on;
        end
        grid on
        
        % axes
        set(gca,'XLim',[0 max(dataPD.NOMINAL_TIME)]);
        if ~isempty(MIN_Y_ABS) && ~isempty(MAX_Y_ABS),
            set(gca,'YLim',[MIN_Y_REL(k),MAX_Y_REL(k)]);
        else
            YLim = get(gca,'YLim');
            set(gca,'YLim',YLim);
        end
        
        % If in last row then add xlabel
        if k2>length(allTRT)-ncols,
            xlabel('Actual Time','FontSize',fontsize);
        end
        % If in first column add ylabel
        if mod(k2+ncols,ncols*2) == 1 || length(allTRT)==1,
            ylabel(sprintf('Relative %s [%%baseline]',PDreadout{k}),'FontSize',fontsize);
        end
        % Add title in figure
        XLim = get(gca,'XLim');
        YLim = get(gca,'YLim');
        text(mean(XLim),max(YLim),sprintf('TRT: %d',allTRT(k2)),'HorizontalAlign','Center','VerticalAlign','top','FontSize',fontsize,'FontWeight','bold')
        
    end
    subplot(nrows,ncols,1);
    legend('Median','90% range','Location','Best')
    if ~isempty(filename),
        printFigureSBPOP(gcf,filename)
    end
end


%% ===Plot distribution of data at baseline and at user specified time point

%% Start plotting baseline values
for k=1:length(PDreadout),
    figure(1); clf
    dataPD = datawide;

    % Remove NaN things
    dataPD(isnan(dataPD.(PDreadout_BASE{k})),:) = [];
    
    % Get treatment code
    allTRT = unique(dataPD.TRT);
    
    % Get nrows and ncols
    nrows = ceil(sqrt(length(allTRT)));
    ncols = ceil(length(allTRT)/nrows);
    
    % Plot for all TRT
    for k2=1:length(allTRT),
        dataPDTRT = dataPD(dataPD.TRT==allTRT(k2),:);

        subplot(nrows,ncols,k2);

        allID = unique(dataPDTRT.ID);
        BASE  = [];
        for k3=1:length(allID),
            datak3 = dataPDTRT(dataPDTRT.ID==allID(k3),:);
            BASE = [BASE datak3.(PDreadout_BASE{k})(1)];
        end
        [n,x] = hist(BASE);
        bar(x,n)
        grid on
        
        % If in last row then add xlabel
        if k2>length(allTRT)-ncols,
            xlabel(sprintf('%s BASELINE',PDreadout{k}),'FontSize',fontsize);
        end
        
        YLim = get(gca,'YLim');
        set(gca,'YLim',YLim);
        XLim = get(gca,'XLim');
        set(gca,'XLim',XLim);

        
        % Add title in figure
        XLim = get(gca,'XLim');
        YLim = get(gca,'YLim');
        text(mean(XLim),max(YLim),sprintf('TRT: %d',allTRT(k2)),'HorizontalAlign','Center','VerticalAlign','top','FontSize',fontsize,'FontWeight','bold')
        
        
    end
    if ~isempty(filename),
        printFigureSBPOP(gcf,filename)
    end
end

%% Plot at user defined timepoint
% Assume first NOMINAL_TIMEPOINT >= the user defined one
for k=1:length(PDreadout),
    figure(1); clf
    dataPD = datawide;

    % Remove NaN things
    dataPD(isnan(dataPD.(PDreadout_BASE{k})),:) = [];
    
    % Get treatment code
    allTRT = unique(dataPD.TRT);
    
    % Get nrows and ncols
    nrows = ceil(sqrt(length(allTRT)));
    ncols = ceil(length(allTRT)/nrows);
    
    % Plot for all TRT
    for k2=1:length(allTRT),
        dataPDTRT = dataPD(dataPD.TRT==allTRT(k2),:);

        subplot(nrows,ncols,k2);

        allID = unique(dataPDTRT.ID);
        BASE  = [];
        TIME_VALUE = [];
        for k3=1:length(allID),
            datak3 = dataPDTRT(dataPDTRT.ID==allID(k3),:);
            BASE = [BASE datak3.(PDreadout_BASE{k})(1)];
            ix = find(datak3.NOMINAL_TIME>=TIMEPOINT_CHANGE);
            if ~isempty(ix),
                TIME_VALUE = [TIME_VALUE datak3.(PDreadout{k})(ix(1))];
            else
                TIME_VALUE = [TIME_VALUE NaN];
            end
        end
        [n,x] = hist(TIME_VALUE);
        bar(x,n)
        grid on
        
        % If in last row then add xlabel
        if k2>length(allTRT)-ncols,
            xlabel(sprintf('%s (TIME~%g)',PDreadout{k},TIMEPOINT_CHANGE),'FontSize',fontsize);
        end

        YLim = get(gca,'YLim');
        set(gca,'YLim',YLim);
        XLim = get(gca,'XLim');
        set(gca,'XLim',XLim);

        % Add title in figure
        XLim = get(gca,'XLim');
        YLim = get(gca,'YLim');
        text(mean(XLim),max(YLim),sprintf('TRT: %d',allTRT(k2)),'HorizontalAlign','Center','VerticalAlign','top','FontSize',fontsize,'FontWeight','bold')
        
    end
    if ~isempty(filename),
        printFigureSBPOP(gcf,filename)
    end
end

%% ===Plot change from baseline - absolute and relative

%% Absolute change
for k=1:length(PDreadout),
    figure(1); clf
    dataPD = datawide;

    % Remove NaN things
    dataPD(isnan(dataPD.(PDreadout_BASE{k})),:) = [];
    
    % Get treatment code
    allTRT = unique(dataPD.TRT);
    
    % Get nrows and ncols
    nrows = ceil(sqrt(length(allTRT)));
    ncols = ceil(length(allTRT)/nrows);
    
    % Plot for all TRT
    for k2=1:length(allTRT),
        dataPDTRT = dataPD(dataPD.TRT==allTRT(k2),:);

        subplot(nrows,ncols,k2);

        allID = unique(dataPDTRT.ID);
        BASE  = [];
        TIME_VALUE = [];
        for k3=1:length(allID),
            datak3 = dataPDTRT(dataPDTRT.ID==allID(k3),:);
            BASE = [BASE datak3.(PDreadout_BASE{k})(1)];
            ix = find(datak3.NOMINAL_TIME>=TIMEPOINT_CHANGE);
            if ~isempty(ix),
                TIME_VALUE = [TIME_VALUE datak3.(PDreadout{k})(ix(1))];
            else
                TIME_VALUE = [TIME_VALUE NaN];
            end
        end
        % Absolute Change
        CHANGE = TIME_VALUE-BASE;
        [n,x] = hist(CHANGE);
        bar(x,n)
        grid on
        
        % If in last row then add xlabel
        if k2>length(allTRT)-ncols,
            xlabel(sprintf('%s (TIME~%g)\nAbsolute change',PDreadout{k},TIMEPOINT_CHANGE),'FontSize',fontsize);
        end

        YLim = get(gca,'YLim');
        set(gca,'YLim',YLim);
        XLim = get(gca,'XLim');
        set(gca,'XLim',XLim);

        % Add title in figure
        XLim = get(gca,'XLim');
        YLim = get(gca,'YLim');
        text(mean(XLim),max(YLim),sprintf('TRT: %d',allTRT(k2)),'HorizontalAlign','Center','VerticalAlign','top','FontSize',fontsize,'FontWeight','bold')
        
    end
    if ~isempty(filename),
        printFigureSBPOP(gcf,filename)
    end
end

%% Relative change in percent
for k=1:length(PDreadout),
    figure(1); clf
    dataPD = datawide;

    % Remove NaN things
    dataPD(isnan(dataPD.(PDreadout_BASE{k})),:) = [];
    
    % Get treatment code
    allTRT = unique(dataPD.TRT);
    
    % Get nrows and ncols
    nrows = ceil(sqrt(length(allTRT)));
    ncols = ceil(length(allTRT)/nrows);
    
    % Plot for all TRT
    for k2=1:length(allTRT),
        dataPDTRT = dataPD(dataPD.TRT==allTRT(k2),:);

        subplot(nrows,ncols,k2);

        allID = unique(dataPDTRT.ID);
        BASE  = [];
        TIME_VALUE = [];
        for k3=1:length(allID),
            datak3 = dataPDTRT(dataPDTRT.ID==allID(k3),:);
            BASE = [BASE datak3.(PDreadout_BASE{k})(1)];
            ix = find(datak3.NOMINAL_TIME>=TIMEPOINT_CHANGE);
            if ~isempty(ix),
                TIME_VALUE = [TIME_VALUE datak3.(PDreadout{k})(ix(1))];
            else
                TIME_VALUE = [TIME_VALUE NaN];
            end
        end
        % Relative Change
        CHANGE = 100*(TIME_VALUE-BASE)./BASE;
        [n,x] = hist(CHANGE);
        bar(x,n)
        grid on
        
        % If in last row then add xlabel
        if k2>length(allTRT)-ncols,
            xlabel(sprintf('%s (TIME~%g)\nRelative change [%%]',PDreadout{k},TIMEPOINT_CHANGE),'FontSize',fontsize);
        end

        YLim = get(gca,'YLim');
        set(gca,'YLim',YLim);
        XLim = get(gca,'XLim');
        set(gca,'XLim',XLim);

        % Add title in figure
        XLim = get(gca,'XLim');
        YLim = get(gca,'YLim');
        text(mean(XLim),max(YLim),sprintf('TRT: %d',allTRT(k2)),'HorizontalAlign','Center','VerticalAlign','top','FontSize',fontsize,'FontWeight','bold')
        
    end
    if ~isempty(filename),
        printFigureSBPOP(gcf,filename)
    end
end

%% Assess if change depends on baseline or covariates (absolute and relative change)
% Do that at TIMEPOINT_CHANGE for all TRT groups at the same time

%% First keep only the TIMEPOINT_CHANGE values
allID = unique(datawide.ID);
dataTIMEPOINT_CHANGE = dataset();
for k=1:length(allID),
    datak = datawide(datawide.ID==allID(k),:);
    ix = find(datak.NOMINAL_TIME>=TIMEPOINT_CHANGE);
    if ~isempty(ix),
        dataTIMEPOINT_CHANGE = [dataTIMEPOINT_CHANGE; datak(ix(1),:)];
    end
end

%% Absolute changes vs. BASELINE
nrows = ceil(sqrt(length(PDreadout)));
ncols = ceil(length(PDreadout)/nrows);

figure(1); clf;
for k=1:length(PDreadout),
    datak = dataTIMEPOINT_CHANGE;
    datak(isnan(datak.(PDreadout_BASE{k})),:) = [];
    datak(isnan(datak.(PDreadout{k})),:) = [];
    subplot(nrows,ncols,k);
    CHANGE = datak.(PDreadout{k})-datak.(PDreadout_BASE{k});
    plot(datak.(PDreadout_BASE{k}),CHANGE,'.','MarkerSize',20)
    [corr_v,corr_p] = corr(datak.(PDreadout_BASE{k}),CHANGE);
    
    xlabel(PDreadout_BASE{k},'FontSize',fontsize)
    ylabel(sprintf('Absolute change',PDreadout{k},TIMEPOINT_CHANGE),'FontSize',fontsize);

    YLim = get(gca,'YLim');
    set(gca,'YLim',YLim);
    XLim = get(gca,'XLim');
    set(gca,'XLim',XLim);
    
    % Add title in figure
    XLim = get(gca,'XLim');
    YLim = get(gca,'YLim');
    text(mean(XLim),max(YLim),sprintf('Absolute change %s (time~%g)\nvs. %s baseline\nCORR=%1.3g (p=%1.3g)',PDreadout{k},TIMEPOINT_CHANGE,PDreadout{k},corr_v,corr_p),'HorizontalAlign','Center','VerticalAlign','top','FontSize',fontsize,'FontWeight','bold')

    grid on
end
if ~isempty(filename),
    printFigureSBPOP(gcf,filename)
end

%% Relative changes vs. BASELINE
nrows = ceil(sqrt(length(PDreadout)));
ncols = ceil(length(PDreadout)/nrows);

figure(1); clf;
for k=1:length(PDreadout),
    datak = dataTIMEPOINT_CHANGE;
    datak(isnan(datak.(PDreadout_BASE{k})),:) = [];
    datak(isnan(datak.(PDreadout{k})),:) = [];
    subplot(nrows,ncols,k);
    CHANGE = 100*(datak.(PDreadout{k})-datak.(PDreadout_BASE{k}))./datak.(PDreadout_BASE{k});
    plot(datak.(PDreadout_BASE{k}),CHANGE,'.','MarkerSize',20)
    [corr_v,corr_p] = corr(datak.(PDreadout_BASE{k}),CHANGE);
    
    xlabel(PDreadout_BASE{k},'FontSize',fontsize)
    ylabel(sprintf('Relative change',PDreadout{k},TIMEPOINT_CHANGE),'FontSize',fontsize);

    YLim = get(gca,'YLim');
    set(gca,'YLim',YLim);
    XLim = get(gca,'XLim');
    set(gca,'XLim',XLim);
    
    % Add title in figure
    XLim = get(gca,'XLim');
    YLim = get(gca,'YLim');
    text(mean(XLim),max(YLim),sprintf('Relative change %s (time~%g)\nvs. %s baseline\nCORR=%1.3g (p=%1.3g)',PDreadout{k},TIMEPOINT_CHANGE,PDreadout{k},corr_v,corr_p),'HorizontalAlign','Center','VerticalAlign','top','FontSize',fontsize,'FontWeight','bold')
    
    grid on
end    
if ~isempty(filename),
    printFigureSBPOP(gcf,filename)
end

%% Absolute changes vs. COVARIATES
nrows = ceil(sqrt(length(PDreadout)));
ncols = ceil(length(PDreadout)/nrows);

for k0=1:length(COVARIATES),
    figure(1); clf;
    for k=1:length(PDreadout),
        datak = dataTIMEPOINT_CHANGE;
        datak(isnan(datak.(PDreadout_BASE{k})),:) = [];
        datak(isnan(datak.(PDreadout{k})),:) = [];
        subplot(nrows,ncols,k);
        CHANGE = datak.(PDreadout{k})-datak.(PDreadout_BASE{k});
        plot(datak.(COVARIATES{k0}),CHANGE,'.','MarkerSize',20)
        
        XX = [datak.(COVARIATES{k0}) CHANGE];
        ixnan = find(isnan(XX(:,1)));
        XX(ixnan,:) = [];
        ixnan = find(isnan(XX(:,2)));
        XX(ixnan,:) = [];
        
        [corr_v,corr_p] = corr(XX(:,1),XX(:,2));
        
        xlabel(COVARIATES{k0},'FontSize',fontsize)
        ylabel(sprintf('Absolute change',PDreadout{k},TIMEPOINT_CHANGE),'FontSize',fontsize);
        
        YLim = get(gca,'YLim');
        set(gca,'YLim',YLim);
        XLim = get(gca,'XLim');
        set(gca,'XLim',XLim);
    
        % Add title in figure
        XLim = get(gca,'XLim');
        YLim = get(gca,'YLim');
        text(mean(XLim),max(YLim),sprintf('Absolute change %s (time~%g)\nvs. %s\nCORR=%1.3g (p=%1.3g)',PDreadout{k},TIMEPOINT_CHANGE,COVARIATES{k0},corr_v,corr_p),'HorizontalAlign','Center','VerticalAlign','top','FontSize',fontsize,'FontWeight','bold')
        
        grid on
    end
    if ~isempty(filename),
        printFigureSBPOP(gcf,filename)
    end
end

%% Relative changes vs. COVARIATES
nrows = ceil(sqrt(length(PDreadout)));
ncols = ceil(length(PDreadout)/nrows);

for k0=1:length(COVARIATES),
    figure(1); clf;
    for k=1:length(PDreadout),
        datak = dataTIMEPOINT_CHANGE;
        datak(isnan(datak.(PDreadout_BASE{k})),:) = [];
        datak(isnan(datak.(PDreadout{k})),:) = [];
        subplot(nrows,ncols,k);
        CHANGE = 100*(datak.(PDreadout{k})-datak.(PDreadout_BASE{k}))./datak.(PDreadout_BASE{k});
        plot(datak.(COVARIATES{k0}),CHANGE,'.','MarkerSize',20)

        XX = [datak.(COVARIATES{k0}) CHANGE];
        XX(find(isnan(XX(:,1))),:) = [];
        XX(find(isinf(XX(:,1))),:) = [];
        XX(find(isnan(XX(:,2))),:) = [];
        XX(find(isinf(XX(:,2))),:) = [];
        [corr_v,corr_p] = corr(XX(:,1),XX(:,2));
        
        xlabel(COVARIATES{k0},'FontSize',fontsize)
        ylabel(sprintf('Relative change',PDreadout{k},TIMEPOINT_CHANGE),'FontSize',fontsize);
        
        YLim = get(gca,'YLim');
        set(gca,'YLim',YLim);
        XLim = get(gca,'XLim');
        set(gca,'XLim',XLim);

        % Add title in figure
        XLim = get(gca,'XLim');
        YLim = get(gca,'YLim');
        text(mean(XLim),max(YLim),sprintf('Relative change %s (time~%g)\nvs. %s\nCORR=%1.3g (p=%1.3g)',PDreadout{k},TIMEPOINT_CHANGE,COVARIATES{k0},corr_v,corr_p),'HorizontalAlign','Center','VerticalAlign','top','FontSize',fontsize,'FontWeight','bold')
        
        grid on
    end
    if ~isempty(filename),
        printFigureSBPOP(gcf,filename)
    end
end

%% ===Median curves (absolute values) over nominal time for each TRT group stratified by covariates (>median, <=median)

for kcov=1:length(COVARIATES),
    % Determine threshold value to separate the analysis with
    % Handle also categorical covariates (2 values ONLY)
    allID = unique(datawide.ID);
    covariate_all = [];
    for kid=1:length(allID),
        datak = datawide(datawide.ID==allID(kid),:);
        covariate_all = [covariate_all datak.(COVARIATES{kcov})(1)];
    end
    % Check if more than one values
    if length(unique(covariate_all)) > 2,
        threshold = nanmedian(covariate_all);
    else
        threshold = nanmean(unique(covariate_all));
    end
    % Generate the two RR datasets (below and above threshold)
    RR_dummy = getMedianModelingDataStructSBPOP(datawide,NAMES,'continuous');
    RR_below = getMedianModelingDataStructSBPOP(datawide(datawide.(COVARIATES{kcov})<=threshold,:),NAMES,'continuous');
    RR_above = getMedianModelingDataStructSBPOP(datawide(datawide.(COVARIATES{kcov})>threshold,:),NAMES,'continuous');
    
    % Determine min and max NT
    NT = [];
    DATA = [];
    for k=1:length(RR_below.NT),
        NT = [NT; RR_below.NT{k}];
        for k2=1:length(RR_above.NAMES),
            DATA = [DATA; [100*RR_below.DATA{k}(k2,:)/RR_below.DATA{k}(k2,1)]'];
        end
    end
    for k=1:length(RR_above.NT),
        NT = [NT; RR_above.NT{k}];
        for k2=1:length(RR_above.NAMES),
            DATA = [DATA; [100*RR_above.DATA{k}(k2,:)/RR_above.DATA{k}(k2,1)]'];
        end
    end
    minNT = min(NT);
    maxNT = max(NT);
    minDATA = min(DATA);
    maxDATA = max(DATA);
    
    % Plot results
    figure(1); clf;
    
    % All possible TRT groups
    allTRT = unique(datawide.TRT);
    
    % Get nrows and ncols
    nrows = ceil(sqrt(length(RR_dummy.TRT)));
    ncols = ceil(length(RR_dummy.TRT)/nrows);

    % Save maximum subject info
    N_TRT_below = zeros(1,length(allTRT));
    N_TRT_above = zeros(1,length(allTRT));
    
    % Plot RR_below first
    for k=1:length(RR_below.TRT),
        % Determine the index of the subplot
        ix = find(allTRT==RR_below.TRT(k));
        subplot(nrows,ncols,ix);
        % Plot the data
        for k3=1:length(RR_below.NAMES),
            plot(RR_below.NT{k},100*RR_below.DATA{k}(k3,:)/RR_below.DATA{k}(k3,1),'o-','Color',colors(k3,:),'LineWidth',2,'MarkerSize',12); hold on
        end
        % Save the number of subjects
        N_TRT_below(ix) = RR_below.N(k);
    end
    
    % Plot RR_above then
    for k=1:length(RR_above.TRT),
        % Determine the index of the subplot
        ix = find(allTRT==RR_above.TRT(k));
        subplot(nrows,ncols,ix);
        % Plot the data
        for k3=1:length(RR_above.NAMES),
            plot(RR_above.NT{k},100*RR_above.DATA{k}(k3,:)/RR_above.DATA{k}(k3,1),'x--','Color',0.75*colors(k3,:),'LineWidth',2,'MarkerSize',12); hold on
        end
        % Save the number of subjects
        N_TRT_above(ix) = RR_above.N(k);        
    end
    
    for k=1:length(allTRT),
        subplot(nrows,ncols,k);
        
        % axes
        set(gca,'XLim',[minNT maxNT]);
        set(gca,'YLim',[minDATA maxDATA]);

        grid on;
        
        % If in last row then add xlabel
        if k>length(allTRT)-ncols,
            xlabel('Nominal Time','FontSize',fontsize);
        end
        % If in first column add ylabel
        if mod(k+ncols,ncols*2) == 1 || length(allTRT)==1,
            ylabel(sprintf('Relative values to baseline [%%]'),'FontSize',fontsize);
        end
        
        % Add title in figure
        XLim = get(gca,'XLim');
        YLim = get(gca,'YLim');
        text(mean(XLim),max(YLim),sprintf('TRT: %d (stratified by %s)\nN(<=%g): %d, N(>%g): %d',allTRT(k),COVARIATES{kcov},threshold,N_TRT_below(k),threshold,N_TRT_above(k)),'HorizontalAlign','Center','VerticalAlign','top','FontSize',fontsize,'FontWeight','bold')
        
        % legend
        if k==1,
            legendText = {};
            for k3=1:length(PDreadout),
                legendText{end+1} = sprintf('%s (%s<=%g)',PDreadout{k3},COVARIATES{kcov},threshold);
            end
            for k3=1:length(PDreadout),
                legendText{end+1} = sprintf('%s (%s>%g)',PDreadout{k3},COVARIATES{kcov},threshold);
            end
            legend(legendText,'Location','Best');
        end
    end
    if ~isempty(filename),
        printFigureSBPOP(gcf,filename)
    end
end

%% ===Convert output to PDF
if ~isempty(filename),
    close all
    convert2pdfSBPOP(filename);
end
```
