## Supplementary scripts for "A multi-scale *in silico* mouse model for insulin resistance and humanoid type 2 diabetes": SBPOPgraphicalExplorationResponderRatePD.m

```
function [] = SBPOPgraphicalExplorationResponderRatePD(data,NAMES,COVARIATES,options)
% Function for some general exploration of several continuous PD readouts.
%
% Several plots are generated in a PDF:
%
% * Nominal time vs. actual time
% * Rate of missing observations over time
% * More detailed assessment of individual missing observations and
%   corresponding response levels
% * Responder rates over nominal time for each TRT group
% * Responder rates over nominal time for each TRT group stratified by
%   covariates (>median, <=median)
% 
% IMPORTANT: Records with NaN values for NOMINAL_TIME are removed from the analysis
%
% Assumptions:
% 
% * The dataset is in the generalized data format and augmented at least
%   with covariate columns and ID column
% * For each continuous readout of interest, a corresponding baseline
%   column should be available
%
% USAGE:
% ======
% SBPOPgraphicalExplorationContinuousPD(data,NAMES,BASELINENAMES,COVARIATES,TIMEPOINT_CHANGE,PD_IMPROVEMENT)
% SBPOPgraphicalExplorationContinuousPD(data,NAMES,BASELINENAMES,COVARIATES,TIMEPOINT_CHANGE,PD_IMPROVEMENT,options)
%
% data:                 dataset in augemented generalized dataset format    
% NAMES:                cell-array with names of PD readouts to consider
%                       (names based on NAME column in dataset)
%                       Note that the readouts should be categorial (0 o 1
%                       and correspond to some response no or yes). If
%                       several are available then ideally they should be
%                       ordered by level of response ... for example
%                       PASI50, PASI75. Should not have more than 2
%                       elements. PASIxy could be handled by the continous
%                       function ... here this function is more for
%                       categoricla readouts without simple link to
%                       continuous (e.g. ASAS20 and ASAS40).
% COVARIATES:           cell-array with covariates to consider (columns in
%                       augmented dataset)
% options:              matlab structure with additional optional
%                       information:
%
%       options.filename:  String with path and filename for the output
%                          PDF. Default: 'PD_exploration_output'
%       options.fontsize:  Fontsize for the annotation of the plots
%                          (default: 12)

% Information:
% ============
% Copyright (C) 2012 Novartis Pharma AG
% 
% This program is Free Open Source Software: you can redistribute it and/or modify 
% it under the terms of the GNU General Public License as published by 
% the Free Software Foundation, either version 3 of the License, or 
% (at your option) any later version. 
% 
% This program is distributed in the hope that it will be useful, 
% but WITHOUT ANY WARRANTY; without even the implied warranty of 
% MERCHANTABILITY or FITNESS FOR A PARTICULAR PURPOSE. See the 
% GNU General Public License for more details. 
% 
% You should have received a copy of the GNU General Public License 
% along with this program. If not, see <http://www.gnu.org/licenses/>.

%% ==Simple checks
if length(NAMES)>2,
    error('NAMES can take at maximum 2 elements.');
end

%% ===Handle variable input arguments
filename        = 'PD_exploration_output';
fontsize        = 12;
if nargin > 3,
    try, filename=options.filename;             catch, end
    try, fontsize=options.fontsize;             catch, end
end

%% Rename inputs
PDreadout       = NAMES;

%% ===Prepare data
% We keep only the most important columns
% STYSID1A, ID, TIME, NOMINAL_TIME, NAME, DV, TRT, the passed BASELINENAMES and COVARIATES
%
% Furthermore, only the TYPES are kept that correspond to the NAMES

%% Remove all NAMEs from the data that are not in NAMES
allNAMEs = unique(data.NAME);
for k=1:length(allNAMEs),
    
    if ~ismember(allNAMEs{k},NAMES),
        data(strcmp(data.NAME,allNAMEs{k}),:) = [];
    end
end

%% Copy standard columns
data2                   = dataset();
data2.STYSID1A          = data.STYSID1A;
data2.ID                = data.ID;
data2.TIME              = data.TIME;
data2.NOMINAL_TIME      = data.NOMINAL_TIME;
data2.NAME              = data.NAME;
data2.DV                = data.DV;
data2.TRT               = data.TRT;
% data2.STUDY             = data.STUDY; % Not needed

%% Copy COVARIATES
for k=1:length(COVARIATES),
    data2.(COVARIATES{k}) = data.(COVARIATES{k});
end
    
%% Check if NOMINAL_TIME contains NaN .. if yes then big warning
if ~isempty(find(isnan(data2.NOMINAL_TIME))),
    disp('!!!!!!!!!!!!!!!!!!!!!!!!!!!!!!!!!!!!!!!!!!!!!!!!!!!!!!!!!!!!!!!!!!!!!!!!!!!!!!!!!!!!!!!!!!!!!');
    disp('The dataset contains NaN in NOMINAL_TIME!!! This should NOT happen.');
    disp('Please check with the programmer ...');
    disp('For the purpose of this analysis the records with NOMINAL_TIME NaN will be removed.');
    disp('!!!!!!!!!!!!!!!!!!!!!!!!!!!!!!!!!!!!!!!!!!!!!!!!!!!!!!!!!!!!!!!!!!!!!!!!!!!!!!!!!!!!!!!!!!!!!');
end 
data2(isnan(data2.NOMINAL_TIME),:) = [];

%% Prepare wide dataset
datawide = SBPOPdataset2wide(data2,'ID','NOMINAL_TIME','NAME','DV');

%% ===Get colors
colors = getcolorsSBPOP();

%% ===Prepare output folder and file
if ~isempty(filename),
    [folder,file] = fileparts(filename);
    if ~isempty(folder),
        mkdir(folder)
    end
    startNewPrintFigureSBPOP(filename); 
end

%% ===Plot TIME vs. NOMINAL_TIME
% Checking if TIME and NOMINAL_TIME match reasonably
figure(1); clf
allTRT = unique(datawide.TRT);
legendText = {};
for k=1:length(allTRT),  
    datax = datawide(datawide.TRT==allTRT(k),:);
    plot(datax.TIME,datax.NOMINAL_TIME,'.','MarkerSize',25,'Color',colors(k,:)); hold on
    legendText{k} = sprintf('TRT: %d',allTRT(k));
end
grid on;
xlabel('TIME','FontSize',14)
ylabel('NOMINAL_TIME','FontSize',14,'Interpreter','none')
title('Comparison between TIME and NOMINAL_TIME','FontSize',16,'Interpreter','none')
set(gca,'FontSize',12)
legend(legendText,'Location','Best')
if ~isempty(filename),
    printFigureSBPOP(gcf,filename)
end

%% === Assess missing observations per TRT for each PD readout

% Get nrows and ncols
nrows = ceil(sqrt(length(allTRT)));
ncols = ceil(length(allTRT)/nrows);

figure(1); clf;
for k=1:length(PDreadout),
    allTRT = unique(datawide.TRT);
    for k2=1:length(allTRT),
        datak = datawide(datawide.TRT==allTRT(k2),:);
        % Determine max number of patients in TRT
        N_TRT = length(unique(datak.ID));
        % Determine number of patients at NT samples
        N_TRT_NT = [];
        allNT = unique(datak.NOMINAL_TIME);
        for k3=1:length(allNT),
            datak3 = datak(datak.NOMINAL_TIME==allNT(k3),:);
            N_TRT_NT = [N_TRT_NT length(unique(datak3.ID))];
        end
        % Determine relative change
        NmissingRel = -100*(N_TRT_NT-N_TRT)/N_TRT;
    
        % Plot
        subplot(nrows,ncols,k2);
        plot(allNT,NmissingRel,'Color',colors(k,:),'LineWidth',2); hold on
        grid on
        
        % If in last row then add xlabel
        if k2>length(allTRT)-ncols,
            xlabel('Nominal Time','FontSize',fontsize);
        end
        % If in first column add ylabel
        if mod(k2+ncols,ncols*2) == 1 || length(allTRT)==1,
            ylabel(sprintf('Missing observations [%%]'),'FontSize',fontsize);
        end
        
        axis([min(allNT) max(allNT) 0 max(NmissingRel)]);
        
        % Add title in figure
        XLim = get(gca,'XLim');
        YLim = get(gca,'YLim');
        text(mean(XLim),max(YLim),sprintf('TRT: %d\nNmax=%d',allTRT(k2),N_TRT),'HorizontalAlign','Center','VerticalAlign','top','FontSize',fontsize,'FontWeight','bold')
        
    end
end
if ~isempty(filename),
    printFigureSBPOP(gcf,filename)
end

%% Assess missing observations / drop outs more in details
% Only plotted for the FIRST PDreadout! Otherwise to much info.
% Please make sure the most important readout is used ...

allTRT = unique(datawide.TRT);

for k = 1:length(allTRT),
    datak = datawide(datawide.TRT==allTRT(k),:);
    
    % Get nominal times for this TRT groups
    NT_TRT = unique(datak.NOMINAL_TIME);
    
    % Determine missing IDs at each nominal time point
    MISSING_OVER_TIME = {};
    allID = unique(datak.ID);
    for k2=1:length(NT_TRT),
        datak2 = datak(datak.NOMINAL_TIME==NT_TRT(k2),:);
        IDs_NT = unique(datak2.ID);
        MISSING_OVER_TIME{k2} = setdiff(allID,IDs_NT);
    end
    
    % Determine all IDs that are at least once missing
    allIDmissing = [];
    for k2=1:length(MISSING_OVER_TIME),
        allIDmissing = [allIDmissing; MISSING_OVER_TIME{k2}];
    end
    allIDmissing = unique(allIDmissing);

    % Determine if visit done or not
    VISIT_DONE = zeros(length(allIDmissing),length(NT_TRT));
    % Cycle through subjects
    for k2=1:length(allIDmissing),
        datak2 = datak(datak.ID==allIDmissing(k2),:);
        % Cycle through time points (NT)
        for k3=1:length(NT_TRT),
            datakk3 = datak2(datak2.NOMINAL_TIME==NT_TRT(k3),:);
            
            if ~isempty(datakk3),
                % Get all PD readouts - assume first is weaker than the
                % next ... etc. and both are simply categorical!
                PD_readout_value = [];
                for k4=1:length(PDreadout),
                    PD_readout_value(k4) = datakk3.(PDreadout{k4});
                end
                
                % Check if at least on of the readout measured
                if ~isempty(find(~isnan(PD_readout_value))),
                    % Visit has certainly been done
                    VISIT_DONE(k2,k3) = 1;
                    
                    % Check if first level achieved
                    if length(PD_readout_value) == 1,
                        if PD_readout_value,
                            % Visit done and first level of response achieved
                            VISIT_DONE(k2,k3) = 2;
                        end
                    elseif length(PD_readout_value) == 2,
                        if ~isnan(PD_readout_value(1)),
                            if PD_readout_value(1),
                                % Visit done and first level of response achieved
                                VISIT_DONE(k2,k3) = 2;
                            end 
                        end
                        if ~isnan(PD_readout_value(2)),
                            if PD_readout_value(2),
                                % Visit done and first level of response achieved
                                VISIT_DONE(k2,k3) = 3;
                            end 
                        end
                    else
                        error('NAMES should not have more than 2 elements.');
                    end
                end
            end
        end
    end
    Y = sortrows([allIDmissing sum(VISIT_DONE>=1,2) VISIT_DONE],2);
    figure(1); clf
    % plot for legend purposes
    plot(0,-10,'rx','MarkerSize',20,'LineWidth',2); hold on;
    plot(0,-10,'k.','MarkerSize',25);
    plot(0,-10,'b.','MarkerSize',25);
    plot(0,-10,'g.','MarkerSize',25);
    
    for k2=1:length(allIDmissing),
        IDk = Y(k2,1);
        datak = Y(k2,3:end);
        TIMEk = NT_TRT(find(datak==0));
        if ~isempty(TIMEk), plot(TIMEk,k2,'rx','MarkerSize',20,'LineWidth',2); hold on; end
        TIMEk = NT_TRT(find(datak==1));
        if ~isempty(TIMEk), plot(TIMEk,k2,'k.','MarkerSize',25); hold on; end
        TIMEk = NT_TRT(find(datak==2));
        if ~isempty(TIMEk), plot(TIMEk,k2,'b.','MarkerSize',25); hold on; end
        TIMEk = NT_TRT(find(datak==3));
        if ~isempty(TIMEk), plot(TIMEk,k2,'g.','MarkerSize',25); hold on; end
    end
    xlabel('Nominal Time','FontSize',14);
    set(gca,'YTick',[1:length(allIDmissing)]);
    set(gca,'YTickLabel',Y(:,1));
    set(gca,'FontSize',12);
    grid on
    title(sprintf('Missing observations assessment\nTRT: %d',allTRT(k)),'FontSize',16)
    
    YLim = get(gca,'YLim');
    set(gca,'YLim',[0.5 YLim(2)+0.5])
    
    % Legend
    legend({'Missed observation','Observation', PDreadout{:}},'Location','EastOutside')
    
    if ~isempty(filename),
        printFigureSBPOP(gcf,filename)
    end
end    

%% ===Responder rates over nominal time for each TRT group

%% Get responder rate information
RRdata = getMedianModelingDataStructSBPOP(datawide,NAMES,'categorical');

%% Plot the information
figure(1); clf

% Get nrows and ncols
nrows = ceil(sqrt(length(RRdata.TRT)));
ncols = ceil(length(RRdata.TRT)/nrows);

% Determine min and max NT
NT = [];
for k=1:length(RRdata.NT),
    NT = [NT; RRdata.NT{k}];
end
minNT = min(NT);
maxNT = max(NT);

% Determine min and max RR
RR = [];
for k=1:length(RRdata.DATA),
    RR = [RR; RRdata.DATA{k}(:)];
end
minRR = min(RR);
maxRR = max(RR);


for k=1:length(RRdata.TRT),
    subplot(nrows,ncols,k);
    for k3=1:length(RRdata.NAMES),
        plot(RRdata.NT{k},RRdata.DATA{k}(k3,:),'.-','Color',colors(k3,:),'LineWidth',2); hold on
    end
    for kt=1:length(RRdata.NT{k}),
        text(RRdata.NT{k}(kt),mean(RRdata.DATA{k}(:,kt)),sprintf('N=%d',RRdata.N_NT{k}(kt)),'FontSize',fontsize)
    end
    grid on;
    
    % axes
    set(gca,'XLim',[minNT maxNT]);
    set(gca,'YLim',[minRR maxRR+5]);

    if k==1,
        legend(PDreadout,'Location','Best');
    end
    
    % If in last row then add xlabel
    if k>length(allTRT)-ncols,
        xlabel('Nominal Time','FontSize',fontsize);
    end
    % If in first column add ylabel
    if mod(k+ncols,ncols*2) == 1 || length(allTRT)==1,
        ylabel(sprintf('Observed responder Rates [%%]'),'FontSize',fontsize);
    end
    
    % Add title in figure
    XLim = get(gca,'XLim');
    YLim = get(gca,'YLim');
    text(mean(XLim),max(YLim),sprintf('TRT: %d',allTRT(k)),'HorizontalAlign','Center','VerticalAlign','top','FontSize',fontsize,'FontWeight','bold')
end
if ~isempty(filename),
    printFigureSBPOP(gcf,filename)
end


%% ===Responder rates over nominal time for each TRT group stratified by covariates (>median, <=median)

for kcov=1:length(COVARIATES),
    % Determine threshold value to separate the analysis with
    % Handle also categorical covariates (2 values ONLY)
    allID = unique(datawide.ID);
    covariate_all = [];
    for kid=1:length(allID),
        datak = datawide(datawide.ID==allID(kid),:);
        covariate_all = [covariate_all datak.(COVARIATES{kcov})(1)];
    end
    % Check if more than one values
    if length(unique(covariate_all)) > 2,
        threshold = nanmedian(covariate_all);
    else
        threshold = nanmean(unique(covariate_all));
    end
    % Generate the two RR datasets (below and above threshold)
    RR_below = getMedianModelingDataStructSBPOP(datawide(datawide.(COVARIATES{kcov})<=threshold,:),NAMES,'categorical');
    RR_above = getMedianModelingDataStructSBPOP(datawide(datawide.(COVARIATES{kcov})>threshold,:),NAMES,'categorical');

    
    % Plot results
    figure(1); clf;
    
    % All possible TRT groups
    allTRT = unique(datawide.TRT);
    
    % Get nrows and ncols
    nrows = ceil(sqrt(length(RRdata.TRT)));
    ncols = ceil(length(RRdata.TRT)/nrows);

    % Save maximum subject info
    N_TRT_below = zeros(1,length(allTRT));
    N_TRT_above = zeros(1,length(allTRT));
    
    % Plot RR_below first
    for k=1:length(RR_below.TRT),
        % Determine the index of the subplot
        ix = find(allTRT==RR_below.TRT(k));
        subplot(nrows,ncols,ix);
        % Plot the data
        for k3=1:length(RR_below.NAMES),
            plot(RR_below.NT{k},RR_below.DATA{k}(k3,:),'o-','Color',colors(k3,:),'LineWidth',2,'MarkerSize',12); hold on
        end
        % Save the number of subjects
        N_TRT_below(ix) = RR_below.N(k);
    end
    
    % Plot RR_above then
    for k=1:length(RR_above.TRT),
        % Determine the index of the subplot
        ix = find(allTRT==RR_above.TRT(k));
        subplot(nrows,ncols,ix);
        % Plot the data
        for k3=1:length(RR_above.NAMES),
            plot(RR_above.NT{k},RR_above.DATA{k}(k3,:),'x--','Color',0.75*colors(k3,:),'LineWidth',2,'MarkerSize',12); hold on
        end
        % Save the number of subjects
        N_TRT_above(ix) = RR_above.N(k);        
    end
    
    for k=1:length(allTRT),
        subplot(nrows,ncols,k);
        
        % axes
        set(gca,'XLim',[minNT maxNT]);
        set(gca,'YLim',[0 100]);

        grid on;
        
        % If in last row then add xlabel
        if k>length(allTRT)-ncols,
            xlabel('Nominal Time','FontSize',fontsize);
        end
        % If in first column add ylabel
        if mod(k+ncols,ncols*2) == 1 || length(allTRT)==1,
            ylabel(sprintf('Observed responder Rates [%%]'),'FontSize',fontsize);
        end
        
        % Add title in figure
        XLim = get(gca,'XLim');
        YLim = get(gca,'YLim');
        text(mean(XLim),max(YLim),sprintf('TRT: %d (stratified by %s)\nN(<=%g): %d, N(>%g): %d',allTRT(k),COVARIATES{kcov},threshold,N_TRT_below(k),threshold,N_TRT_above(k)),'HorizontalAlign','Center','VerticalAlign','top','FontSize',fontsize,'FontWeight','bold')
        
        % legend
        if k==1,
            legendText = {};
            for k3=1:length(PDreadout),
                legendText{end+1} = sprintf('%s (%s<=%g)',PDreadout{k3},COVARIATES{kcov},threshold);
            end
            for k3=1:length(PDreadout),
                legendText{end+1} = sprintf('%s (%s>%g)',PDreadout{k3},COVARIATES{kcov},threshold);
            end
            legend(legendText,'Location','Best');
        end
    end
    if ~isempty(filename),
        printFigureSBPOP(gcf,filename)
    end
end

%% ===Convert output to PDF
if ~isempty(filename),
    close all
    convert2pdfSBPOP(filename);
end
```
