## Supplementary scripts for "A multi-scale *in silico* mouse model for insulin resistance and humanoid type 2 diabetes": SBPOPcleanPopPDdata.m

```
function [datanew] = SBPOPcleanPopPDdata(data,PD_NAME,removeSUBJECT,removeREC,Nobs,covNames,catNames,catImputationValues,options)
% [DESCRIPTION]
% This function is a wrapper for different cleaning functions. Calling 
% - SBPOPcleanRemoveRecordsIDs
% - SBPOPcleanRemoveFewObsSubjects
% - SBPOPcleanImputeCovariates
%
% The data need to be provided, following the standard dataspec, defined in
% the help to the function SBPOPcheckDataFormat, so please look there for
% more information.   
% 
% [SYNTAX]
% [datanew] = SBPOPcleanPopPDdata(data,PD_NAME,removeSUBJECT,removeREC,Nobs,covNames,catNames,catImputationValues)
% [datanew] = SBPOPcleanPopPDdata(data,PD_NAME,removeSUBJECT,removeREC,Nobs,covNames,catNames,catImputationValues,options)
%
% [INPUT]
% data:         MATLAB PKPD dataset in standard data spec format  
% PD_NAME:      Name of the PD readout of interest in the dataset (NAME
%               column)
% removeSUBJECT:  Cell-matrix with 2 columns. First column contains the
%                 STYSID1A unique identifiers of the subjects to be removed
%                 from the dataset. The second column contains strings,
%                 which define the reason why this subject is removed.
% removeREC:    Cell-matrix with 2 columns. First column contains the indices
%               of the records to be removed from the dataset. The second
%               column contains strings, which define the reason why this
%               record is removed.
% Nobs:         All subjects from the dataset which do have <= Nobs
%               observation records with MDV=0 are removed.
% covNames:     Cell-array with names of continuous covariates
% catNames:     Cell-array with names of categorical covariates
% catImputationValues:     Vector with same length as catNames, specifying
%               the imputation values for these categorical covariates (if
%               needed)
% options:      MATLAB structure with additional options
%
%               options.outputPath:  path where
%                                    outputs are exported to. Default:
%                                    '../Output/DataCleaning/';
%
% [OUTPUT]
% datanew:      cleaned dataset 
%
% [ASSUMPTIONS]
%
% [AUTHOR]
% Henning Schmidt, henning.schmidt@novartis.com
%
% [DATE]
% 9th May 2010
%
% [PLATFORM]
% Windows XP Engine, MODESIM, MATLAB R2009a
%
% [KEYWORDS]
% MATLAB, SBPOP, dataexploration, datacleaning
% 
% [TOOLBOXES USED]
% Statistics Toolbox
%
% [VALIDATION HISTORY]
%
% [MODIFICATION HISTORY]

% Information:
% ============
% Copyright (c) 2012 Novartis Pharma AG
% 
% This program is Free Open Source Software: you can redistribute it and/or modify 
% it under the terms of the GNU General Public License as published by 
% the Free Software Foundation, either version 3 of the License, or 
% (at your option) any later version. 
% 
% This program is distributed in the hope that it will be useful, 
% but WITHOUT ANY WARRANTY; without even the implied warranty of 
% MERCHANTABILITY or FITNESS FOR A PARTICULAR PURPOSE. See the 
% GNU General Public License for more details. 
% 
% You should have received a copy of the GNU General Public License 
% along with this program. If not, see <http://www.gnu.org/licenses/>.

%%%%%%%%%%%%%%%%%%%%%%%%%%%%%%%%%%%%%%%%%%%%%%%%%%%%%%%%%%%%%%%%%%%%%%%%%%%
% Check input arguments
%%%%%%%%%%%%%%%%%%%%%%%%%%%%%%%%%%%%%%%%%%%%%%%%%%%%%%%%%%%%%%%%%%%%%%%%%%%
SBPOPcheckDataFormat(data);

%%%%%%%%%%%%%%%%%%%%%%%%%%%%%%%%%%%%%%%%%%%%%%%%%%%%%%%%%%%%%%%%%%%%%%%%%%%
% Handle options
%%%%%%%%%%%%%%%%%%%%%%%%%%%%%%%%%%%%%%%%%%%%%%%%%%%%%%%%%%%%%%%%%%%%%%%%%%%
try outputPath  = [options.outputPath '/']; catch, outputPath = '../Output/DataCleaning/';  end; %#ok<*CTCH>

%%%%%%%%%%%%%%%%%%%%%%%%%%%%%%%%%%%%%%%%%%%%%%%%%%%%%%%%%%%%%%%%%%%%%%%%%%%
% Create output folder
%%%%%%%%%%%%%%%%%%%%%%%%%%%%%%%%%%%%%%%%%%%%%%%%%%%%%%%%%%%%%%%%%%%%%%%%%%%
[p,f,e] = fileparts(outputPath);
warning off
try rmdir(p,'s'); catch, end; mkdir(p);
warning on

%%%%%%%%%%%%%%%%%%%%%%%%%%%%%%%%%%%%%%%%%%%%%%%%%%%%%%%%%%%%%%%%%%%%%%%%%%%
% Run SBPOPcleanRemoveRecordsSUBJECTs
%%%%%%%%%%%%%%%%%%%%%%%%%%%%%%%%%%%%%%%%%%%%%%%%%%%%%%%%%%%%%%%%%%%%%%%%%%%
filename = [outputPath '01_Data_Cleaning_Manual.txt'];
datanew = SBPOPcleanRemoveRecordsSUBJECTs(data,removeSUBJECT,removeREC,filename);

%%%%%%%%%%%%%%%%%%%%%%%%%%%%%%%%%%%%%%%%%%%%%%%%%%%%%%%%%%%%%%%%%%%%%%%%%%%
% Run SBPOPcleanRemoveFewObsSubjects
%%%%%%%%%%%%%%%%%%%%%%%%%%%%%%%%%%%%%%%%%%%%%%%%%%%%%%%%%%%%%%%%%%%%%%%%%%%
type = PD_NAME;
filename = [outputPath '02_Data_Cleaning_Few_Observations.txt'];
datanew = SBPOPcleanRemoveFewObsSubjects(datanew,Nobs,type,filename);

%%%%%%%%%%%%%%%%%%%%%%%%%%%%%%%%%%%%%%%%%%%%%%%%%%%%%%%%%%%%%%%%%%%%%%%%%%%
% Run SBPOPcleanImputeCovariates
%%%%%%%%%%%%%%%%%%%%%%%%%%%%%%%%%%%%%%%%%%%%%%%%%%%%%%%%%%%%%%%%%%%%%%%%%%%
filename = [outputPath '03_Covariate_Imputation.txt'];
datanew  = SBPOPcleanImputeCovariates(datanew,covNames,catNames,catImputationValues,filename);
```
