## Supplementary scripts for "A multi-scale *in silico* mouse model for insulin resistance and humanoid type 2 diabetes": SBPOPconvert2popPDparametersDataset.m

```
function [dataheader_output] = SBPOPconvert2popPDparametersDataset(model,dosing,pathNLMEproject,data,PD_NAME,covNames,catNames,analysisDataset)
% [DESCRIPTION]
%
% NO RETURN OF PLACEBO DATA!!!
%
% This function converts the given dataset in "data" into a popPD dataset
% where the individual PK parameters are given, to be used as regression
% parameters.
% The datapopPD dataset will contain a subset of the columns in the
% original dataset, sufficient to perform a popPD analysis. 
% Dose records (TYPE=0) are kept to be able to simulate the PK.
% 
% The data need to be provided, following the standard dataspec, defined in
% the help to the function SBPOPcheckDataFormat, so please look there for
% more information.   
%
% Two datasets will be created. One with all subjects and one with only
% Placebo subjects.
%
% For each dose record an additional dose record with AMT=1 and ADM=99 is
% included in the output datasets. INPUT99 can then be used for placebo
% model building.
%
% [SYNTAX]
% [dataheader_output] = SBPOPconvert2popPDparametersDataset(model,dosing,pathNLMEproject,data,TYPE,covNames,catNames,analysisDataset)
%
% [INPUT]
% model:        SBmodel: PKPD model to be used for simulation / estimation
%               - only used to check the parameters in the fit results. 
% dosing:       SBPOPdosing scheme that will be used for simulation.
% pathNLMEproject: Path to the NLME(NONMEM or MONOLIX) PK fit to get the
%                                 individual parameters from 
% data:         MATLAB PKPD dataset in standard data spec format  
% PD_NAME:      The unique name (column NAME), specifying which
%               PD readout is to be modeled and kept in the PD dataset
%               Can be cell-array - with multiple PD readouts ... they will
%               get sequential YTYPE values, starting from 1.
% covNames:     Cell-array with names of continuous covariates
% catNames:     Cell-array with names of categorical covariates
% analysisDataset:    Filename, including path for saving the popPD dataset
%                     as CSV file. 
%
% [OUTPUT]
% dataheader_output:            Data header for Monolix or NONMEM fits
%                               placebo models only will not contain
%                               regression variables 
%
% [ASSUMPTIONS]
%
% [AUTHOR]
% Henning Schmidt, henning.schmidt@novartis.com
%
% [DATE]
% 9th May 2010
%
% [PLATFORM]
% Windows XP Engine, MODESIM, MATLAB R2009a
%
% [KEYWORDS]
% MATLAB, SBPOP, dataexploration, datacleaning
% 
% [TOOLBOXES USED]
% Statistics Toolbox
%
% [VALIDATION HISTORY]
%
% [MODIFICATION HISTORY]

% Information:
% ============
% Copyright (c) 2012 Novartis Pharma AG
% 
% This program is Free Open Source Software: you can redistribute it and/or modify 
% it under the terms of the GNU General Public License as published by 
% the Free Software Foundation, either version 3 of the License, or 
% (at your option) any later version. 
% 
% This program is distributed in the hope that it will be useful, 
% but WITHOUT ANY WARRANTY; without even the implied warranty of 
% MERCHANTABILITY or FITNESS FOR A PARTICULAR PURPOSE. See the 
% GNU General Public License for more details. 
% 
% You should have received a copy of the GNU General Public License 
% along with this program. If not, see <http://www.gnu.org/licenses/>.

%%%%%%%%%%%%%%%%%%%%%%%%%%%%%%%%%%%%%%%%%%%%%%%%%%%%%%%%%%%%%%%%%%%%%%%%%%%
% Get population parameters (for placebo subjects)
%%%%%%%%%%%%%%%%%%%%%%%%%%%%%%%%%%%%%%%%%%%%%%%%%%%%%%%%%%%%%%%%%%%%%%%%%%%
param                   = SBPOPsampleNLMEfitParam(pathNLMEproject,0,0);
ParameterNamesFIT       = param.parameterNames;
PopParameterValues      = param.parameterValuesPopulation;

%%%%%%%%%%%%%%%%%%%%%%%%%%%%%%%%%%%%%%%%%%%%%%%%%%%%%%%%%%%%%%%%%%%%%%%%%%%
% Check that the parameters  in the fit result also are in the model
%%%%%%%%%%%%%%%%%%%%%%%%%%%%%%%%%%%%%%%%%%%%%%%%%%%%%%%%%%%%%%%%%%%%%%%%%%%
moddos                  = mergemoddosSBPOP(model,dosing);
paramModdos             = SBparameters(moddos);
IXparametersNotInModel  = [];
for k=1:length(ParameterNamesFIT),
    ix = strmatchSB(ParameterNamesFIT{k},paramModdos,'exact');
    if isempty(ix),
        warning(sprintf('Parameter "%s" available in the fit results but not in the PK model. This parameter will be neglected.\n\tPlease make sure that this does make sense!',ParameterNamesFIT{k}));
        IXparametersNotInModel(end+1) = k;
    end
end

%%%%%%%%%%%%%%%%%%%%%%%%%%%%%%%%%%%%%%%%%%%%%%%%%%%%%%%%%%%%%%%%%%%%%%%%%%%
% Get individual PK parameters
%%%%%%%%%%%%%%%%%%%%%%%%%%%%%%%%%%%%%%%%%%%%%%%%%%%%%%%%%%%%%%%%%%%%%%%%%%%
if isMONOLIXfitSBPOP(pathNLMEproject),
    indiv_param = parseMONOLIXindivparamSBPOP(pathNLMEproject,length(ParameterNamesFIT));
elseif isNONMEMfitSBPOP(pathNLMEproject),
    indiv_param = parseNONMEMindivparamSBPOP(pathNLMEproject,length(ParameterNamesFIT));
else
    error('Unknown project type.');
end
% Remove parameters that are not in the model
indiv_param(:,IXparametersNotInModel+1) = [];

%%%%%%%%%%%%%%%%%%%%%%%%%%%%%%%%%%%%%%%%%%%%%%%%%%%%%%%%%%%%%%%%%%%%%%%%%%%
% Remove parameters from the names and population things if needed (after having gotten the individual PK parameters)
%%%%%%%%%%%%%%%%%%%%%%%%%%%%%%%%%%%%%%%%%%%%%%%%%%%%%%%%%%%%%%%%%%%%%%%%%%%
ParameterNamesFIT(IXparametersNotInModel) = [];
PopParameterValues(IXparametersNotInModel) = [];

%%%%%%%%%%%%%%%%%%%%%%%%%%%%%%%%%%%%%%%%%%%%%%%%%%%%%%%%%%%%%%%%%%%%%%%%%%%
% Remove all but dose and PD of interest records from the dataset
%%%%%%%%%%%%%%%%%%%%%%%%%%%%%%%%%%%%%%%%%%%%%%%%%%%%%%%%%%%%%%%%%%%%%%%%%%%
if ~iscell(PD_NAME),
    PD_NAME = {PD_NAME};
end
allNAME = unique(data.NAME);
for k=1:length(allNAME),
    ix = strmatchSB(allNAME{k},PD_NAME,'exact');
    if isempty(ix),
        data(data.TYPE~=0 & strcmp(data.NAME,allNAME{k}),:) = [];
    end
end

%%%%%%%%%%%%%%%%%%%%%%%%%%%%%%%%%%%%%%%%%%%%%%%%%%%%%%%%%%%%%%%%%%%%%%%%%%%
% Create dataset with PK parameters - for placebo subjects use population parameters
%%%%%%%%%%%%%%%%%%%%%%%%%%%%%%%%%%%%%%%%%%%%%%%%%%%%%%%%%%%%%%%%%%%%%%%%%%%

% Add population parameters for all
dataPKparam = data;
for k=1:length(ParameterNamesFIT),
    dataPKparam.(ParameterNamesFIT{k}) = PopParameterValues(k)*ones(length(dataPKparam),1);
end

% Add individual parameters for subjects where estimates have been made
allID = unique(dataPKparam.ID);
dataPKparamFilled = dataset();
for k=1:length(allID),
    datak = dataPKparam(dataPKparam.ID==allID(k),:);
    % Check if ID available in indiv_param
    ix = find(indiv_param.ID==allID(k));
    % If available then enter the values
    if ~isempty(ix),
        indiv_param_k = indiv_param(ix,2:end);
        pnames = get(indiv_param_k,'VarNames');
        for k2=1:length(pnames),
            datak.(pnames{k2}) = indiv_param_k.(pnames{k2})(1)*ones(length(datak),1);
        end
    end
    % Combine again
    dataPKparamFilled = [dataPKparamFilled; datak];
end
dataPKparam = dataPKparamFilled;

%%%%%%%%%%%%%%%%%%%%%%%%%%%%%%%%%%%%%%%%%%%%%%%%%%%%%%%%%%%%%%%%%%%%%%%%%%%
% Add YTYPE column
%%%%%%%%%%%%%%%%%%%%%%%%%%%%%%%%%%%%%%%%%%%%%%%%%%%%%%%%%%%%%%%%%%%%%%%%%%%
dataPKparam.YTYPE = NaN(length(dataPKparam),1);
dataPKparam.YTYPE(dataPKparam.TYPE==0) = 0;         % Dose
for k=1:length(PD_NAME),
    dataPKparam.YTYPE(strcmp(data.NAME,PD_NAME{k})) = k;
end

%%%%%%%%%%%%%%%%%%%%%%%%%%%%%%%%%%%%%%%%%%%%%%%%%%%%%%%%%%%%%%%%%%%%%%%%%%%
% Define initial structure of popPD dataset
%%%%%%%%%%%%%%%%%%%%%%%%%%%%%%%%%%%%%%%%%%%%%%%%%%%%%%%%%%%%%%%%%%%%%%%%%%%
varNames = {'STUDY' 'ID' 'TIME' 'TIMEPOS' 'TYPE' 'SUBTYPE' 'DV' 'MDV' 'EVID' 'CENS' 'AMT'  'ADM' 'RATE' 'DOSE' 'TRT' 'YTYPE'};

%%%%%%%%%%%%%%%%%%%%%%%%%%%%%%%%%%%%%%%%%%%%%%%%%%%%%%%%%%%%%%%%%%%%%%%%%%%
% Add covariates
%%%%%%%%%%%%%%%%%%%%%%%%%%%%%%%%%%%%%%%%%%%%%%%%%%%%%%%%%%%%%%%%%%%%%%%%%%%
varNames = [varNames covNames(:)' catNames(:)'];

%%%%%%%%%%%%%%%%%%%%%%%%%%%%%%%%%%%%%%%%%%%%%%%%%%%%%%%%%%%%%%%%%%%%%%%%%%%
% Add parameter names
%%%%%%%%%%%%%%%%%%%%%%%%%%%%%%%%%%%%%%%%%%%%%%%%%%%%%%%%%%%%%%%%%%%%%%%%%%%
varNames = [varNames ParameterNamesFIT(:)']; 

%%%%%%%%%%%%%%%%%%%%%%%%%%%%%%%%%%%%%%%%%%%%%%%%%%%%%%%%%%%%%%%%%%%%%%%%%%%
% Create popPK dataset in defined structure
%%%%%%%%%%%%%%%%%%%%%%%%%%%%%%%%%%%%%%%%%%%%%%%%%%%%%%%%%%%%%%%%%%%%%%%%%%%
datapopPD = dataset();
for k=1:length(varNames),
    datapopPD.(varNames{k}) = dataPKparam.(varNames{k});
end

%%%%%%%%%%%%%%%%%%%%%%%%%%%%%%%%%%%%%%%%%%%%%%%%%%%%%%%%%%%%%%%%%%%%%%%%%%%
% Generate MONOLIX or NONMEM header
%%%%%%%%%%%%%%%%%%%%%%%%%%%%%%%%%%%%%%%%%%%%%%%%%%%%%%%%%%%%%%%%%%%%%%%%%%%
regressionNames = ParameterNamesFIT;
if isMONOLIXfitSBPOP(pathNLMEproject),
    dataheader_output = SBPOPgetMonolixDataHeader(datapopPD,covNames,catNames,regressionNames);
else
    dataheader_output = SBPOPgetNONMEMdataHeader(datapopPD,covNames,catNames,regressionNames);
end    

%%%%%%%%%%%%%%%%%%%%%%%%%%%%%%%%%%%%%%%%%%%%%%%%%%%%%%%%%%%%%%%%%%%%%%%%%%%
% Export datasets
%%%%%%%%%%%%%%%%%%%%%%%%%%%%%%%%%%%%%%%%%%%%%%%%%%%%%%%%%%%%%%%%%%%%%%%%%%%
[p,f,e] = fileparts(analysisDataset);
warning off
mkdir(p);
warning on
% All data
SBPOPexportCSVdataset(datapopPD,[p '/' f '.csv']);
```
