## Supplementary scripts for "A multi-scale *in silico* mouse model for insulin resistance and humanoid type 2 diabetes": SBPOPcreatePopPKproject.m

```
function [] = SBPOPcreatePopPKproject(projectName)
% [DESCRIPTION]
% This function will setup a popPK project template for the user to work
% in. Just call this function in a folder of your choice, where you want to
% create the project and get started.
%
% [SYNTAX]
% [] = SBPOPcreatePopPKproject(projectName)
%
% [INPUT]
% projectName:  Name of the project folder which is going to be created.
%
% [OUTPUT]
% None.
%
% [ASSUMPTIONS]
%
% [AUTHOR]
% Henning Schmidt, henning.schmidt@novartis.com
%
% [DATE]
% 18th June 2014
%
% [PLATFORM]
% Windows, Unix, MATLAB
%
% [TOOLBOXES USED]

% Information:
% ============
% Copyright � 2012 Novartis Pharma AG
% 
% This program is Free Open Source Software: you can redistribute it and/or modify 
% it under the terms of the GNU General Public License as published by 
% the Free Software Foundation, either version 3 of the License, or 
% (at your option) any later version. 
% 
% This program is distributed in the hope that it will be useful, 
% but WITHOUT ANY WARRANTY; without even the implied warranty of 
% MERCHANTABILITY or FITNESS FOR A PARTICULAR PURPOSE. See the 
% GNU General Public License for more details. 
% 
% You should have received a copy of the GNU General Public License 
% along with this program. If not, see <http://www.gnu.org/licenses/>.

%%%%%%%%%%%%%%%%%%%%%%%%%%%%%%
% Check if the folder exists already
%%%%%%%%%%%%%%%%%%%%%%%%%%%%%%
if exist([pwd '/' projectName])==7,
    error('The folder "%s" exists already.',projectName);
end

%%%%%%%%%%%%%%%%%%%%%%%%%%%%%%
% Create the project folder structure
%%%%%%%%%%%%%%%%%%%%%%%%%%%%%%
mkdir(projectName);
mkdir([projectName '/Scripts']);

%%%%%%%%%%%%%%%%%%%%%%%%%%%%%%
% Copy templates into the project folder
%%%%%%%%%%%%%%%%%%%%%%%%%%%%%%
copyfile(which('template_popPK_workflow.m'),[projectName '/Scripts']);
```
