## Supplementary scripts for "A multi-scale *in silico* mouse model for insulin resistance and humanoid type 2 diabetes": template_popPK_workflow.m

```
%%%%%%%%%%%%%%%%%%%%%%%%%%%%%%%%%%%%%%%%%%%%%%%%%%%%%%%%%%%%%%%%%%%%%%%%%%%
%% Template for population PK analysis using SBPOP with NONMEM or MONOLIX
%
% No real documentation of the popPK workflow. Just a collection of code
% pieces to get the popPK workflow started.
%
% In order to obtain a good introduction into the popPK workflow, please
% have a look at the following paper (and its supplementary material):
%
% Schmidt H, Radivojevic A (2014) Enhancing population pharmacokinetic
% modeling efficiency and quality using an integrated workflow, Journal of
% Pharmacokinetics and Pharmacodynamics.
%%%%%%%%%%%%%%%%%%%%%%%%%%%%%%%%%%%%%%%%%%%%%%%%%%%%%%%%%%%%%%%%%%%%%%%%%%%

%% === Initial preparations for the popPK workflow
clc;                        % Clear command window
clear all;                  % Clear workspace from all defined variables
close all;                  % Close all figures
restoredefaultpath();       % Clear all user installed toolboxes

PATH_SBPOP = 'C:/svn/SBPOP/SBPOP PACKAGE';
oldpath = pwd(); cd(PATH_SBPOP); installSBPOPpackageInitial; cd(oldpath);

PATH_MONOLIX = 'C:/LOCAL/Monolix/monolix432'; addpath(genpath(PATH_MONOLIX));  run_init();  

PATH_NONMEM = 'nmfe72';
 
%% === Loading, checking and converting the original dataset
dataGeneral = SBPOPloadCSVdataset('../Data/DataSet_Example_x.csv');

SBPOPcheckGeneralDataFormat(dataGeneral);
 
%% Convert the general dataset format to an augmented format
covariateInfo = {
    % NAME              USENAME      
    'Gender'            'SEX'
    'Age'               'AGE0'
    'Bodyweight'        'WT0'
    'Height'            'HT0'
    'BMI'               'BMI0'
};
data = SBPOPconvertGeneralDataFormat(dataGeneral,covariateInfo);
 
%% === Graphical exploration 
covNames = {'AGE0'    'HT0'      'WT0'     'BMI0'};
catNames = {'SEX'     'STUDY'    'TRT'};
 
optionsGraphicalExploration                     = [];
optionsGraphicalExploration.color               = 1;
optionsGraphicalExploration.outputPath          = '../Output/01_DataExploration_uncleaned_data/';
 
SBPOPexplorePopPKdata(data,covNames,catNames,optionsGraphicalExploration)
 
%% Custom data exploration
 
%% === Data Cleaning 
catImputationValues                     = [  1        9999      9999];

removeSUBJECT  = {
    % Unique subject identifier     Reason for removal of subject
    'X3401_0100_0009'               'Confirmed very different PK as for all other subjects.'
};
 
removeREC = {
    % Record number in dataset      Reason for removal
     268                            'Confirmed outlier'
     860                            'Confirmed outlier'
     1548                           'Confirmed outlier'
     2002                           'Confirmed outlier - might be trough sampled post dose'
};
 
Nobs = 1;
 
optionsDataCleaning                 = [];
 
optionsDataCleaning.outputPath      = '../Output/02_DataCleaning/';
 
%   - FLAG_LLOQ = 1: use CENS=1 and add LLOQ into DV 
%   - FLAG_LLOQ = 2: use CENS=0, remove all but first LLOQ value, set DV to LLOQ/2
optionsDataCleaning.FLAG_LLOQ       = 0; % Remove all LLOQ data
 
dataCleaned = SBPOPcleanPopPKdata(data,removeSUBJECT,removeREC,Nobs,covNames,catNames,catImputationValues,optionsDataCleaning);
  
%% Repeat the general graphical exploration of data on the cleaned dataset
optionsGraphicalExploration                     = [];
optionsGraphicalExploration.color               = 1;
optionsGraphicalExploration.outputPath          = '../Output/03_DataExploration_cleaned_data/';
 
SBPOPexplorePopPKdata(dataCleaned,covNames,catNames,optionsGraphicalExploration)
 
%% === Conversion of data to popPK analysis dataset
modelingDatasetFile = '../Data/popPK_modeling_NLME.csv';
 
dataheaderNLME = SBPOPconvert2popPKdataset(dataCleaned,covNames,catNames,modelingDatasetFile);
 
%% === PopPK model building

%% Setting up the options for the parameter estimation software
optionsNLME                                 = [];                      

optionsNLME.parameterEstimationTool         = 'MONOLIX';

optionsNLME.algorithm.SEED                  = 123456;                  
optionsNLME.algorithm.K1                    = 500;                    
optionsNLME.algorithm.K2                    = 200;                     
optionsNLME.algorithm.NRCHAINS              = 1;                       

% Set NONMEM specific options
optionsNLME.algorithm.METHOD                = 'SAEM';
optionsNLME.algorithm.ITS                   = 1;
optionsNLME.algorithm.ITS_ITERATIONS        = 10;
optionsNLME.algorithm.IMPORTANCESAMPLING    = 1;
optionsNLME.algorithm.IMP_ITERATIONS        = 5;
optionsNLME.NONMEMprogram                   = PATH_NONMEM; % Defined above

% Set MONOLIX specific options
optionsNLME.LLsetting                = 'linearization';     
 
%% Generation of a first model to determine reasonable initial guesses
modeltest                           = [];                               
modeltest.numberCompartments        = 2;                            
modeltest.errorModels               = 'comb1';  
modeltest.saturableClearance        = 0;         
modeltest.lagTime                   = 0;                              
modeltest.FACTOR_UNITS              = 1;
%                                       CL    Vc    Q1    Vp1    Q2    Vp2    Fiv    Fabs1    ka    Tlag_input1    VMAX    KM
modeltest.POPvalues0                = [ 5     10    5     100    5     100    1      1        1     0.5            10      10];
modeltest.POPestimate               = [ 1     1     1     1      1     1      0      0        1     1               1       1];
modeltest.IIVestimate               = [ 1     1     1     1      1     1      0      0        1     1               1       1];
 
optionsModelSpace                   = [];
optionsModelSpace.buildModelsOnly   = 1;
 
SBPOPbuildPopPKModelSpace('MODEL_0_INITIAL_GUESSES', modeltest, modelingDatasetFile, dataheaderNLME, optionsNLME, optionsModelSpace);

%% === Base model building
modeltest                           = [];                             
modeltest.numberCompartments        = [2 3];                          
modeltest.errorModels               = {'const','prop','comb1'};        
modeltest.saturableClearance        = 0;                   
modeltest.lagTime                   = [0 1]; 
modeltest.FACTOR_UNITS              = 1;
%                                       CL    Vc    Q1    Vp1    Q2    Vp2    Fiv    Fabs1    ka    Tlag_input1    VMAX    KM
modeltest.POPvalues0                = [ 10    100   10    500    10    500    1      1        1     0.5            10      10];
modeltest.POPestimate               = [ 1     1     1     1      1     1      0      0        1     1               0       0];
modeltest.IIVestimate               = [ 1     1     1     1      1     1      0      0        1     1               0       0];
modeltest.IIVvalues0                = [ 0.5   0.5   0.5   0.5    0.5   0.5    0.5    0.5      0.5   0.5             0.5     0.5];
 
optionsNLME.parameterEstimationTool         = 'MONOLIX';
SBPOPbuildPopPKModelSpace('MODEL_1_BASE', modeltest, modelingDatasetFile, dataheaderNLME, optionsNLME);

optionsNLME.parameterEstimationTool         = 'NONMEM';
optionsNLME.algorithm.METHOD                = 'SAEM';
SBPOPbuildPopPKModelSpace('MODEL_1_BASE_NONMEM', modeltest, modelingDatasetFile, dataheaderNLME, optionsNLME);

%% Robustness analysis of BASE model
modeltest                           = [];                             
modeltest.numberCompartments        = 2;                          
modeltest.errorModels               = {'comb1'};        
modeltest.saturableClearance        = 0;                   
modeltest.lagTime                   = 0; 
modeltest.FACTOR_UNITS              = 1;
%                                       CL    Vc    Q1    Vp1    Q2    Vp2    Fiv    Fabs1    ka    Tlag_input1    VMAX    KM
modeltest.POPvalues0                = [ 23    209   23    2100   10    500    1      1        2.08  0.5            10      10];
modeltest.POPestimate               = [ 1     1     1     1      1     1      0      0        1     1               0       0];
modeltest.IIVestimate               = [ 1     1     1     1      1     1      0      0        1     1               0       0];
modeltest.IIVvalues0                = [0.5    0.5   0.5   0.5    0.5   0.5    0.5    0.5      0.5   0.5             0.5   0.5];
 
optionsModelSpace                   = [];
optionsModelSpace.Ntests            = 20;
optionsModelSpace.std_noise_setting = 0.5;
 
optionsNLME.parameterEstimationTool         = 'MONOLIX';
SBPOPbuildPopPKModelSpace('MODEL_2_BASE_ROBUSTNESS', modeltest, modelingDatasetFile, dataheaderNLME, optionsNLME, optionsModelSpace);
 
optionsNLME.parameterEstimationTool         = 'NONMEM';
optionsNLME.algorithm.METHOD                = 'SAEM';
SBPOPbuildPopPKModelSpace('MODEL_2_BASE_ROBUSTNESS_NONMEM', modeltest, modelingDatasetFile, dataheaderNLME, optionsNLME, optionsModelSpace);

%% === Covariate model building
modeltest                           = [];                             
modeltest.numberCompartments        = 2;                          
modeltest.errorModels               = {'comb1'};        
modeltest.saturableClearance        = 0;                   
modeltest.lagTime                   = 0; 
modeltest.FACTOR_UNITS              = 1;
%                                       CL    Vc    Q1    Vp1    Q2    Vp2    Fiv    Fabs1    ka    Tlag_input1    VMAX    KM
modeltest.POPvalues0                = [ 23    209   23    2100   10    500    1      1        2.08  0.5            10      10];
modeltest.POPestimate               = [ 1     1     1     1      1     1      0      0        1     1               0       0];
modeltest.IIVestimate               = [ 1     1     1     1      1     1      0      0        1     1               0       0];
modeltest.IIVvalues0                = [0.5    0.5   0.5   0.5    0.5   0.5    0.5    0.5      0.5   0.5             0.5   0.5];
 
modeltest.covariateModels           = {''
                                       '{CL,SEX,AGE0,WT0}, {Vc,SEX,AGE0,WT0}, {Q1,SEX,AGE0,WT0}, {Vp1,SEX,AGE0,WT0}'
                                      };
 
optionsNLME.parameterEstimationTool         = 'MONOLIX';
SBPOPbuildPopPKModelSpace('MODEL_3_COVARIATE', modeltest, modelingDatasetFile, dataheaderNLME, optionsNLME);
 
optionsNLME.parameterEstimationTool         = 'NONMEM';
optionsNLME.algorithm.METHOD                = 'SAEM';
SBPOPbuildPopPKModelSpace('MODEL_3_COVARIATE_NONMEM', modeltest, modelingDatasetFile, dataheaderNLME, optionsNLME);

%% Refinement of covariate model
modeltest                           = [];                             
modeltest.numberCompartments        = 2;                          
modeltest.errorModels               = {'comb1'};        
modeltest.saturableClearance        = 0;                   
modeltest.lagTime                   = 0; 
modeltest.FACTOR_UNITS              = 1;
%                                       CL    Vc    Q1    Vp1    Q2    Vp2    Fiv    Fabs1    ka    Tlag_input1    VMAX    KM
modeltest.POPvalues0                = [ 23    209   23    2100   10    500    1      1        2.08  0.5            10      10];
modeltest.POPestimate               = [ 1     1     1     1      1     1      0      0        1     1               0       0];
modeltest.IIVestimate               = [ 1     1     1     1      1     1      0      0        1     1               0       0];
modeltest.IIVvalues0                = [0.5    0.5   0.5   0.5    0.5   0.5    0.5    0.5      0.5   0.5             0.5   0.5];
 
modeltest.covariateModels           = {''
                                       '{CL,SEX,AGE0,WT0}, {Vc,WT0}'
                                       '{CL,SEX,AGE0,WT0}, {Vc,SEX,AGE0,WT0}, {Q1,SEX,AGE0,WT0}, {Vp1,SEX,AGE0,WT0}'
                                      };
                                  
optionsNLME.parameterEstimationTool         = 'MONOLIX';
SBPOPbuildPopPKModelSpace('MODEL_4_COVARIATE_REFINEMENT', modeltest, modelingDatasetFile, dataheaderNLME, optionsNLME);
 
optionsNLME.parameterEstimationTool         = 'NONMEM';
optionsNLME.algorithm.METHOD                = 'SAEM';
SBPOPbuildPopPKModelSpace('MODEL_4_COVARIATE_REFINEMENT_NONMEM', modeltest, modelingDatasetFile, dataheaderNLME, optionsNLME);

%% Assessing "clinical relevance" of identified covariates
FIT_PATH            = '../Models/MODEL_4_COVARIATE_REFINEMENTmodel/FITMODEL_4_COVARIATE_REFINEMENT_003';
options             = [];
options.filename    = '../Output/FitAnalysis/MODEL_4_COVARIATE_REFINEMENTmodel/Covariate_Assessment_fullCovariateModel';
SBPOPcovariateAssessmentUncertainty(FIT_PATH, modelingDatasetFile,options)
 
FIT_PATH            = '../Models/MODEL_4_COVARIATE_REFINEMENTmodel/FITMODEL_4_COVARIATE_REFINEMENT_002';
options             = [];
options.filename    = '../Output/FitAnalysis/MODEL_4_COVARIATE_REFINEMENTmodel/Covariate_Assessment_reducedCovariateModel';
SBPOPcovariateAssessmentUncertainty(FIT_PATH, modelingDatasetFile,options)
 
%% Robustness analysis of COVARIATE model
modeltest                           = [];                             
modeltest.numberCompartments        = 2;                          
modeltest.errorModels               = {'comb1'};        
modeltest.saturableClearance        = 0;                   
modeltest.lagTime                   = 0; 
modeltest.FACTOR_UNITS              = 1;
%                                       CL    Vc    Q1    Vp1    Q2    Vp2    Fiv    Fabs1    ka    Tlag_input1    VMAX    KM
modeltest.POPvalues0                = [ 23    209   23    2100   10    500    1      1        2.08  0.5            10      10];
modeltest.POPestimate               = [ 1     1     1     1      1     1      0      0        1     1               0       0];
modeltest.IIVestimate               = [ 1     1     1     1      1     1      0      0        1     1               0       0];
modeltest.IIVvalues0                = [0.5    0.5   0.5   0.5    0.5   0.5    0.5    0.5      0.5   0.5             0.5   0.5];
 
modeltest.covariateModels           = '{CL,SEX,AGE0,WT0}, {Vc,WT0}';
 
optionsModelSpace                   = [];
optionsModelSpace.Ntests            = 20;
optionsModelSpace.std_noise_setting = 0.5;
optionsModelSpace.createGOFplots    = 1;
 
optionsNLME.parameterEstimationTool         = 'MONOLIX';
SBPOPbuildPopPKModelSpace('MODEL_5_COVARIATE_ROBUSTNESS', modeltest, modelingDatasetFile, dataheaderNLME, optionsNLME, optionsModelSpace);

optionsNLME.parameterEstimationTool         = 'NONMEM';
optionsNLME.algorithm.METHOD                = 'SAEM';
SBPOPbuildPopPKModelSpace('MODEL_5_COVARIATE_ROBUSTNESS_NONMEM', modeltest, modelingDatasetFile, dataheaderNLME, optionsNLME, optionsModelSpace);

%% === Covariance model building
modeltest                           = [];                             
modeltest.numberCompartments        = 2;                          
modeltest.errorModels               = {'comb1'};        
modeltest.saturableClearance        = 0;                   
modeltest.lagTime                   = 0; 
modeltest.FACTOR_UNITS              = 1;
%                                       CL    Vc    Q1    Vp1    Q2    Vp2    Fiv    Fabs1    ka    Tlag_input1    VMAX    KM
modeltest.POPvalues0                = [ 23    209   23    2100   10    500    1      1        2.08  0.5            10      10];
modeltest.POPestimate               = [ 1     1     1     1      1     1      0      0        1     1               0       0];
modeltest.IIVestimate               = [ 1     1     1     1      1     1      0      0        1     1               0       0];
modeltest.IIVvalues0                = [0.5    0.5   0.5   0.5    0.5   0.5    0.5    0.5      0.5   0.5             0.5   0.5];
modeltest.covariateModels           = '{CL,SEX,AGE0,WT0}, {Vc,WT0}';
 
modeltest.covarianceModels          = {''
                                       '{ka,CL,Vc,Q1,Vp1}'
                                       '{CL,Vc,Q1,Vp1}'
                                       '{CL,Vc},{Q1,Vp1}'
                                       '{CL,Vc}'
                                       };
 
optionsModelSpace                   = [];
optionsModelSpace.Ntests            = 5;
optionsModelSpace.std_noise_setting = 0.5;
optionsModelSpace.createGOFplots    = 1;
 
optionsNLME.parameterEstimationTool         = 'MONOLIX';
SBPOPbuildPopPKModelSpace('MODEL_6_COVARIANCE_ROBUSTNESS', modeltest, modelingDatasetFile, dataheaderNLME, optionsNLME, optionsModelSpace);
 
optionsNLME.parameterEstimationTool         = 'NONMEM';
optionsNLME.algorithm.METHOD                = 'SAEM';
SBPOPbuildPopPKModelSpace('MODEL_6_COVARIANCE_ROBUSTNESS_NONMEM', modeltest, modelingDatasetFile, dataheaderNLME, optionsNLME, optionsModelSpace);

%% === Select final model
modeltest                           = [];
modeltest.numberCompartments        = 2;                          
modeltest.errorModels               = {'comb1'};        
modeltest.saturableClearance        = 0;                   
modeltest.lagTime                   = 0; 
modeltest.FACTOR_UNITS              = 1;
%                                       CL    Vc    Q1    Vp1    Q2    Vp2    Fiv    Fabs1    ka    Tlag_input1    VMAX    KM
modeltest.POPvalues0                = [ 23    209   23    2100   10    500    1      1        2.08  0.5            10      10];
modeltest.POPestimate               = [ 1     1     1     1      1     1      0      0        1     1               0       0];
modeltest.IIVestimate               = [ 1     1     1     1      1     1      0      0        1     1               0       0];
modeltest.IIVvalues0                = [0.5    0.5   0.5   0.5    0.5   0.5    0.5    0.5      0.5   0.5             0.5   0.5];
modeltest.covariateModels           = '{CL,SEX,AGE0,WT0}, {Vc,WT0}';
modeltest.covarianceModels          = '{ka,CL,Vc,Q1,Vp1}';
 
optionsNLME.parameterEstimationTool         = 'MONOLIX';
SBPOPbuildPopPKModelSpace('MODEL_7_FINAL', modeltest, modelingDatasetFile, dataheaderNLME, optionsNLME);
 
optionsNLME.parameterEstimationTool         = 'NONMEM';
optionsNLME.algorithm.METHOD                = 'SAEM';
SBPOPbuildPopPKModelSpace('MODEL_7_FINAL_NONMEM', modeltest, modelingDatasetFile, dataheaderNLME, optionsNLME);
 
%% === Generation of VPCs for final model
 
%% Generate stratified VPC 
dataVPC                     = SBPOPloadCSVdataset(modelingDatasetFile);

projectFolder               = '../Models/MODEL_7_FINALmodel/FITMODEL_7_FINAL_001';
 
FACTOR_UNITS                = 1;

options                     = [];
options.filename            = '../Output/FitAnalysis/MODEL_7_FINALmodel/VPC';
options.logY                = 1;
options.showDataQuantiles   = 1;
options.bins_mean           = [ 0.083 0.25  0.5    1    2    4    8   12       23.917   24   48       95.917   96  168 191.92       287.92       383.92       479.92       480.08 480.5          481          482          484          488       503.92       599.92          696          792  960];
options.bins_lookaround     = 0.05*ones(1,length(options.bins_mean));
options.nTimePoints         = 1000;

SBPOPcreatePopPKstratifiedVPC(projectFolder,modeltest.FACTOR_UNITS,dataVPC,covNames,catNames,options)

%% Generate stratified VPC - dose normalized
dataVPC                     = SBPOPloadCSVdataset(modelingDatasetFile);
dataVPC(dataVPC.TIME<0,:)   = [];
dataVPC.DV(dataVPC.TYPE==1) = dataVPC.DV(dataVPC.TYPE==1)./dataVPC.DOSE(dataVPC.TYPE==1);
dataVPC.AMT(dataVPC.TYPE==0) = 1;

projectFolder               = '../Models/MODEL_7_FINALmodel/FITMODEL_7_FINAL_001';

options                     = [];
options.filename            = '../Output/FitAnalysis/MODEL_7_FINALmodel/VPC_dose_normalized';
options.logY                = 1;
options.showDataQuantiles   = 1;
options.bins_mean           = [ 0.083 0.25  0.5    1    2    4    8   12       23.917   24   48       95.917   96  168 191.92       287.92       383.92       479.92       480.08 480.5          481          482          484          488       503.92       599.92          696          792  960];
options.bins_lookaround     = 0.05*ones(1,length(options.bins_mean));
options.nTimePoints         = 500;
 
options.groupName           = 'STUDY';
 
SBPOPcreatePopPKstratifiedVPC(projectFolder,modeltest.FACTOR_UNITS,dataVPC,covNames,catNames,options)
 
 
```
