## Supplementary scripts for "A multi-scale *in silico* mouse model for insulin resistance and humanoid type 2 diabetes": SBPOPexplorePopPKdata.m

```
function [] = SBPOPexplorePopPKdata(data,covNames,catNames,options)
% [DESCRIPTION]
% This function allows to plot standard data exploration plots focusing on
% a popPK analysis. The data need to be provided, following the standard
% dataspec, defined in the help to the function SBPOPcheckDataFormat, so
% please look there for more information.  
%
% [SYNTAX]
% [] = SBPOPexplorePopPKdata(data,covNames,catNames)
% [] = SBPOPexplorePopPKdata(data,covNames,catNames,options)
%
% [INPUT]
% data:         MATLAB PKPD dataset in standard data spec format  
% covNames:     Cell-array with the names of the continuous covariates, as
%               defined in the dataset
% catNames:     Cell-array with the names of the categorical covariates, as
%               defined in the dataset
% options:      MATLAB structure with additional options
%
%               options.color:    =0: use black and white where necessary,
%                                 =1: use color (default)
%               options.outputPath: path where
%                                 outputs are exported to. Default:
%                                 '../Output/DataExploration/';
%               options.plotIndividualData: =1: yes (default), =0: no
%               options.plotStratifiedData: =1: yes (default), =0: no
%               options.plotCovariateData:  =1: yes (default), =0: no
%
% [OUTPUT]
% Several PS (windows) or PDF (unix) documents with plots. The names of the
% files tell what is shown. also a summary statistic of the data as an
% exported file. Covariate information, etc.
%
% [ASSUMPTIONS]
%
% [AUTHOR]
% Henning Schmidt, henning.schmidt@novartis.com
%
% [DATE]
% 15th February 2013
%
% [PLATFORM]
% Windows, Unix, MATLAB
%
% [TOOLBOXES USED]
% Statistics Toolbox

% Information:
% ============
% Copyright (c) 2012 Novartis Pharma AG
%
% This program is Free Open Source Software: you can redistribute it and/or modify
% it under the terms of the GNU General Public License as published by
% the Free Software Foundation, either version 3 of the License, or
% (at your option) any later version.
%
% This program is distributed in the hope that it will be useful,
% but WITHOUT ANY WARRANTY; without even the implied warranty of
% MERCHANTABILITY or FITNESS FOR A PARTICULAR PURPOSE. See the
% GNU General Public License for more details.
%
% You should have received a copy of the GNU General Public License
% along with this program. If not, see <http://www.gnu.org/licenses/>.

%%%%%%%%%%%%%%%%%%%%%%%%%%%%%%
% Check input arguments
%%%%%%%%%%%%%%%%%%%%%%%%%%%%%%
if ~isa(data,'dataset'),
    error('First input argument is not a MATLAB dataset.');
end

datanames = get(data,'VarNames');
for k=1:length(covNames),
    if isempty(strmatchSB(covNames{k},datanames,'exact')), error('The dataset does not contain the covariate ''%s''.',covNames{k}); end
end
for k=1:length(catNames),
    if isempty(strmatchSB(catNames{k},datanames,'exact')), error('The dataset does not contain the covariate ''%s''.',catNames{k}); end
end

%%%%%%%%%%%%%%%%%%%%%%%%%%%%%%%%%%%%%%%%%%%%%%%%%%%%%%%%%%%%%%%%%%%%%%%%%%%
% Handle options
%%%%%%%%%%%%%%%%%%%%%%%%%%%%%%%%%%%%%%%%%%%%%%%%%%%%%%%%%%%%%%%%%%%%%%%%%%%
try outputPath          = [options.outputPath '/'];     catch, outputPath           = '../Output/DataExploration/';     end; %#ok<*CTCH>
try color               = options.color;                catch, color                = 1;                                end; %#ok<*CTCH>
try plotIndividualData  = options.plotIndividualData;   catch, plotIndividualData   = 1;                                end; %#ok<*CTCH>
try plotStratifiedData  = options.plotStratifiedData;   catch, plotStratifiedData   = 1;                                end; %#ok<*CTCH>
try plotCovariateData   = options.plotCovariateData;    catch, plotCovariateData    = 1;                                end; %#ok<*CTCH>

%%%%%%%%%%%%%%%%%%%%%%%%%%%%%%%%%%%%%%%%%%%%%%%%%%%%%%%%%%%%%%%%%%%%%%%%%%%
% Create output folder
%%%%%%%%%%%%%%%%%%%%%%%%%%%%%%%%%%%%%%%%%%%%%%%%%%%%%%%%%%%%%%%%%%%%%%%%%%%
[p,f,e] = fileparts(outputPath);
warning off
mkdir(p);
warning on

%%%%%%%%%%%%%%%%%%%%%%%%%%%%%%%%%%%%%%%%%%%%%%%%%%%%%%%%%%%%%%%%%%%%%%%%%%%
% Get colors etc
%%%%%%%%%%%%%%%%%%%%%%%%%%%%%%%%%%%%%%%%%%%%%%%%%%%%%%%%%%%%%%%%%%%%%%%%%%%
[colors,lines,dots,bwcolors] = getcolorsSBPOP();

if plotIndividualData,
    %%%%%%%%%%%%%%%%%%%%%%%%%%%%%%%%%%%%%%%%%%%%%%%%%%%%%%%%%%%%%%%%%%%%%%%%%%%
    % Export individual data - summary - linear Y axis
    %%%%%%%%%%%%%%%%%%%%%%%%%%%%%%%%%%%%%%%%%%%%%%%%%%%%%%%%%%%%%%%%%%%%%%%%%%%
    type                = 1;
    options             = [];
    options.filename    = [outputPath '01_individual_PK_data_summary_linearY'];
    options.logY        = 0;
    options.showDose    = 0;
    options.showText    = 0;
    options.nIDperPage  = 36;
    options.sameaxes    = 1;
    options.nameGroup   = 'STYSID1A';
    options.titlefontsize = 0.12;
    SBPOPexploreIndivData(data,type,options)
    
    %%%%%%%%%%%%%%%%%%%%%%%%%%%%%%%%%%%%%%%%%%%%%%%%%%%%%%%%%%%%%%%%%%%%%%%%%%%
    % Export individual data - summary - log Y axis
    %%%%%%%%%%%%%%%%%%%%%%%%%%%%%%%%%%%%%%%%%%%%%%%%%%%%%%%%%%%%%%%%%%%%%%%%%%%
    type                = 1;
    options             = [];
    options.filename    = [outputPath '02_individual_PK_data_summary_logY'];
    options.logY        = 1;
    options.showDose    = 0;
    options.showText    = 0;
    options.nIDperPage  = 36;
    options.sameaxes    = 1;
    options.nameGroup   = 'STYSID1A';
    options.titlefontsize = 0.12;
    SBPOPexploreIndivData(data,type,options)
    
    %%%%%%%%%%%%%%%%%%%%%%%%%%%%%%%%%%%%%%%%%%%%%%%%%%%%%%%%%%%%%%%%%%%%%%%%%%%
    % Export individual data - 1 page per ID - linear Y axis
    %%%%%%%%%%%%%%%%%%%%%%%%%%%%%%%%%%%%%%%%%%%%%%%%%%%%%%%%%%%%%%%%%%%%%%%%%%%
    type                = 1;
    options             = [];
    options.filename    = [outputPath '03_individual_PK_data_SINGLE_linearY'];
    options.logY        = 0;
    options.showDose    = 1;
    options.showText    = 1;
    options.nIDperPage  = 1;
    options.sameaxes    = 0;
    options.nameGroup   = 'STYSID1A';
    SBPOPexploreIndivData(data,type,options)
    
    %%%%%%%%%%%%%%%%%%%%%%%%%%%%%%%%%%%%%%%%%%%%%%%%%%%%%%%%%%%%%%%%%%%%%%%%%%%
    % Export individual data - 1 page per ID - log Y axis
    %%%%%%%%%%%%%%%%%%%%%%%%%%%%%%%%%%%%%%%%%%%%%%%%%%%%%%%%%%%%%%%%%%%%%%%%%%%
    type                = 1;
    options             = [];
    options.filename    = [outputPath '04_individual_PK_data_SINGLE_logY'];
    options.logY        = 1;
    options.showDose    = 1;
    options.showText    = 1;
    options.nIDperPage  = 1;
    options.sameaxes    = 0;
    options.nameGroup   = 'STYSID1A';
    SBPOPexploreIndivData(data,type,options)
end

if plotStratifiedData,
    %%%%%%%%%%%%%%%%%%%%%%%%%%%%%%%%%%%%%%%%%%%%%%%%%%%%%%%%%%%%%%%%%%%%%%%%%%%
    % Assessment of data availability
    %%%%%%%%%%%%%%%%%%%%%%%%%%%%%%%%%%%%%%%%%%%%%%%%%%%%%%%%%%%%%%%%%%%%%%%%%%%
    filename    = [outputPath '05_data_availability'];
    startNewPrintFigureSBPOP(filename);
    
    %%%%%%%%%%%%%%%%%%%%%%%%%%%%%%%%%%%%%%%%%%%%
    % Assessment of data availability TRT/STUDY
    % Get PK data
    dataPlot = data(data.TYPE==1,:);
    % Do the plot
    nameGroupX  = 'TRT';
    nameGroupY  = 'STUDY';
    nameY       = 'DV';
    nameX       = 'TIME';
    options     = [];
    options.nameSubGroup    = 'ID';
    options.linetype = '--';
    options.linewidth = 1;
    options.xlabelText = sprintf('Time [%s]',dataPlot.TIME_UNIT{1});
    nY = length(unique(dataPlot.(nameGroupY)));
    options.ylabelText = {};
    for k=1:nY, options.ylabelText{k} = ''; end
    if nY==1,
        options.ylabelText{1} = sprintf('%s [%s]',dataPlot.NAME{1},dataPlot.UNIT{1});
    else
        options.ylabelText{floor(nY/2)} = sprintf('%s [%s]',dataPlot.NAME{1},dataPlot.UNIT{1});
    end
    options.logY            = 1;
    options.sameaxes        = 1;
    if ~color,
        options.showmarkers      = 1;
        options.linecolorsCustom = bwcolors;
        options.markersize       = 3;
    end
    options.maxlegendentries = 20;
    SBPOPplotfacetgrid(dataPlot,nameX,nameY,nameGroupX,nameGroupY,options)
    printFigureSBPOP(gcf,filename);
    close(gcf);
    
    convert2pdfSBPOP(filename);
    
    %%%%%%%%%%%%%%%%%%%%%%%%%%%%%%%%%%%%%%%%%%%%%%%%%%%%%%%%%%%%%%%%%%%%%%%%%%%
    % Checking dose nonlinearity - considering different - lin Y axis
    %%%%%%%%%%%%%%%%%%%%%%%%%%%%%%%%%%%%%%%%%%%%%%%%%%%%%%%%%%%%%%%%%%%%%%%%%%%
    filename    = [outputPath '06_assessment_dose_normalized'];
    startNewPrintFigureSBPOP(filename);
    
    %%%%%%%%%%%%%%%%%%%%%%%%%%%%%%%%%%%%%%%%%%%%
    % Checking dose nonlinearity - considering different STUDY - lin Y axis
    %%%%%%%%%%%%%%%%%%%%%%%%%%%%%%%%%%%%%%%%%%%%
    % Get PK data
    dataPlot = data(data.TYPE==1,:);

    % Dose normalize the PK data
    % If DOSE==0 then use DV values instead of DVnorm. Should happen only
    % for pre first dose values and there the PK should be 0 anyway.
    DOSE = dataPlot.DOSE; DOSE(DOSE==0) = 1;
    dataPlot.DVnorm = dataPlot.DV./DOSE;
    
    % Do the plot
    nameGroup   = 'STUDY';
    nameY       = 'DVnorm';
    nameX       = 'TIME';
    options     = [];
    options.linewidth = 1;
    options.nameSubGroup    = 'ID';
    options.nameColorGroup  = 'TRT';
    options.xlabelText = sprintf('Time [%s]',dataPlot.TIME_UNIT{1});
    options.ylabelText = sprintf('(DOSE NORMALIZED) %s',dataPlot.NAME{1});
    options.ylabelfirstonly = 1;
    options.logY            = 0;
    options.showmedian       = 1;
    options.NbinsMedian      = 20;
    options.sameaxes        = 0;
    options.linetype        = '.';
    options.medianlinewidth  = 2;
    if ~color,
        options.showmarkers      = 1;
        options.linecolorsCustom = bwcolors;
        options.markersize       = 8;
        options.linetypesCustom  = dots;
    end
    options.maxlegendentries = 20;
    SBPOPplottrellis(dataPlot,nameGroup,nameX,nameY,options)
    printFigureSBPOP(gcf,filename);
    close(gcf);
    
    %%%%%%%%%%%%%%%%%%%%%%%%%%%%%%%%%%%%%%%%%%%%
    % Checking dose nonlinearity - considering different STUDY - log Y axis
    %%%%%%%%%%%%%%%%%%%%%%%%%%%%%%%%%%%%%%%%%%%%
    % Get PK data
    dataPlot = data(data.TYPE==1,:);

    % Dose normalize the PK data
    % If DOSE==0 then use DV values instead of DVnorm. Should happen only
    % for pre first dose values and there the PK should be 0 anyway.
    DOSE = dataPlot.DOSE; DOSE(DOSE==0) = 1;
    dataPlot.DVnorm = dataPlot.DV./DOSE;
    
    % Do the plot
    nameGroup   = 'STUDY';
    nameY       = 'DVnorm';
    nameX       = 'TIME';
    options     = [];
    options.linewidth = 1;
    options.nameSubGroup    = 'ID';
    options.nameColorGroup  = 'TRT';
    options.xlabelText = sprintf('Time [%s]',dataPlot.TIME_UNIT{1});
    options.ylabelText = sprintf('(DOSE NORMALIZED) %s',dataPlot.NAME{1});
    options.ylabelfirstonly = 1;
    options.logY            = 1;
    options.showmedian       = 1;
    options.NbinsMedian      = 20;
    options.sameaxes        = 0;
    options.linetype        = '.';
    options.medianlinewidth  = 2;
    if ~color,
        options.showmarkers      = 1;
        options.linecolorsCustom = bwcolors;
        options.markersize       = 8;
        options.linetypesCustom  = dots;
    end
    options.maxlegendentries = 20;
    SBPOPplottrellis(dataPlot,nameGroup,nameX,nameY,options)
    printFigureSBPOP(gcf,filename);
    close(gcf);
    
    convert2pdfSBPOP(filename);
    
    %%%%%%%%%%%%%%%%%%%%%%%%%%%%%%%%%%%%%%%%%%%%%%%%%%%%%%%%%%%%%%%%%%%%%%%%%%%
    % Assessment of data availability - over TAD
    %%%%%%%%%%%%%%%%%%%%%%%%%%%%%%%%%%%%%%%%%%%%%%%%%%%%%%%%%%%%%%%%%%%%%%%%%%%
    filename    = [outputPath '07_data_availability_over_TAD'];
    startNewPrintFigureSBPOP(filename);
    
    %%%%%%%%%%%%%%%%%%%%%%%%%%%%%%%%%%%%%%%%%%%%
    % Assessment of data availability TRT/STUDY
    % Get PK data
    dataPlot = data(data.TYPE==1,:);
    % Do the plot
    nameGroupX  = 'TRT';
    nameGroupY  = 'STUDY';
    nameY       = 'DV';
    nameX       = 'TAD';
    options     = [];
    options.nameSubGroup    = 'ID';
    options.linetype = '--';
    options.linewidth = 1;
    
    options.xlabelText = sprintf('TAD [%s]',dataPlot.TIME_UNIT{1});
    nY = length(unique(dataPlot.(nameGroupY)));
    options.ylabelText = {};
    for k=1:nY, options.ylabelText{k} = ''; end
    if nY==1,
        options.ylabelText{1} = sprintf('%s [%s]',dataPlot.NAME{1},dataPlot.UNIT{1});
    else
        options.ylabelText{floor(nY/2)} = sprintf('%s [%s]',dataPlot.NAME{1},dataPlot.UNIT{1});
    end
    options.logY            = 1;
    options.sameaxes        = 1;
    if ~color,
        options.showmarkers      = 1;
        options.linecolorsCustom = bwcolors;
        options.markersize       = 3;
    end
    options.maxlegendentries = 20;
    SBPOPplotfacetgrid(dataPlot,nameX,nameY,nameGroupX,nameGroupY,options)
    printFigureSBPOP(gcf,filename);
    close(gcf);
    
    convert2pdfSBPOP(filename);
    
    %%%%%%%%%%%%%%%%%%%%%%%%%%%%%%%%%%%%%%%%%%%%%%%%%%%%%%%%%%%%%%%%%%%%%%%%%%%
    % Checking dose nonlinearity - considering different  - lin Y axis
    %%%%%%%%%%%%%%%%%%%%%%%%%%%%%%%%%%%%%%%%%%%%%%%%%%%%%%%%%%%%%%%%%%%%%%%%%%%
    filename    = [outputPath '08_assessment_dose_normalized_over_TAD'];
    startNewPrintFigureSBPOP(filename);
    
    %%%%%%%%%%%%%%%%%%%%%%%%%%%%%%%%%%%%%%%%%%%%
    % Checking dose nonlinearity - considering different STUDY - lin Y axis
    %%%%%%%%%%%%%%%%%%%%%%%%%%%%%%%%%%%%%%%%%%%%
    % Get PK data
    dataPlot = data(data.TYPE==1,:);

    % Dose normalize the PK data
    % If DOSE==0 then use DV values instead of DVnorm. Should happen only
    % for pre first dose values and there the PK should be 0 anyway.
    DOSE = dataPlot.DOSE; DOSE(DOSE==0) = 1;
    dataPlot.DVnorm = dataPlot.DV./DOSE;
    
    % Do the plot
    nameGroup   = 'STUDY';
    nameY       = 'DVnorm';
    nameX       = 'TAD';
    options     = [];
    options.nameSubGroup    = 'ID';
    options.nameColorGroup  = 'TRT';
    options.xlabelText = sprintf('TAD [%s]',dataPlot.TIME_UNIT{1});
    options.ylabelText = sprintf('(DOSE NORMALIZED) %s',dataPlot.NAME{1});
    options.ylabelfirstonly = 1;
    options.logY            = 0;
    options.showmedian       = 1;
    options.NbinsMedian      = 20;
    options.sameaxes        = 0;
    options.linetype        = '.';
    options.medianlinewidth  = 2;
    if ~color,
        options.showmarkers      = 1;
        options.linecolorsCustom = bwcolors;
        options.markersize       = 8;
        options.linetypesCustom  = dots;
    end
    options.maxlegendentries = 20;
    SBPOPplottrellis(dataPlot,nameGroup,nameX,nameY,options)
    printFigureSBPOP(gcf,filename);
    close(gcf);
    
    %%%%%%%%%%%%%%%%%%%%%%%%%%%%%%%%%%%%%%%%%%%%
    % Checking dose nonlinearity - considering different STUDY - log Y axis
    %%%%%%%%%%%%%%%%%%%%%%%%%%%%%%%%%%%%%%%%%%%%
    % Get PK data
    dataPlot = data(data.TYPE==1,:);

    % Dose normalize the PK data
    % If DOSE==0 then use DV values instead of DVnorm. Should happen only
    % for pre first dose values and there the PK should be 0 anyway.
    DOSE = dataPlot.DOSE; DOSE(DOSE==0) = 1;
    dataPlot.DVnorm = dataPlot.DV./DOSE;
    
    % Do the plot
    nameGroup   = 'STUDY';
    nameY       = 'DVnorm';
    nameX       = 'TAD';
    options     = [];
    options.nameSubGroup    = 'ID';
    options.nameColorGroup  = 'TRT';
    options.xlabelText = sprintf('TAD [%s]',dataPlot.TIME_UNIT{1});
    options.ylabelText = sprintf('(DOSE NORMALIZED) %s',dataPlot.NAME{1});
    options.ylabelfirstonly = 1;
    options.logY            = 1;
    options.showmedian       = 1;
    options.NbinsMedian      = 20;
    options.sameaxes        = 0;
    options.linetype        = '.';
    options.medianlinewidth  = 2;
    if ~color,
        options.showmarkers      = 1;
        options.linecolorsCustom = bwcolors;
        options.markersize       = 8;
        options.linetypesCustom  = dots;
    end
    options.maxlegendentries = 20;
    SBPOPplottrellis(dataPlot,nameGroup,nameX,nameY,options)
    printFigureSBPOP(gcf,filename);
    close(gcf);
    
    convert2pdfSBPOP(filename);
end


if plotCovariateData,
    %%%%%%%%%%%%%%%%%%%%%%%%%%%%%%%%%%%%%%%%%%%%%%%%%%%%%%%%%%%%%%%%%%%%%%%%%%%
    % Summary statistics covariates
    %%%%%%%%%%%%%%%%%%%%%%%%%%%%%%%%%%%%%%%%%%%%%%%%%%%%%%%%%%%%%%%%%%%%%%%%%%%
    filename    = [outputPath '09_summary_statistics'];
    SBPOPexploreSummaryStats(data,covNames,catNames,filename)
    
    %%%%%%%%%%%%%%%%%%%%%%%%%%%%%%%%%%%%%%%%%%%%%%%%%%%%%%%%%%%%%%%%%%%%%%%%%%%
    % Graphical exploration of covariates
    %%%%%%%%%%%%%%%%%%%%%%%%%%%%%%%%%%%%%%%%%%%%%%%%%%%%%%%%%%%%%%%%%%%%%%%%%%%
    if ~isempty(covNames),
        filename    = [outputPath '10_covariates_relationship'];
        startNewPrintFigureSBPOP(filename);
        
        %%%%%%%%%%%%%%%%%%%%%%%%%%%
        % Correlation of continuous covariates
        %%%%%%%%%%%%%%%%%%%%%%%%%%%
        dataPlot = dataset();
        allID = unique(data.ID);
        for k=1:length(allID),
            datak = data(data.ID==allID(k),:);
            dataPlot = [dataPlot; datak(1,:)];
        end
        dataPlotcovcont = dataset();
        for k=1:length(covNames),
            dataPlotcovcont.(covNames{k}) = dataPlot.(covNames{k});
        end
        figure; clf;
        SBPOPplotpairwiseCorr(dataPlotcovcont);
        set(gcf,'color',[1 1 1]);
        printFigureSBPOP(gcf,filename);
        close(gcf);
        
        %%%%%%%%%%%%%%%%%%%%%%%%%%%
        % Correlation of continuous and categorical covariates
        %%%%%%%%%%%%%%%%%%%%%%%%%%%
        if ~isempty(catNames),
            dataPlotcovcontcat = dataPlotcovcont;
            for k=1:length(catNames),
                dataPlotcovcontcat.(catNames{k}) = dataPlot.(catNames{k});
            end
            SBPOPplotCovarianceCat(dataPlotcovcontcat,covNames,catNames);
        end
        set(gcf,'color',[1 1 1]);
        printFigureSBPOP(gcf,filename);
        close(gcf);
        
        %%%%%%%%%%%%%%%%%%%%%%%%%%%
        % Histograms of continuous covariates
        %%%%%%%%%%%%%%%%%%%%%%%%%%%
        for k=1:length(covNames),
            hist(dataPlotcovcont.(covNames{k}));
            xlabel(covNames{k},'FontSize',18)
            ylabel('Numbers','FontSize',18)
            set(gcf,'color',[1 1 1]);
            printFigureSBPOP(gcf,filename);
            close(gcf);
        end
        
        convert2pdfSBPOP(filename);
    end
    
    %%%%%%%%%%%%%%%%%%%%%%%%%%%%%%%%%%%%%%%%%%%%%%%%%%%%%%%%%%%%%%%%%%%%%%%%%%%
    % Graphical exploration of potential covariate effect on PK
    % We only look at dose normalized information
    %%%%%%%%%%%%%%%%%%%%%%%%%%%%%%%%%%%%%%%%%%%%%%%%%%%%%%%%%%%%%%%%%%%%%%%%%%%
    
    % Get PK data
    dataPlot        = data(data.TYPE==1,:);

    % Dose normalize the PK data
    % If DOSE==0 then use DV values instead of DVnorm. Should happen only
    % for pre first dose values and there the PK should be 0 anyway.
    DOSE = dataPlot.DOSE; DOSE(DOSE==0) = 1;
    dataPlot.DVnorm = dataPlot.DV./DOSE;
    
    % Determine median values for the continuous covariates
    allID = unique(dataPlot.ID);
    covValues = [];
    for k=1:length(allID),
        datak = dataPlot(dataPlot.ID==allID(k),:);
        row   = datak(1,:);
        covValuesRow = NaN(1,length(covNames));
        for k2=1:length(covNames),
            covValuesRow(k2) = row.(covNames{k2});
        end
        covValues = [covValues; covValuesRow];
    end
    medianCovValues = nanmedian(covValues,1);
    
    % Create additional categorical columns for each continuous covariate to
    % identify >=median or <median which then is used to plot
    newCatCovNames = {};
    for k=1:length(covNames),
        newCatCovName  = ['ABOVE_MEDIAN_' covNames{k}];
        newCatCovNames{k} = newCatCovName;
        dataPlot.(newCatCovName) = NaN(length(dataPlot),1);
        dataPlot.(newCatCovName)(dataPlot.(covNames{k})>=medianCovValues(k)) = 1;
        dataPlot.(newCatCovName)(dataPlot.(covNames{k})<medianCovValues(k))  = 0;
    end
    
    %%%%%%%%%%%%%%%%%%%%%
    % Start the plotting for continuous covariates
    %%%%%%%%%%%%%%%%%%%%%
    filename    = [outputPath '11_assessment_continuous_covariate_effect_TAD'];
    startNewPrintFigureSBPOP(filename);
    
    for k=1:length(covNames),
        
        % Need to remove records with NaN data in the assessed covariate column
        dataPlotCov = dataPlot;
        dataPlotCov(isnan(dataPlotCov.(newCatCovNames{k})),:) = [];
        
        % Only plot if not empty (can happen with many NaNs)
        if ~isempty(dataPlotCov)
            % Do the plot by STUDY - linear axis
            nameGroup               = 'STUDY';
            nameY                   = 'DVnorm';
            nameX                   = 'TAD';
            options                 = [];
            options.linewidth       = 1;
            options.nameSubGroup    = 'ID';
            options.nameColorGroup  = newCatCovNames{k};
            options.xlabelText      = sprintf('TAD [%s]',dataPlotCov.TIME_UNIT{1});
            options.ylabelText      = sprintf('(DOSE NORMALIZED) %s',dataPlotCov.NAME{1});
            options.ylabelfirstonly = 1;
            options.logY            = 0;
            options.showmedian      = 1;
            options.NbinsMedian     = 20;
            options.sameaxes        = 0;
            options.linetype        = '.';
            options.medianlinewidth = 2;
            if ~color,
                options.showmarkers      = 1;
                options.linecolorsCustom = bwcolors;
                options.markersize       = 8;
                options.linetypesCustom  = dots;
            end
            options.maxlegendentries = 20;
            SBPOPplottrellis(dataPlotCov,nameGroup,nameX,nameY,options)
            printFigureSBPOP(gcf,filename);
            close(gcf);
            
            % Do the plot by STUDY - log axis
            nameGroup               = 'STUDY';
            nameY                   = 'DVnorm';
            nameX                   = 'TAD';
            options                 = [];
            options.linewidth       = 1;
            options.nameSubGroup    = 'ID';
            options.nameColorGroup  = newCatCovNames{k};
            options.xlabelText      = sprintf('TAD [%s]',dataPlotCov.TIME_UNIT{1});
            options.ylabelText      = sprintf('(DOSE NORMALIZED) %s',dataPlotCov.NAME{1});
            options.ylabelfirstonly = 1;
            options.logY            = 1;
            options.showmedian      = 1;
            options.NbinsMedian     = 20;
            options.sameaxes        = 0;
            options.linetype        = '.';
            options.medianlinewidth = 2;
            if ~color,
                options.showmarkers      = 1;
                options.linecolorsCustom = bwcolors;
                options.markersize       = 8;
                options.linetypesCustom  = dots;
            end
            options.maxlegendentries = 20;
            SBPOPplottrellis(dataPlotCov,nameGroup,nameX,nameY,options)
            printFigureSBPOP(gcf,filename);
            close(gcf);
        end
    end
    convert2pdfSBPOP(filename);
    
    %%%%%%%%%%%%%%%%%%%%%
    % Then plotting for categorical covariates
    %%%%%%%%%%%%%%%%%%%%%
    filename    = [outputPath '12_assessment_categorical_covariate_effect_TAD'];
    startNewPrintFigureSBPOP(filename);
    
    for k=1:length(catNames),
        
        % Need to remove records with NaN data in the assessed covariate column
        dataPlotCov = dataPlot;
        dataPlotCov(isnan(dataPlotCov.(catNames{k})),:) = [];
        
        % Only plot if not empty (can happen with many NaNs)
        if ~isempty(dataPlotCov)
            
            % Do the plot by STUDY - linear axis
            nameGroup               = 'STUDY';
            nameY                   = 'DVnorm';
            nameX                   = 'TAD';
            options                 = [];
            options.linewidth       = 1;
            options.nameSubGroup    = 'ID';
            options.nameColorGroup  = catNames{k};
            options.xlabelText      = sprintf('TAD [%s]',dataPlotCov.TIME_UNIT{1});
            options.ylabelText      = sprintf('(DOSE NORMALIZED) %s',dataPlotCov.NAME{1});
            options.ylabelfirstonly = 1;
            options.logY            = 0;
            options.showmedian      = 1;
            options.NbinsMedian     = 20;
            options.sameaxes        = 0;
            options.linetype        = '.';
            options.medianlinewidth = 2;
            if ~color,
                options.showmarkers      = 1;
                options.linecolorsCustom = bwcolors;
                options.markersize       = 8;
                options.linetypesCustom  = dots;
            end
            options.maxlegendentries = 20;
            SBPOPplottrellis(dataPlotCov,nameGroup,nameX,nameY,options)
            printFigureSBPOP(gcf,filename);
            close(gcf);
            
            % Do the plot by STUDY - log axis
            nameGroup               = 'STUDY';
            nameY                   = 'DVnorm';
            nameX                   = 'TAD';
            options                 = [];
            options.linewidth       = 1;
            options.nameSubGroup    = 'ID';
            options.nameColorGroup  = catNames{k};
            options.xlabelText      = sprintf('TAD [%s]',dataPlotCov.TIME_UNIT{1});
            options.ylabelText      = sprintf('(DOSE NORMALIZED) %s',dataPlotCov.NAME{1});
            options.ylabelfirstonly = 1;
            options.logY            = 1;
            options.showmedian      = 1;
            options.NbinsMedian     = 20;
            options.sameaxes        = 0;
            options.linetype        = '.';
            options.medianlinewidth = 2;
            if ~color,
                options.showmarkers      = 1;
                options.linecolorsCustom = bwcolors;
                options.markersize       = 8;
                options.linetypesCustom  = dots;
            end
            options.maxlegendentries = 20;
            SBPOPplottrellis(dataPlotCov,nameGroup,nameX,nameY,options)
            printFigureSBPOP(gcf,filename);
            close(gcf);
        end
    end
    convert2pdfSBPOP(filename);
end
```
