## Supplementary scripts for "A multi-scale *in silico* mouse model for insulin resistance and humanoid type 2 diabetes": SBPOPcleanPopPKdata.m

```
function [datanew] = SBPOPcleanPopPKdata(data,removeSUBJECT,removeREC,Nobs,covNames,catNames,catImputationValues,options)
% [DESCRIPTION]
% This function is a wrapper for different cleaning functions. Calling 
% - SBPOPcleanRemoveRecordsSUBJECTs
% - SBPOPcleanRemovePlaceboSubjects
% - SBPOPcleanRemoveFewObsSubjects
% - SBPOPcleanImputeCovariates
%
% The data need to be provided, following the standard dataspec, defined in
% the help to the function SBPOPcheckDataFormat, so please look there for
% more information.   
% 
% [SYNTAX]
% [datanew] = SBPOPcleanPopPKdata(data,removeSUBJECT,removeREC,nObs,covNames,catNames,catImputationValues)
% [datanew] = SBPOPcleanPopPKdata(data,removeSUBJECT,removeREC,nObs,covNames,catNames,catImputationValues,options)
%
% [INPUT]
% data:           MATLAB PKPD dataset in standard data spec format  
% removeSUBJECT:  Cell-matrix with 2 columns. First column contains the
%                 STYSID1A unique identifiers of the subjects to be removed
%                 from the dataset. The second column contains strings,
%                 which define the reason why this subject is removed.
% removeREC:      Cell-matrix with 2 columns. First column contains the indices
%                 of the records to be removed from the dataset. The second
%                 column contains strings, which define the reason why this
%                 record is removed.
% Nobs:           All subjects from the dataset which do have <= Nobs
%                 observation records from TYPE=1 (PK observations) with MDV=0 are removed.
% covNames:       Cell-array with names of continuous covariates
% catNames:       Cell-array with names of categorical covariates
% catImputationValues:     Vector with same length as catNames, specifying
%                 the imputation values for these categorical covariates (if
%                 needed)
% options:        MATLAB structure with additional options
%
%                 options.FLAG_LLOQ:   =0: remove BLLOQ, =1: keep LLOQ data use CENS=1 and DV=LLOQ
%                                      =2: keep LLOQ data, DV=LLOQ/2, CENS=0, remove all but first LLOQ in suite                                      
%                                      data (default: 0)
%                 options.keepPlacebo: =0: do not keep placebo subjects, =1: do keep (default: 0)
%                 options.removeFewObjects: =1: do remove subjects with few observations, =0: do not remove them (default: 1)
%                 options.outputPath:  path where
%                                      outputs are exported to. Default:
%                                      '../Output/DataCleaning/';
%
% [OUTPUT]
% datanew:        cleaned dataset 
%
% [ASSUMPTIONS]
%
% [AUTHOR]
% Henning Schmidt, henning.schmidt@novartis.com
%
% [DATE]
% 9th May 2010
%
% [PLATFORM]
% Windows XP Engine, MODESIM, MATLAB R2009a
%
% [KEYWORDS]
% MATLAB, SBPOP, dataexploration, datacleaning
% 
% [TOOLBOXES USED]
% Statistics Toolbox
%
% [VALIDATION HISTORY]
%
% [MODIFICATION HISTORY]

% Information:
% ============
% Copyright (c) 2012 Novartis Pharma AG
% 
% This program is Free Open Source Software: you can redistribute it and/or modify 
% it under the terms of the GNU General Public License as published by 
% the Free Software Foundation, either version 3 of the License, or 
% (at your option) any later version. 
% 
% This program is distributed in the hope that it will be useful, 
% but WITHOUT ANY WARRANTY; without even the implied warranty of 
% MERCHANTABILITY or FITNESS FOR A PARTICULAR PURPOSE. See the 
% GNU General Public License for more details. 
% 
% You should have received a copy of the GNU General Public License 
% along with this program. If not, see <http://www.gnu.org/licenses/>.

%%%%%%%%%%%%%%%%%%%%%%%%%%%%%%%%%%%%%%%%%%%%%%%%%%%%%%%%%%%%%%%%%%%%%%%%%%%
% Handle options
%%%%%%%%%%%%%%%%%%%%%%%%%%%%%%%%%%%%%%%%%%%%%%%%%%%%%%%%%%%%%%%%%%%%%%%%%%%
try outputPath  			= [options.outputPath '/']; 	catch, outputPath = '../Output/DataCleaning/';  end; %#ok<*CTCH>
try FLAG_LLOQ               = options.FLAG_LLOQ;            catch, FLAG_LLOQ = 0;                           end; %#ok<*CTCH>
try keepPlacebo 			= options.keepPlacebo;          catch, keepPlacebo = 0;                         end; %#ok<*CTCH>
try removeFewObjects 		= options.removeFewObjects;     catch, removeFewObjects = 1;                    end; %#ok<*CTCH>

%%%%%%%%%%%%%%%%%%%%%%%%%%%%%%%%%%%%%%%%%%%%%%%%%%%%%%%%%%%%%%%%%%%%%%%%%%%
% Create output folder
%%%%%%%%%%%%%%%%%%%%%%%%%%%%%%%%%%%%%%%%%%%%%%%%%%%%%%%%%%%%%%%%%%%%%%%%%%%
[p,f,e] = fileparts(outputPath);
warning off
mkdir(p);
warning on

%%%%%%%%%%%%%%%%%%%%%%%%%%%%%%%%%%%%%%%%%%%%%%%%%%%%%%%%%%%%%%%%%%%%%%%%%%%
% Run SBPOPcleanRemoveRecordsSUBJECTs
%%%%%%%%%%%%%%%%%%%%%%%%%%%%%%%%%%%%%%%%%%%%%%%%%%%%%%%%%%%%%%%%%%%%%%%%%%%
filename = [outputPath '01_Data_Cleaning_Manual.txt'];
datanew = SBPOPcleanRemoveRecordsSUBJECTs(data,removeSUBJECT,removeREC,filename);

%%%%%%%%%%%%%%%%%%%%%%%%%%%%%%%%%%%%%%%%%%%%%%%%%%%%%%%%%%%%%%%%%%%%%%%%%%%
% Run SBPOPcleanRemovePlaceboSubjects
%%%%%%%%%%%%%%%%%%%%%%%%%%%%%%%%%%%%%%%%%%%%%%%%%%%%%%%%%%%%%%%%%%%%%%%%%%%
if ~keepPlacebo, 
	% remove placebo patients
	filename = [outputPath '02_Data_Cleaning_Placebo_Subjects.txt'];
	datanew = SBPOPcleanRemovePlaceboSubjects(datanew,filename);
end

%%%%%%%%%%%%%%%%%%%%%%%%%%%%%%%%%%%%%%%%%%%%%%%%%%%%%%%%%%%%%%%%%%%%%%%%%%%
% Handle LLOQ in the desired way (neglect ULOQ for now) - ONLY PK data!
% FLAG_LLOQ = 0: remove LLOQ data
% FLAG_LLOQ = 1: use CENS=1 and add LLOQ into DV
% FLAG_LLOQ = 2: use CENS=0, remove all but first LLOQ value, set DV to LLOQ/2
%%%%%%%%%%%%%%%%%%%%%%%%%%%%%%%%%%%%%%%%%%%%%%%%%%%%%%%%%%%%%%%%%%%%%%%%%%%

% Create a CENS column 
datanew.CENS = zeros(length(datanew),1);
ixLLOQ = find(datanew.DV < datanew.LLOQ & datanew.TYPE==1);
datanew.CENS(ixLLOQ) = 1;

if FLAG_LLOQ==0,
    % REMOVE all LLOQ PK data
    % Get the BLOQ data
    dataBLLOQ = datanew(datanew.CENS==1,:);
    % Remove the BLOQ data
    datanew(datanew.CENS==1,:) = [];
    % Save the removed data in the output path
    datafilenameBLLOQ = [outputPath '03_removed_BLLOQ_data.csv'];
    SBPOPexportCSVdataset(dataBLLOQ,datafilenameBLLOQ);
    disp('The following BLOQ data were removed:');
    disp('=====================================');
    dataBLLOQ
elseif FLAG_LLOQ==1,
    % Use CENS as in Monolix with LLOQ in DV
    datanew.DV(ixLLOQ) = datanew.LLOQ(ixLLOQ);
    disp('The BLOQ PK data were kept and the DV values were set to LLOQ, CENS=1');
    disp('=====================================================================');
elseif FLAG_LLOQ==2,
    % Set DV for PK below LLOQ values to 0.5*LLOQ and remove subsequent ones
    % A CENS column will be present in the dataset but not used (all 0)
    % Find LLOQ PK values
    % Cycle through each subject
    allID = unique(datanew.ID);
    dataX = dataset();
    dataRemoved = dataset();
    dataDVset   = dataset();
    for k=1:length(allID),
        datak       = datanew(datanew.ID==allID(k),:);
        dataPK      = datak(datak.TYPE==1,:);
        dataNOTPK   = datak(datak.TYPE~=1,:);
        % Check if PK BLOQ available
        ix_PK_LLOQ = find(dataPK.CENS);
        if ~isempty(ix_PK_LLOQ),
            dataPKold = dataPK;
            % Set DV to half the LLOQ value
            dataPK.DV(ix_PK_LLOQ) = 0.5*dataPK.LLOQ(ix_PK_LLOQ);
            % See if consecutive readouts available - if yes then remove all subsequent ones
            delta = [NaN; diff(ix_PK_LLOQ)];
            ix_consequtive = ix_PK_LLOQ(find(delta==1));
            % Save records to be removed
            dataRemoved = [dataRemoved; dataPKold(ix_consequtive,:)];
            % Save records for which DV set to LLOQ/2
            dataDVset = [dataDVset; dataPKold(ix_PK_LLOQ(find(delta~=1)),:)];
            
            % Remove records
            dataPK(ix_consequtive,:) = [];
        end
        % Combine
        datak = [dataPK; dataNOTPK];
        dataX = [dataX; datak];
    end
    % Sort
    datanew = sortrows(dataX,{'ID','TIME','TYPE','SUBTYPE'});
    % Reset CENS column to 0
    datanew.CENS(1:end) = 0;
    % Save the removed data in the output path
    datafilenameBLLOQ_REMOVED = [outputPath '03_removed_consequtive_BLLOQ_data.csv'];
    SBPOPexportCSVdataset(dataRemoved,datafilenameBLLOQ_REMOVED);
    datafilenameBLLOQ_DVset = [outputPath '03_DVset_BLLOQ_data.csv'];
    SBPOPexportCSVdataset(dataDVset,datafilenameBLLOQ_DVset);
    disp('The following BLOQ PK data were removed:');
    disp('========================================');
    dataRemoved
    disp('The following BLOQ PK data obtained DV=LLOQ/2:');
    disp('==============================================');
    dataDVset
end

%%%%%%%%%%%%%%%%%%%%%%%%%%%%%%%%%%%%%%%%%%%%%%%%%%%%%%%%%%%%%%%%%%%%%%%%%%%
% Run SBPOPcleanRemoveFewObsSubjects
%%%%%%%%%%%%%%%%%%%%%%%%%%%%%%%%%%%%%%%%%%%%%%%%%%%%%%%%%%%%%%%%%%%%%%%%%%%
if removeFewObjects,
	type = 1; % PK is TYPE=1
	filename = [outputPath '04_Data_Cleaning_Few_Observations.txt'];
	datanew = SBPOPcleanRemoveFewObsSubjects(datanew,Nobs,type,filename);
end

%%%%%%%%%%%%%%%%%%%%%%%%%%%%%%%%%%%%%%%%%%%%%%%%%%%%%%%%%%%%%%%%%%%%%%%%%%%
% Run SBPOPcleanImputeCovariates
%%%%%%%%%%%%%%%%%%%%%%%%%%%%%%%%%%%%%%%%%%%%%%%%%%%%%%%%%%%%%%%%%%%%%%%%%%%
filename = [outputPath '05_Covariate_Imputation.txt'];
datanew  = SBPOPcleanImputeCovariates(datanew,covNames,catNames,catImputationValues,filename);
```
