## Supplementary scripts for "A multi-scale *in silico* mouse model for insulin resistance and humanoid type 2 diabetes": SBPOPconvert2popPKdataset.m

```
function [dataheader,datapopPK] = SBPOPconvert2popPKdataset(data,covNames,catNames,filename)
% [DESCRIPTION]
% This function converts the given dataset in "data" into a popPK dataset.
% The datapopPK dataset will contain a subset of the columns in the
% original dataset, sufficient to perform a popPK analysis. All records
% that are not of TYPE=0 (dose) or TYPE=1 (PK) will be removed. A YTYPE
% column will be added.
% 
% The data need to be provided, following the standard dataspec, defined in
% the help to the function SBPOPcheckDataFormat, so please look there for
% more information.   
%
% The modeling dataset is tool (NONMEM/Monolix) independent! Yes, this is
% actually feasible!
%
% [SYNTAX]
% [dataheader,datapopPK] = SBPOPconvert2popPKdataset(data,covNames,catNames)
% [dataheader,datapopPK] = SBPOPconvert2popPKdataset(data,covNames,catNames,filename)
%
% [INPUT]
% data:         MATLAB PKPD dataset in standard data spec format  
% covNames:     Cell-array with names of continuous covariates
% catNames:     Cell-array with names of categorical covariates
% filename:     Filename, including path for saving the popPK dataset as
%               CSV file. If not specified, then not exported to file.
%
% [OUTPUT]
% dataheader:           Data header (Monolix style, but also used for NONMEM project generation)
% datapopPK:            PopPK dataset
%
% [ASSUMPTIONS]
%
% [AUTHOR]
% Henning Schmidt, henning.schmidt@novartis.com
%
% [DATE]
% 9th May 2010
%
% [PLATFORM]
% Windows XP Engine, MODESIM, MATLAB R2009a
%
% [KEYWORDS]
% MATLAB, SBPOP, dataexploration, datacleaning
% 
% [TOOLBOXES USED]
% Statistics Toolbox
%
% [VALIDATION HISTORY]
%
% [MODIFICATION HISTORY]

% Information:
% ============
% Copyright (c) 2012 Novartis Pharma AG
% 
% This program is Free Open Source Software: you can redistribute it and/or modify 
% it under the terms of the GNU General Public License as published by 
% the Free Software Foundation, either version 3 of the License, or 
% (at your option) any later version. 
% 
% This program is distributed in the hope that it will be useful, 
% but WITHOUT ANY WARRANTY; without even the implied warranty of 
% MERCHANTABILITY or FITNESS FOR A PARTICULAR PURPOSE. See the 
% GNU General Public License for more details. 
% 
% You should have received a copy of the GNU General Public License 
% along with this program. If not, see <http://www.gnu.org/licenses/>.

%%%%%%%%%%%%%%%%%%%%%%%%%%%%%%
% Handle optional input argument
%%%%%%%%%%%%%%%%%%%%%%%%%%%%%%
if nargin==3,
    filename = '';
end

%%%%%%%%%%%%%%%%%%%%%%%%%%%%%%
% Copy data
%%%%%%%%%%%%%%%%%%%%%%%%%%%%%%
datanew = data;

%%%%%%%%%%%%%%%%%%%%%%%%%%%%%%
% Remove all non dose and non PK records
% Dose defined by TYPE=0, PK by TYPE=1
%%%%%%%%%%%%%%%%%%%%%%%%%%%%%%
datanew(datanew.TYPE>1,:) = [];

%%%%%%%%%%%%%%%%%%%%%%%%%%%%%%
% Add a YTYPE column (not needed for single output but might add support of
% multiple error models based on subgroupings of data)
%%%%%%%%%%%%%%%%%%%%%%%%%%%%%%
datanew.YTYPE = datanew.TYPE;

%%%%%%%%%%%%%%%%%%%%%%%%%%%%%%
% Create RATE column
%%%%%%%%%%%%%%%%%%%%%%%%%%%%%%
datanew.RATE = datanew.AMT./datanew.TINF;
datanew.RATE(isnan(datanew.RATE)) = 0;
datanew.RATE(isinf(abs(datanew.RATE))) = 0;

%%%%%%%%%%%%%%%%%%%%%%%%%%%%%%
% Check CENS column
%%%%%%%%%%%%%%%%%%%%%%%%%%%%%%
% Output some info for the user
if sum(abs(datanew.CENS)) ~= 0,
    disp('IMPORTANT: left and/or right censoring present in the dataset.');
    disp('           Please make sure the DV values are correctly set to LLOQ or ULOQ values when censored.');
    disp('           ALSO NOTE THAT FOR NONMEM THE "CENS" COLUMN WILL NOT BE CONSIDERED!');
end

%%%%%%%%%%%%%%%%%%%%%%%%%%%%%%
% Define initial structure of popPK dataset
%%%%%%%%%%%%%%%%%%%%%%%%%%%%%%
varNamesData = get(datanew,'VarNames');
varNames = {'STUDY' 'ID' 'TIME' 'TIMEPOS' 'TYPE' 'SUBTYPE' 'DV' 'MDV' 'EVID' 'CENS' 'AMT'  'ADM' 'RATE' 'DOSE' 'TRT' 'YTYPE'};

%%%%%%%%%%%%%%%%%%%%%%%%%%%%%%
% Add covariates
%%%%%%%%%%%%%%%%%%%%%%%%%%%%%%
varNames = [varNames covNames(:)' catNames(:)'];

%%%%%%%%%%%%%%%%%%%%%%%%%%%%%%
% Create popPK dataset in defined structure
%%%%%%%%%%%%%%%%%%%%%%%%%%%%%%
datapopPK = dataset();
for k=1:length(varNames),
    datapopPK.(varNames{k}) = datanew.(varNames{k});
end

%%%%%%%%%%%%%%%%%%%%%%%%%%%%%%
% Export dataset to CSV if desired
%%%%%%%%%%%%%%%%%%%%%%%%%%%%%%
if ~isempty(filename),
    % Create output folder if not yet existing
    [p,f,e] = fileparts(filename);
    warning off
    mkdir(p);
    warning on

    SBPOPexportCSVdataset(datapopPK,[strrep(filename,'.csv','') '.csv']);
end

%%%%%%%%%%%%%%%%%%%%%%%%%%%%%%
% Get header
%%%%%%%%%%%%%%%%%%%%%%%%%%%%%%
dataheader = SBPOPgetMonolixDataHeader(datapopPK,covNames,catNames);
```
