## Supplementary scripts for "A multi-scale *in silico* mouse model for insulin resistance and humanoid type 2 diabetes": buildPKmodelSpaceSBPOP.m

```
function [MODEL_INFO] = buildPKmodelSpaceSBPOP(FLAG_NONMEM,TemplateModels,modelProjectsFolder, dataRelPathFromProjectPath, PROJECT_PREFIX, ...
                analysisDatasetFile, dataheaderNLME, modeltest, options)
% [DESCRIPTION]
% buildPKmodelSpaceSBPOP: creates a subspace of popPK model projects for
% Monlix, based on user settings.
%
% [AUTHOR]
% Henning Schmidt, henning.schmidt@novartis.com
%
% [DATE]
% 1st March, 2013

% Information:
% ============
% Copyright (C) 2012 Novartis Pharma AG
% 
% This program is Free Open Source Software: you can redistribute it and/or modify 
% it under the terms of the GNU General Public License as published by 
% the Free Software Foundation, either version 3 of the License, or 
% (at your option) any later version. 
% 
% This program is distributed in the hope that it will be useful, 
% but WITHOUT ANY WARRANTY; without even the implied warranty of 
% MERCHANTABILITY or FITNESS FOR A PARTICULAR PURPOSE. See the 
% GNU General Public License for more details. 
% 
% You should have received a copy of the GNU General Public License 
% along with this program. If not, see <http://www.gnu.org/licenses/>.

%%%%%%%%%%%%%%%%%%%%%%%%%%%%%%%%%%%%%%%%%%%%%%%%%%%%%%%%%%%%%%%%%%%%%%%%%%%
% Handle REQUIRED "modeltest" input arguments 
%%%%%%%%%%%%%%%%%%%%%%%%%%%%%%%%%%%%%%%%%%%%%%%%%%%%%%%%%%%%%%%%%%%%%%%%%%%       
try numberCompartments      = modeltest.numberCompartments;      catch, error('Please specify "modeltest.numberCompartments".');    end %#ok<*CTCH>
try errorModels             = modeltest.errorModels;             catch, error('Please specify "modeltest.errorModels".');           end
try saturableClearance      = modeltest.saturableClearance;      catch, error('Please specify "modeltest.saturableClearance".');    end
try lagTime                 = modeltest.lagTime;                 catch, error('Please specify "modeltest.lagTime".');               end
try FACTOR_UNITS            = modeltest.FACTOR_UNITS;            catch, error('Please specify "modeltest.FACTOR_UNITS".');          end
try POPvalues0              = modeltest.POPvalues0;              catch, error('Please specify "modeltest.POPvalues0".');            end
try POPestimate             = modeltest.POPestimate;             catch, error('Please specify "modeltest.POPestimate".');           end
try IIVestimate             = modeltest.IIVestimate;             catch, error('Please specify "modeltest.IIVestimate".');           end

%%%%%%%%%%%%%%%%%%%%%%%%%%%%%%%%%%%%%%%%%%%%%%%%%%%%%%%%%%%%%%%%%%%%%%%%%%%
% Handle OPTIONAL "modeltest" input arguments values
%%%%%%%%%%%%%%%%%%%%%%%%%%%%%%%%%%%%%%%%%%%%%%%%%%%%%%%%%%%%%%%%%%%%%%%%%%%       
try IIVvalues0              = modeltest.IIVvalues0;              catch, IIVvalues0             = 0.5*ones(1,length(TemplateModels.ParameterNames.ODE));   end
try covarianceModels        = modeltest.covarianceModels;        catch, covarianceModels       = '';   end %#ok<*CTCH>
try covariateModels         = modeltest.covariateModels;         catch, covariateModels        = '';   end
try covariateModelValues    = modeltest.covariateModelValues;    catch, covariateModelValues   = {};   end %#ok<*CTCH>
try COVestimate             = modeltest.COVestimate;             catch, COVestimate            = {};   end

%%%%%%%%%%%%%%%%%%%%%%%%%%%%%%%%%%%%%%%%%%%%%%%%%%%%%%%%%%%%%%%%%%%%%%%%%%%
% Adjust potential strings to cell-arrays if required as cell-arrays
%%%%%%%%%%%%%%%%%%%%%%%%%%%%%%%%%%%%%%%%%%%%%%%%%%%%%%%%%%%%%%%%%%%%%%%%%%%       
if ischar(covarianceModels), covarianceModels = {covarianceModels}; end
if ischar(covariateModels),  covariateModels  = {covariateModels};  end
if ischar(errorModels),      errorModels      = {errorModels};      end
if ~iscell(IIVestimate),     IIVestimate      = {IIVestimate};      end
if ~iscell(POPestimate),     POPestimate      = {POPestimate};      end
if ~iscell(POPvalues0),      POPvalues0       = {POPvalues0};       end

%%%%%%%%%%%%%%%%%%%%%%%%%%%%%%%%%%%%%%%%%%%%%%%%%%%%%%%%%%%%%%%%%%%%%%%%%%%
% Adjust covariateModelValues and COVestimate
%%%%%%%%%%%%%%%%%%%%%%%%%%%%%%%%%%%%%%%%%%%%%%%%%%%%%%%%%%%%%%%%%%%%%%%%%%%       
if length(covariateModels) == 1 && length(covariateModelValues) ~= 1,
    covariateModelValues ={covariateModelValues};
end
if length(covariateModels) == 1 && length(COVestimate) ~= 1,
    COVestimate ={COVestimate};
end

if isempty(covariateModelValues),
    covariateModelValues = cell(length(covariateModels),1);
end
if isempty(COVestimate),
    COVestimate = cell(length(covariateModels),1);
end

%%%%%%%%%%%%%%%%%%%%%%%%%%%%%%%%%%%%%%%%%%%%%%%%%%%%%%%%%%%%%%%%%%%%%%%%%%%
% Check covariateModelValues and COVestimate
%%%%%%%%%%%%%%%%%%%%%%%%%%%%%%%%%%%%%%%%%%%%%%%%%%%%%%%%%%%%%%%%%%%%%%%%%%%       
if length(covariateModelValues) ~= length(covariateModels),
    error('modeltest.covariateModelValues needs to have same length as modeltest.covariateModels.');
end
if length(COVestimate) ~= length(covariateModels),
    error('modeltest.covariateModelValues needs to have same length as modeltest.covariateModels.');
end

%%%%%%%%%%%%%%%%%%%%%%%%%%%%%%%%%%%%%%%%%%%%%%%%%%%%%%%%%%%%%%%%%%%%%%%%%%%
% Handle Monolix/NONMEM default options
%%%%%%%%%%%%%%%%%%%%%%%%%%%%%%%%%%%%%%%%%%%%%%%%%%%%%%%%%%%%%%%%%%%%%%%%%%%       
optionsNLME                                     = [];
try optionsNLME.algorithm.SEED                  = options.algorithm.SEED;                   catch, optionsNLME.algorithm.SEED                   = 123456;               end
try optionsNLME.algorithm.K1                    = options.algorithm.K1;                     catch, optionsNLME.algorithm.K1                     = 500;                  end
try optionsNLME.algorithm.K2                    = options.algorithm.K2;                     catch, optionsNLME.algorithm.K1                     = 200;                  end
try optionsNLME.algorithm.K1_AUTO               = options.algorithm.K1_AUTO;                catch, optionsNLME.algorithm.K1_AUTO                = 0;                    end
try optionsNLME.algorithm.K2_AUTO               = options.algorithm.K2_AUTO;                catch, optionsNLME.algorithm.K2_AUTO                = 0;                    end
try optionsNLME.algorithm.NRCHAINS              = options.algorithm.NRCHAINS;               catch, optionsNLME.algorithm.NRCHAINS               = 1;                    end
% NOPNMEM specific
try optionsNLME.algorithm.IMPORTANCESAMPLING    = options.algorithm.IMPORTANCESAMPLING;     catch, optionsNLME.algorithm.IMPORTANCESAMPLING     = 0;                    end
try optionsNLME.algorithm.METHOD                = options.algorithm.METHOD;                 catch, optionsNLME.algorithm.METHOD                 = 'SAEM';               end
try optionsNLME.algorithm.ITS                   = options.algorithm.ITS;                    catch, optionsNLME.algorithm.ITS                    = 0;                    end
% Monolix specific
try optionsNLME.algorithm.LLsetting             = options.algorithm.LLsetting;              catch, optionsNLME.algorithm.LLsetting              = 'linearization';      end
try optionsNLME.algorithm.FIMsetting            = options.algorithm.FIMsetting;             catch, optionsNLME.algorithm.FIMsetting             = 'linearization';      end
try optionsNLME.INDIVparametersetting           = options.INDIVparametersetting;            catch  optionsNLME.INDIVparametersetting            = 'conditionalMode';    end

%%%%%%%%%%%%%%%%%%%%%%%%%%%%%%%%%%%%%%%%%%%%%%%%%%%%%%%%%%%%%%%%%%%%%%%%%%%
% Load dataset, and check data format
%%%%%%%%%%%%%%%%%%%%%%%%%%%%%%%%%%%%%%%%%%%%%%%%%%%%%%%%%%%%%%%%%%%%%%%%%%%       
% Load dataset
analysisDataset         = SBPOPloadCSVdataset(analysisDatasetFile);

%%%%%%%%%%%%%%%%%%%%%%%%%%%%%%%%%%%%%%%%%%%%%%%%%%%%%%%%%%%%%%%%%%%%%%%%%%%
% Check unsupported administration routes
%%%%%%%%%%%%%%%%%%%%%%%%%%%%%%%%%%%%%%%%%%%%%%%%%%%%%%%%%%%%%%%%%%%%%%%%%%%       
ADMunique = unique(analysisDataset.ADM);
if sum(ADMunique>2)~=0,
    error('Unknown/unsupported ADM entries in dataset. 0: observation, 1: 1st order absorption, 2: IV (bolus or infusion).');
end

%%%%%%%%%%%%%%%%%%%%%%%%%%%%%%%%%%%%%%%%%%%%%%%%%%%%%%%%%%%%%%%%%%%%%%%%%%%
% Remove and create the folder in which to create the NLME projets
%%%%%%%%%%%%%%%%%%%%%%%%%%%%%%%%%%%%%%%%%%%%%%%%%%%%%%%%%%%%%%%%%%%%%%%%%%%
warning off; %#ok<*WNOFF>
try rmdir(modelProjectsFolder,'s'); catch, end; mkdir(modelProjectsFolder);
warning on; %#ok<*WNON>

%%%%%%%%%%%%%%%%%%%%%%%%%%%%%%%%%%%%%%%%%%%%%%%%%%%%%%%%%%%%%%%%%%%%%%%%%%%
% Open model Info Text file for output (create folder if non existent)
%%%%%%%%%%%%%%%%%%%%%%%%%%%%%%%%%%%%%%%%%%%%%%%%%%%%%%%%%%%%%%%%%%%%%%%%%%%
fidInfo = fopen([modelProjectsFolder '/modelInfo.txt'],'w');
fprintf(fidInfo,'==================================================================================================================================================================================================================================\n'); 
fprintf(fidInfo,'%s     Nr Compartments   Error model             Clearance      Lagtime       Type  POPestimate                       IIVestimate                          Covariance Model / Covariate Model                        Initial guesses\n',preFillCharSB('MODEL',length(PROJECT_PREFIX)+1,' '));
fprintf(fidInfo,'==================================================================================================================================================================================================================================\n');

%%%%%%%%%%%%%%%%%%%%%%%%%%%%%%%%%%%%%%%%%%%%%%%%%%%%%%%%%%%%%%%%%%%%%%%%%%%
% Build the defined model space
%%%%%%%%%%%%%%%%%%%%%%%%%%%%%%%%%%%%%%%%%%%%%%%%%%%%%%%%%%%%%%%%%%%%%%%%%%%
count               = 0;
MODEL_INFO          = [];

% Cycle through all covariate definitions
for kcovariates = 1:length(covariateModels),
    
    % Cycle through all covariance definitions
    for kcovariances = 1:length(covarianceModels),
        
        % Cycle through all compartment definitions
        for kcompartments=1:length(numberCompartments),
            
            % Cycle through all error model definitions
            for kerrormodels=1:length(errorModels),
                
                % Cycle through all clearance definitions
                for kclearance=1:length(saturableClearance),
                    
                        % Cycle through all lagtime definitions
                        for klagtime=1:length(lagTime),
                            
                            % Cycle through POPestimate
                            for kpopestimate=1:length(POPestimate),
                                
                                % Cycle through IIVestimate
                                for kiivestimate=1:length(IIVestimate),
                                    
                                    % Cycle through POPvalues0
                                    for kpopvalues=1:length(POPvalues0),
                                        
                                        %%%%%%%%%%%%%%%%%%%%%%%%%%%%%%%%%%%%%%%%%%%%%%%%%%%%%%%%%%%%%
                                        % Create Project
                                        %%%%%%%%%%%%%%%%%%%%%%%%%%%%%%%%%%%%%%%%%%%%%%%%%%%%%%%%%%%%%
                                        count                   = count+1;
                                        % Get model name
                                        modelName               = [PROJECT_PREFIX preFillCharSB(count,3,'0')];
                                        % Get project path
                                        projectPath             = [modelProjectsFolder '/' modelName];
                                        % Get data location and header information for monolix
                                        [p,f,e]                 = fileparts(analysisDatasetFile);
                                        data                    = [];
                                        data.path               = p;
                                        data.filename           = [f e];
                                        data.header             = dataheaderNLME;
                                        % Define options
                                        optionsProject.POPestimate          = POPestimate{kpopestimate};
                                        optionsProject.POPvalues0           = POPvalues0{kpopvalues};
                                        optionsProject.IIVdistribution      = ''; % use default => log-normal!
                                        optionsProject.IIVestimate          = IIVestimate{kiivestimate};
                                        optionsProject.IIVvalues0           = IIVvalues0;
                                        optionsProject.errorModels          = errorModels{kerrormodels};
                                        optionsProject.covarianceModel      = covarianceModels{kcovariances};
                                        
                                        optionsProject.covariateModel       = covariateModels{kcovariates};
                                        optionsProject.covariateModelValues = covariateModelValues{kcovariates};
                                        optionsProject.COVestimate          = COVestimate{kcovariates};
                                        
                                        optionsProject.INDIVparametersetting = optionsNLME.INDIVparametersetting;
                                        optionsProject.algorithm             = optionsNLME.algorithm;
                                        optionsProject.SILENT                = 1;
                                        
                                        % Create the project after specification
                                        [FLAGanalyticModel,MODEL_SETTINGS] = createPopPK_NLMEproject_ODE_Analytic_SBPOP(...
                                            FLAG_NONMEM,modelName,TemplateModels, FACTOR_UNITS,...
                                            numberCompartments(kcompartments),saturableClearance(kclearance), ...
                                            lagTime(klagtime),...
                                            data,projectPath,dataRelPathFromProjectPath,optionsProject);
                                       
                                        %%%%%%%%%%%%%%%%%%%%%%%%%%%%%%%%%%%%%%%%%%%%%%%%%%%%%%%%%%%
                                        % Print out a list with model information
                                        %%%%%%%%%%%%%%%%%%%%%%%%%%%%%%%%%%%%%%%%%%%%%%%%%%%%%%%%%%%
                                        clearanceText = 'Linear';
                                        if saturableClearance(kclearance)==1,
                                            clearanceText = 'Linear+Saturable';
                                        end
                                        lagtimeText   = 'No Tlag';
                                        if lagTime(klagtime)==1,
                                            lagtimeText   = 'Tlag on ABS1';
                                        end
                                        modelTypeText = 'ODE';
                                        if FLAGanalyticModel,
                                            modelTypeText = 'Analytic';
                                        end
                                        fprintf(fidInfo,'%s          %d             %s      %s   %s   %s  [%s] [%s] %s / %s   [%s]\n', ...
                                            modelName, ...
                                            numberCompartments(kcompartments),...
                                            preFillCharSB(errorModels{kerrormodels},8,' '), ...
                                            preFillCharSB(clearanceText,length('Linear+Saturable'),' '), ...
                                            preFillCharSB(lagtimeText,length('Tlag on ABS1'),' '), ...
                                            preFillCharSB(modelTypeText,length('Analytic'),' '), ...
                                            num2str(POPestimate{kpopestimate}), ...
                                            num2str(IIVestimate{kiivestimate}), ...
                                            preFillCharSB(MODEL_SETTINGS.covarianceModel,40,' '), ...
                                            MODEL_SETTINGS.covariateModel, ...
                                            num2str(POPvalues0{kpopvalues}));
                                        
                                        %%%%%%%%%%%%%%%%%%%%%%%%%%%%%%%%%%%%%%%%%%%%%%%%%%%%%%%%%%%%%
                                        % Safe some model info
                                        %%%%%%%%%%%%%%%%%%%%%%%%%%%%%%%%%%%%%%%%%%%%%%%%%%%%%%%%%%%%%
                                        MODEL_INFO(count).model                           = modelName;
                                        MODEL_INFO(count).FACTOR_UNITS                    = FACTOR_UNITS;
                                        MODEL_INFO(count).numberCompartments              = numberCompartments(kcompartments);
                                        MODEL_INFO(count).saturableClearance              = saturableClearance(kclearance);
                                        MODEL_INFO(count).lagTime                         = lagTime(klagtime);
                                        MODEL_INFO(count).clearanceText                   = clearanceText;
                                        MODEL_INFO(count).lagtimeText                     = lagtimeText;
                                        MODEL_INFO(count).modelTypeText                   = modelTypeText;
                                        
                                        MODEL_INFO(count).POPestimate                     = MODEL_SETTINGS.POPestimate;
                                        MODEL_INFO(count).POPvalues0                      = MODEL_SETTINGS.POPvalues0;
                                        MODEL_INFO(count).IIVdistribution                 = MODEL_SETTINGS.IIVdistribution;
                                        MODEL_INFO(count).IIVestimate                     = MODEL_SETTINGS.IIVestimate;
                                        MODEL_INFO(count).errorModels                     = MODEL_SETTINGS.errorModels;
                                        MODEL_INFO(count).covarianceModels                = MODEL_SETTINGS.covarianceModel;
                                        MODEL_INFO(count).covariateModels                 = MODEL_SETTINGS.covariateModel;
                                        
                                        MODEL_INFO(count).FLAGanalyticModel               = FLAGanalyticModel;
                                        MODEL_INFO(count).TemplateModels                  = TemplateModels;
                                    end % popvalues0
                                end % iivestimate
                            end % popestimate
                        end % lagtime
                end % clearance
            end % error models
        end % compartments
    end % covariances
end % covariates
% Close the Info file
fclose(fidInfo);
disp(fileread([modelProjectsFolder '/modelInfo.txt']));
```
