## Supplementary scripts for "A multi-scale *in silico* mouse model for insulin resistance and humanoid type 2 diabetes": createPopPK_NLMEproject_ODE_Analytic_SBPOP.m

```
function [FLAGanalyticModel,MODEL_SETTINGS] = createPopPK_MONOLIXproject_ODE_Analytic_SBPOP( ...
                                FLAG_NONMEM,modelNameFIT,TemplateModels, ... 
                                FACTOR_UNITS, numberCompartments,saturableClearance, ...
                                lagTime,data,projectPath,dataRelPathFromProjectPath,optionsProject)
                           
%%%%%%%%%%%%%%%%%%%%%%%%%%%%%%%%%%%%%%%%%%%%%%%%%%%%%%%%%%%%%
% Define Data Information for Monolix Project Creation
%%%%%%%%%%%%%%%%%%%%%%%%%%%%%%%%%%%%%%%%%%%%%%%%%%%%%%%%%%%%%
% Define data information
data_NLME                            = [];
data_NLME.dataRelPathFromProject     = dataRelPathFromProjectPath;
data_NLME.dataFileName               = data.filename;
data_NLME.dataHeaderIdent            = data.header;

%%%%%%%%%%%%%%%%%%%%%%%%%%%%%%%%%%%%%%%%%%%%%%%%%%%%%%%%%%%%%
% Define Options Information for Monolix Project Creation
%%%%%%%%%%%%%%%%%%%%%%%%%%%%%%%%%%%%%%%%%%%%%%%%%%%%%%%%%%%%%
% Define the options_MLX structure and handle default cases
options_NLME                         = optionsProject;

%%%%%%%%%%%%%%%%%%%%%%%%%%%%
% Handle compartment number settings wrt to impact on 
% estimated fixed and random effects and initial guesses
%%%%%%%%%%%%%%%%%%%%%%%%%%%%
if numberCompartments == 1,
    % Do not estimate Q1,Vp1,Q2,Vp2 and set the Q12 values to 1e-10 etc.
    % 'CL', 'Vc', 'Q1', 'Vp1', 'Q2', 'Vp2', 'Fiv', 'Fabs1', 'ka', 'TLAGabs1', 'VMAX', 'KM'
    options_NLME.POPestimate(3:6)    = 0;
    options_NLME.POPvalues0([3 5])   = 1e-10;    % Setting Q1/2 to 1e-10
    options_NLME.POPvalues0([4 6])   = 1;        % Setting Vp1/2 to 1
    options_NLME.IIVestimate(3:6)    = 0;
elseif numberCompartments == 2,
    % Do not estimate Q2,Vp2 and set the Q2 value to 1e-10 and Vp2 to 1
    % 'CL', 'Vc', 'Q1', 'Vp1', 'Q2', 'Vp2', 'Fiv', 'Fabs1', 'ka', 'TLAGabs1', 'VMAX', 'KM'
    options_NLME.POPestimate(5:6)    = 0;
    options_NLME.POPvalues0(5)       = 1e-10;    % Setting Q2 to 1e-10
    options_NLME.POPvalues0(6)       = 1;        % Setting Vp2 to 1
    options_NLME.IIVestimate(5:6)    = 0;
end

%%%%%%%%%%%%%%%%%%%%%%%%%%%%
% Handle clearance settings wrt to impact on 
% estimated fixed and random effects and initial guesses
%%%%%%%%%%%%%%%%%%%%%%%%%%%%
if saturableClearance==0,
    % Linear clearance only
    % Do not estimate VMAX and KM and set VMAX to 1e-10 and KM to 1
    % 'CL', 'Vc', 'Q1', 'Vp1', 'Q2', 'Vp2', 'Fiv', 'Fabs1', 'ka', 'TLAGabs1', 'VMAX', 'KM'
    options_NLME.POPestimate(11:12)  = 0;
    options_NLME.POPvalues0(11)      = 1e-10;    % Setting VMAX to 1e-10
    options_NLME.POPvalues0(12)      = 1;        % Setting KM to 1
    options_NLME.IIVestimate(11:12)  = 0;
end

%%%%%%%%%%%%%%%%%%%%%%%%%%%%
% Handle lagtime settings wrt to impact on 
% estimated fixed and random effects and initial guesses
%%%%%%%%%%%%%%%%%%%%%%%%%%%%
if lagTime==0,
    % No lagTime
    % Do not estimate TLAGabs1 and set it to 1e-10
    % 'CL', 'Vc', 'Q1', 'Vp1', 'Q2', 'Vp2', 'Fiv', 'Fabs1', 'ka', 'TLAGabs1', 'VMAX', 'KM'
    options_NLME.POPestimate(10)     = 0;
    options_NLME.POPvalues0(10)      = 1e-10;    % Setting Tlag_input2 to 1e-10
    options_NLME.IIVestimate(10)     = 0;
end

%%%%%%%%%%%%%%%%%%%%%%%%%%%%
% Handle covariance settings 
% Need to remove model parameter combinations that are not 
% available in the current model.
% For example a covariance on Vp2,CL makes no sense if not a 3 
% compartment model and thus no random effect estimated for some of the
% parameters
%%%%%%%%%%%%%%%%%%%%%%%%%%%%
RANDOMEFFECTS_NOT_available_ODEmodelParamNames  = TemplateModels.ParameterNames.ODE(find(~options_NLME.IIVestimate));
% No remove all elements in options_NLME.covarianceModel that do include
% names in the RANDOMEFFECTS_NOT_available_ODEmodelParamNames list
terms = explodePCSB(options_NLME.covarianceModel,',','{','}');
remove_terms_ix = [];
for k=1:length(terms),
    for k2=1:length(RANDOMEFFECTS_NOT_available_ODEmodelParamNames),
        ix = regexp(terms{k},['\<' RANDOMEFFECTS_NOT_available_ODEmodelParamNames{k2} '\>']);
        if ~isempty(ix),
            remove_terms_ix = [remove_terms_ix k];
        end
    end
end
terms(unique(remove_terms_ix)) = [];
x = sprintf('%s,',terms{:});
options_NLME.covarianceModel = x(1:end-1);

%%%%%%%%%%%%%%%%%%%%%%%%%%%%%%%%%%%%%%%%%%%%%%%%%%%%%%%%%%%%%
% Handle covariate settings 
% Need to remove model parameter combinations that are not 
% available in the current model.
% For example a covariate on Vp2 makes no sense if not a 3 compartment
% model - here we assume that covariates are only tested on parameters for
% which fixed effects are estimated.
%%%%%%%%%%%%%%%%%%%%%%%%%%%%%%%%%%%%%%%%%%%%%%%%%%%%%%%%%%%%%
FIXEDEFFECTS_NOT_available_ODEmodelParamNames   = TemplateModels.ParameterNames.ODE(find(~options_NLME.POPestimate));
% No remove all elements in options_NLME.covarianceModel that do include
% names in the FIXEDEFFECTS_NOT_available_ODEmodelParamNames list
terms = explodePCSB(options_NLME.covariateModel,',','{','}');
remove_terms_ix = [];
for k=1:length(terms),
    for k2=1:length(FIXEDEFFECTS_NOT_available_ODEmodelParamNames),
        ix = regexp(terms{k},['\<' FIXEDEFFECTS_NOT_available_ODEmodelParamNames{k2} '\>']);
        if ~isempty(ix),
            remove_terms_ix = [remove_terms_ix k];
        end
    end
end
terms(unique(remove_terms_ix)) = [];
x = sprintf('%s,',terms{:});
options_NLME.covariateModel = x(1:end-1);
% Also remove the same terms for COVestimate and covariateModelValues
% Also remove the same terms for COVestimate and covariateModelValues
if ~isempty(options_NLME.covariateModelValues),
    options_NLME.covariateModelValues(remove_terms_ix) = [];
end
if ~isempty(options_NLME.COVestimate),
    options_NLME.COVestimate(remove_terms_ix) = [];
end

%%%%%%%%%%%%%%%%%%%%%%%%%%%%%%%%%%%%%%%%%%%%%%%%%%%%%%%%%%%%%
% Decide if ODE or analytic model
%%%%%%%%%%%%%%%%%%%%%%%%%%%%%%%%%%%%%%%%%%%%%%%%%%%%%%%%%%%%%
if saturableClearance,
    FLAGanalyticModel = 0;
else
    FLAGanalyticModel = 1;
end

%%%%%%%%%%%%%%%%%%%%%%%%%%%%%%%%%%%%%%%%%%%%%%%%%%%%%%%%%%%%%
% Construct Monolix/NONMEM project
%%%%%%%%%%%%%%%%%%%%%%%%%%%%%%%%%%%%%%%%%%%%%%%%%%%%%%%%%%%%%
if FLAGanalyticModel,
    % Need to adjust the options
    % Need to remove the ODE model parameters
    % Find indices of analytic model parameters in the ODE parameters
    ix_analytic = [];
    for k=1:length(TemplateModels.ParameterNames.ANALYTIC),
        ix_analytic = [ix_analytic strmatchSB(TemplateModels.ParameterNames.ANALYTIC{k},TemplateModels.ParameterNames.ODE,'exact')];
    end
    ix_remove_ODE_param = setdiff([1:length(TemplateModels.ParameterNames.ODE)],ix_analytic);
    % Do remove
    options_NLME_ANALYTIC = options_NLME;
    options_NLME_ANALYTIC.POPestimate(ix_remove_ODE_param) = [];
    options_NLME_ANALYTIC.POPvalues0(ix_remove_ODE_param) = [];
    options_NLME_ANALYTIC.IIVestimate(ix_remove_ODE_param) = [];
    if ~isempty(options_NLME_ANALYTIC.IIVvalues0),
        options_NLME_ANALYTIC.IIVvalues0(ix_remove_ODE_param) = [];
    end
    IIVdistribution = '';
    for kxk=1:length(TemplateModels.ParameterNames.ANALYTIC),
        IIVdistribution = sprintf('%sL,',IIVdistribution);
    end
    options_NLME_ANALYTIC.IIVdistribution = IIVdistribution(1:end-1);
    
    if ~FLAG_NONMEM,
        %%%%%%%%%%%%%%%%%%%%%%%%%%%%%%%%
        % Handle Monolix
        %%%%%%%%%%%%%%%%%%%%%%%%%%%%%%%%
        % Get model info - analytic model
        modelName       = TemplateModels.Model.MONOLIX.ANALYTIC;
        modelFile       = which(modelName);
        parameterNames  = TemplateModels.ParameterNames.ANALYTIC;
        
        % Create analytic Monolix project
        createPopPK_MONOLIXprojectSBPOP(modelNameFIT,modelName,modelFile,parameterNames,FACTOR_UNITS,data_NLME,projectPath,options_NLME_ANALYTIC);
    else
        %%%%%%%%%%%%%%%%%%%%%%%%%%%%%%%%
        % Handle NONMEM
        %%%%%%%%%%%%%%%%%%%%%%%%%%%%%%%%
        modelName       = TemplateModels.Model.ODE;
        modelFile       = which(modelName);
        parameterNames  = TemplateModels.ParameterNames.ANALYTIC;
        
        % Need to use different ADVANs depending on the compartment number
        % (for stability reasons, since Q=1e-10 is not good for NONMEM)
        if numberCompartments==1,
            modelADVAN = 'ADVAN2 TRANS2';
            paramNamesODE   = {'CL','Vc','ka'};
            paramNamesADVAN = {'CL','V','KA'};
        elseif numberCompartments==2,
            modelADVAN = 'ADVAN4 TRANS4';
            paramNamesODE   = {'CL','Vc','Q1','Vp1','ka'};
            paramNamesADVAN = {'CL','V2','Q', 'V3', 'KA'};
        elseif numberCompartments==3,
            modelADVAN = 'ADVAN12 TRANS4';
            paramNamesODE   = {'CL','Vc','Q1','Vp1','Q2','Vp2','ka'};
            paramNamesADVAN = {'CL','V2','Q3','V3', 'Q4','V4', 'KA'};
        end
        createPopPK_NONMEMprojectSBPOP(parameterNames,FACTOR_UNITS,data_NLME,projectPath,options_NLME_ANALYTIC,modelADVAN,paramNamesODE,paramNamesADVAN);
    end
else
    
    % All parameters are passed, but they might require a reordering!
    parameterNames  = TemplateModels.ParameterNames.ODE;

    % Get model info
    modelName       = TemplateModels.Model.ODE;
    modelFile       = which(modelName);
    dosingName      = TemplateModels.Model.DOSING;
    dosFile         = which(dosingName);
	
    % Load model and dosing
    model           = SBmodel(modelFile);
    dosing          = SBPOPdosing(dosFile);
    
    % Update model name with modelNameFIT
    ms              = struct(model);
    ms.name         = modelNameFIT;
    model           = SBmodel(ms);
    
    % Update model with FACTOR_UNITS
    model           = SBparameters(model,'FACTOR_UNITS',FACTOR_UNITS);
    
    if ~FLAG_NONMEM,
        %%%%%%%%%%%%%%%%%%%%%%%%%%%%%%%%
        % Handle Monolix
        %%%%%%%%%%%%%%%%%%%%%%%%%%%%%%%%
        SBPOPcreateMONOLIXproject(model,dosing,data_NLME,projectPath,options_NLME,parameterNames)
    else
        %%%%%%%%%%%%%%%%%%%%%%%%%%%%%%%%
        % Handle NONMEM
        %%%%%%%%%%%%%%%%%%%%%%%%%%%%%%%%
        SBPOPcreateNONMEMproject(model,dosing,data_NLME,projectPath,options_NLME,parameterNames)        
    end
end

% Return the full options for both ODE and ANALYTIC
MODEL_SETTINGS = options_NLME;
```
