## Supplementary scripts for "A multi-scale *in silico* mouse model for insulin resistance and humanoid type 2 diabetes": createPopPK_NONMEMprojectSBPOP.m

```
function createPopPK_NONMEMprojectSBPOP(parameterNames,FACTOR_UNITS,data,projectPath,options,modelADVAN,paramNamesODE,paramNamesADVAN)

%%%%%%%%%%%%%%%%%%%%%%%%%%%%%%%%%%%%%%%%%%%%%%%%%%%%%%%%%%%%%%%%%%%%%%%%%%%
% Define Default Properties (Never changing)
%%%%%%%%%%%%%%%%%%%%%%%%%%%%%%%%%%%%%%%%%%%%%%%%%%%%%%%%%%%%%%%%%%%%%%%%%%%
projectName            = 'project';
resultsFolder          = 'RESULTS';

%%%%%%%%%%%%%%%%%%%%%%%%%%%%%%%%%%%%%%%%%%%%%%%%%%%%%%%%%%%%%%%%%%%%%%%%%%%
% Check input
%%%%%%%%%%%%%%%%%%%%%%%%%%%%%%%%%%%%%%%%%%%%%%%%%%%%%%%%%%%%%%%%%%%%%%%%%%%
try
    dataRelPathFromProject = data.dataRelPathFromProject;
    dataFileName           = data.dataFileName;
    dataHeaderIdent        = data.dataHeaderIdent;
    
    % Need to change the data header
    % TIME => TIME2 (Since it can contain negative times)
    % TIMEPOS => TIME (The normal NONMEM time ... since it is only positive)
    dataHeaderIdent         = regexprep(dataHeaderIdent,'\<TIME\>','TIME2');    
    dataHeaderIdent         = regexprep(dataHeaderIdent,'\<TIMEPOS\>','TIME');    
    dataHeaderIdent         = regexprep(dataHeaderIdent,'\<Y\>','DV');    
catch
    error('data input argument not defined correctly.');
end

%%%%%%%%%%%%%%%%%%%%%%%%%%%%%%%%%%%%%%%%%%%%%%%%%%%%%%%%%%%%%%%%%%%%%%%%%%%
% Handle optional arguments
%%%%%%%%%%%%%%%%%%%%%%%%%%%%%%%%%%%%%%%%%%%%%%%%%%%%%%%%%%%%%%%%%%%%%%%%%%%
try POPestimate                     = options.POPestimate;                      catch POPestimate = [];                             end
try POPvalues0                      = options.POPvalues0;                       catch POPvalues0 = [];                              end
try IIVdistribution                 = options.IIVdistribution;                  catch IIVdistribution = '';                         end
try IIVestimate                     = options.IIVestimate;                      catch IIVestimate = [];                             end
try IIVvalues0                      = options.IIVvalues0;                       catch IIVvalues0 = [];                              end
try errorModels                     = options.errorModels;                      catch errorModels = '';                             end
try covarianceModel                 = options.covarianceModel;                  catch covarianceModel = 'diagonal';                 end
try covariateModel                  = options.covariateModel;                   catch covariateModel = '';                          end
try covariateModelValues            = options.covariateModelValues;             catch covariateModelValues = {};                    end
try COVestimate                     = options.COVestimate;                      catch COVestimate = {};                             end

try METHOD                          = options.algorithm.METHOD;                 catch METHOD = 'SAEM';                              end
try MAXEVAL                         = options.algorithm.MAXEVAL;                catch MAXEVAL = 9999;                               end
try SIGDIGITS                       = options.algorithm.SIGDIGITS;              catch SIGDIGITS = 3;                                end
try PRINT                           = options.algorithm.PRINT;                  catch PRINT = 1;                                    end
try SEED                            = options.algorithm.SEED;                   catch SEED = 123456;                                end
try K1                              = options.algorithm.K1;                     catch K1 = 500;                                     end
try K2                              = options.algorithm.K2;                     catch K2 = 200;                                     end
try NRCHAINS                        = options.algorithm.NRCHAINS;               catch NRCHAINS = 1;                                 end
try IMPORTANCESAMPLING              = options.algorithm.IMPORTANCESAMPLING;     catch IMPORTANCESAMPLING = 0;                       end
try ITS                             = options.algorithm.ITS;                    catch ITS = 0;                                      end
try ITS_ITERATIONS                  = options.algorithm.ITS_ITERATIONS;         catch ITS_ITERATIONS = 10;                          end
try IMP_ITERATIONS                  = options.algorithm.IMP_ITERATIONS;         catch IMP_ITERATIONS = 5;                           end

try SILENT                          = options.SILENT;                           catch SILENT = 0;                                   end

%%%%%%%%%%%%%%%%%%%%%%%%%%%%%%%%%%%%%%%%%%%%%%%%%%%%%%%%%%%%%%%%%%%%%%%%%%%
% Handle methods - some SBPOP limitations
%%%%%%%%%%%%%%%%%%%%%%%%%%%%%%%%%%%%%%%%%%%%%%%%%%%%%%%%%%%%%%%%%%%%%%%%%%%
if strcmp(METHOD,'FO') && ITS==1,
   error('The FO method should not be used with ITS=1.');
end

if ~strcmp(METHOD,'SAEM') && IMPORTANCESAMPLING==1,
    error('The importance sampling (IMPORTANCESAMPLING=1) should only be used with the SAEM method.');
end

%%%%%%%%%%%%%%%%%%%%%%%%%%%%%%%%%%%%%%%%%%%%%%%%%%%%%%%%%%%%%%%%%%%%%%%%%%%
% Info text
%%%%%%%%%%%%%%%%%%%%%%%%%%%%%%%%%%%%%%%%%%%%%%%%%%%%%%%%%%%%%%%%%%%%%%%%%%%
if ~SILENT,
    disp(' ')
    disp('==================================================================');
    [~,projectFolderName] = fileparts(projectPath);
    disp(sprintf('== Start of creation of %s/project.nmctl file',projectFolderName));
    disp('==================================================================');
    disp(' ')
end

%%%%%%%%%%%%%%%%%%%%%%%%%%%%%%%%%%%%%%%%%%%%%%%%%%%%%%%%%%%%%%%%%%%%%%%%%%%
% Create project and results folder
% Change into project path
%%%%%%%%%%%%%%%%%%%%%%%%%%%%%%%%%%%%%%%%%%%%%%%%%%%%%%%%%%%%%%%%%%%%%%%%%%%
oldpath = pwd;
try, rmdir(projectPath,'s'); catch, end
mkdir(projectPath); cd(projectPath)
mkdir(resultsFolder);

%%%%%%%%%%%%%%%%%%%%%%%%%%%%%%%%%%%%%%%%%%%%%%%%%%%%%%%%%%%%%%%%%%%%%%%%%%%
% Process data to get the dataheader and the median values for the covariates
% and the categorical covariate names and their unique values.
%%%%%%%%%%%%%%%%%%%%%%%%%%%%%%%%%%%%%%%%%%%%%%%%%%%%%%%%%%%%%%%%%%%%%%%%%%%
[covariateMedianNames,covariateMedianValues,covariateCATNames,covariateCATValues,dataheader,dataCSV] = processDataAndGetMedianValuesSBPOP(oldpath,dataRelPathFromProject,dataFileName,dataHeaderIdent,SILENT);

%%%%%%%%%%%%%%%%%%%%%%%%%%%%%%%%%%%%%%%%%%%%%%%%%%%%%%%%%%%%%%%%%%%%%%%%%%%
% Check data regarding the CMT/ADM/YTYPE thing
%       - If only CMT is present then 
%           - YTYPE is inferred based on CMT for observation records (in $ERROR)
%             But this means that CMT needs to follow the OUTPUTn numbering!
%           - CMT will be used as defined for selecting the dosing compartments
%       - If CMT and YTYPE and/or ADM is present then error - do not allow
%       - If ADM and YTYPE is present but not CMT
%           - Use YTYPE as above
%           - Use ADM as CMT column but rearrange states to fit the
%             input/state numbers
%%%%%%%%%%%%%%%%%%%%%%%%%%%%%%%%%%%%%%%%%%%%%%%%%%%%%%%%%%%%%%%%%%%%%%%%%%%
dataHeaderIdentAll = explodePCSB(dataHeaderIdent);

% Need to rename ADM to CMT in dataHeaderIdentAll, dataHeaderIdent, dataheader
dataHeaderIdent = regexprep(dataHeaderIdent,'\<ADM\>','CMT');
dataheader{strmatchSB('ADM',dataheader,'exact')} = 'CMT';
dataHeaderIdentAll{strmatchSB('ADM',dataHeaderIdentAll,'exact')} = 'CMT';

%%%%%%%%%%%%%%%%%%%%%%%%%%%%%%%%%%%%%%%%%%%%%%%%%%%%%%%%%%%%%%%%%%%%%%%%%%%
% Check and update default input arguments
%%%%%%%%%%%%%%%%%%%%%%%%%%%%%%%%%%%%%%%%%%%%%%%%%%%%%%%%%%%%%%%%%%%%%%%%%%%

%%%%%%%%%%%%%%%%%%%%%%%%%%%%
% Check POPestimate thing
%%%%%%%%%%%%%%%%%%%%%%%%%%%%
if isempty(POPestimate),
    POPestimate = ones(1,length(parameterNames));
end

%%%%%%%%%%%%%%%%%%%%%%%%%%%%
% Check POPvalues0 thing
%%%%%%%%%%%%%%%%%%%%%%%%%%%%
if isempty(POPvalues0),
    POPvalues0 = ones(1,length(parameterNames));
end

%%%%%%%%%%%%%%%%%%%%%%%%%%%%
% Check IIV distribution things
%%%%%%%%%%%%%%%%%%%%%%%%%%%%
if isempty(IIVdistribution),
    IIVdistribution = '';
    for k=1:length(parameterNames),
        IIVdistribution = sprintf('%sL,',IIVdistribution);
    end
    IIVdistribution = IIVdistribution(1:end-1);
end
test = IIVdistribution;
test = strtrim(strrep(strrep(strrep(strrep(test,'N',''),'L',''),'G',''),',',''));
if ~isempty(test),
    cd(oldpath);
    error('Please make sure that only "N", "L", or "G" appear in the "IIVdistribution" variable.');
end
% Check length
distrib = explodePCSB(IIVdistribution,',');
if length(distrib) ~= length(parameterNames),
    cd(oldpath);
    error('Please make sure that an equal number of IIVdistribution is defined as estimated parameters in the model.');
end

%%%%%%%%%%%%%%%%%%%%%%%%%%%%
% Check IIV estimation things
%%%%%%%%%%%%%%%%%%%%%%%%%%%%
if isempty(IIVestimate),
    IIVestimate = ones(1,length(parameterNames));
end
% Check length
if length(IIVestimate) ~= length(parameterNames),
    cd(oldpath);
    error('Please make sure that an equal number of IIVestimate is defined as estimated parameters in the model.');
end


%%%%%%%%%%%%%%%%%%%%%%%%%%%%
% Check IIVvalues0 thing
%%%%%%%%%%%%%%%%%%%%%%%%%%%%
if isempty(IIVvalues0),
    IIVvalues0 = ones(1,length(parameterNames));
end
if length(parameterNames) ~= length(IIVvalues0),
    cd(oldpath);
    error('Please make sure IIVvalues0 is of same length as number of parameters to be estimated.');
end

%%%%%%%%%%%%%%%%%%%%%%%%%%%%
% Convert covariate model into different syntax
% '{CL,BMI0}, {Fsubcut,WT0}, {Vc,SEX,BMI0}'
% to
% {{'CL','BMI0'}, {'Fsubcut','WT0'}, {'Vc','SEX','BMI0'}}
%%%%%%%%%%%%%%%%%%%%%%%%%%%%
if ~isempty(covariateModel),
    terms = explodePCSB(covariateModel,',','{','}');
    y = {};
    for k=1:length(terms),
        x = strtrim(terms{k});
        x = strrep(x,'{','{''');
        x = strrep(x,'}','''}');
        x = strrep(x,',',''',''');
        y{k} = eval(x);
    end
    covariateModel = y;
end

%%%%%%%%%%%%%%%%%%%%%%%%%%%%
% Check covariateModelValues
%%%%%%%%%%%%%%%%%%%%%%%%%%%%
if isempty(covariateModel) && ~isempty(covariateModelValues),
    error('If you define covariateModelValues, you also need to define the covariateModel.');
end

if isempty(covariateModelValues),
    % Determine default covariateModelValues
    covariateModelValues = {};
    for k=1:length(covariateModel),
        covariateModelValues{k} = zeros(1,length(covariateModel{k})-1);
    end
else
    % Check correct length of covariateModelValues elements
    if length(covariateModel) ~= length(covariateModelValues),
        error('Number of elements in covariateModel and covariateModelValues needs to match.');
    end
    for k=1:length(covariateModel),
        if length(covariateModel{k})-1 ~= length(covariateModelValues{k}),
            error('Length of single elements in covariateModel and covariateModelValues needs to match (covariateModelValues elements being one shorter).');
        end            
    end    
end

%%%%%%%%%%%%%%%%%%%%%%%%%%%%
% Check COVestimate
%%%%%%%%%%%%%%%%%%%%%%%%%%%%
if isempty(covariateModel) && ~isempty(COVestimate),
    error('If you define COVestimate, you also need to define the covariateModel.');
end

if isempty(COVestimate),
    % Determine default COVestimate - all are estimates
    COVestimate = {};
    for k=1:length(covariateModel),
        COVestimate{k} = ones(1,length(covariateModel{k})-1);
    end
else
    % Check correct length of COVestimate elements
    if length(covariateModel) ~= length(COVestimate),
        error('Number of elements in covariateModel and COVestimate needs to match.');
    end
    for k=1:length(covariateModel),
        if length(covariateModel{k})-1 ~= length(COVestimate{k}),
            error('Length of single elements in covariateModel and COVestimate needs to match (COVestimate elements being one shorter).');
        end            
    end    
end

%%%%%%%%%%%%%%%%%%%%%%%%%%%%%%%%%%%%%%%%%%%%%%%%%%%%%%%%%%%%%%%%%%%%%%%%%%%%
% Reorder estimation parameters to allow for block-diagonal covariance
% matrix
%%%%%%%%%%%%%%%%%%%%%%%%%%%%%%%%%%%%%%%%%%%%%%%%%%%%%%%%%%%%%%%%%%%%%%%%%%%
if strcmp(covarianceModel,'diagonal') || isempty(covarianceModel),
    % Keep parameters in the given order
    POPestimate_trans       = POPestimate;
    POPvalues0_trans        = POPvalues0;
    IIVestimate_trans       = IIVestimate;
    IIVvalues0_trans        = IIVvalues0;
    parameterNames_trans    = parameterNames;
    IIVdistribution_trans   = IIVdistribution;    
else
    % Need to rearrange
    % Determine the order of parameters as they appear in the
    % covarianceModel definition
    x = strrep(covarianceModel,'{','');
    x = strrep(x,'}','');
    terms = explodePCSB(x);
    % Check which parameters are missing
    paramnames_order = terms;
    for k=1:length(parameterNames),
        if ~ismember(parameterNames{k},paramnames_order),
            paramnames_order{end+1} = parameterNames{k};
        end
    end
    % Determine the transformation indices
    index_trans = [];
    for k=1:length(paramnames_order),
        index_trans(k) = strmatchSB(paramnames_order{k},parameterNames,'exact');
    end
    % Ok, we got the new order of the parameters, now we need to change the
    % order in a couple of things
    % POPestimate
    % POPvalues0
    % IIVdistribution
    % IIVestimate
    % IIVvalues0
    % parameterNames
    POPestimate_trans       = POPestimate(index_trans);
    POPvalues0_trans        = POPvalues0(index_trans);
    IIVestimate_trans       = IIVestimate(index_trans);
    IIVvalues0_trans        = IIVvalues0(index_trans);
    parameterNames_trans    = parameterNames(index_trans);
    terms                   = explodePCSB(IIVdistribution);
    terms_trans             = terms(index_trans);
    IIVdistribution_trans   = '';
    for k=1:length(index_trans),
        IIVdistribution_trans = sprintf('%s%s,',IIVdistribution_trans,terms_trans{k});
    end
    IIVdistribution_trans = IIVdistribution_trans(1:end-1);
    % re-assign values
end
% Update the variables to the transformed ones
POPestimate             = POPestimate_trans;
POPvalues0              = POPvalues0_trans;
IIVestimate             = IIVestimate_trans;
IIVvalues0              = IIVvalues0_trans;
parameterNames          = parameterNames_trans;
IIVdistribution         = IIVdistribution_trans;

%%%%%%%%%%%%%%%%%%%%%%%%%%%%%%%%%%%%%%%%%%%%%%%%%%%%%%%%%%%%%%%%%%%%%%%%%%%
% Do additional checks and write out information
% Definition of param_est and IIVestimation + reordering needed to be ready
% before running these checks.
% Additionally, the names of the covariates are determined and the
% errorModels default setting is handled here.
%%%%%%%%%%%%%%%%%%%%%%%%%%%%%%%%%%%%%%%%%%%%%%%%%%%%%%%%%%%%%%%%%%%%%%%%%%%

%%%%%%%%%%%%%%%%%%%%%%%
% Determine continuous and categorical covariates
%%%%%%%%%%%%%%%%%%%%%%%
dataHeaderIDs   = explodePCSB(dataHeaderIdent,',');
covIDs          = strmatchSB('COV',upper(dataHeaderIDs));
covNames        = dataheader(covIDs);
catIDs          = strmatchSB('CAT',upper(dataHeaderIDs));
catNames        = dataheader(catIDs);

%%%%%%%%%%%%%%%%%%%%%%%
% Check all headers
%%%%%%%%%%%%%%%%%%%%%%%
if ~SILENT,
    disp(' ');
    disp('Please check that the following matches between data header and identifiers do make sense:');
    for k=1:length(dataheader),
        fprintf('\t%s%s: %s\n',dataheader{k},char(32*ones(1,8-length(dataheader{k}))),dataHeaderIDs{k})
    end
end

%%%%%%%%%%%%%%%%%%%%%%%
% Check residual error things
%%%%%%%%%%%%%%%%%%%%%%%
test = errorModels;
test = strtrim(strrep(strrep(strrep(strrep(strrep(strrep(strrep(test,'const',''),'prop',''),'comb1',''),'exp',''),'band(0,100)',''),'logit',''),',',''));
if ~isempty(test),
    cd(oldpath);
    error('Please make sure that only "const", "prop", "comb1", or "exp" appear in the "errorModels" variable.');
end

%%%%%%%%%%%%%%%%%%%%%%%
% Check covariance model
%%%%%%%%%%%%%%%%%%%%%%%
if isempty(covarianceModel),
    covarianceModel = 'diagonal';
end

if ~strcmp(covarianceModel,'diagonal'),
    % Need to check that none of the parameters for which no IIV is estimated is used in the covarianceModel
    param_est_noIIV = parameterNames(IIVestimate~=1);
    for k=1:length(param_est_noIIV),
        if ~isempty(regexp(covarianceModel,['\<' param_est_noIIV{k} '\>'])),
            cd(oldpath);
            error('Please make sure none of the parameters for which NO IIV is estimated (IIVestimate 0 and 2) is used in the covarianceModel settings.');
        end
    end
end

%%%%%%%%%%%%%%%%%%%%%%%
% Check covariate model things
%%%%%%%%%%%%%%%%%%%%%%%
% First check that all first elements are estimated parameters of the model
for k=1:length(covariateModel),
    param = covariateModel{k}{1};
    if isempty(strmatchSB(param,parameterNames,'exact')),
        cd(oldpath);
        error('Please make sure that all parameters for which covariates are defined are defined by <estimate> in the model.');
    end
end
% Second check that all defined covariates actually are covariates
covcatNames = [covNames catNames];
for k=1:length(covariateModel),
    for k2=2:length(covariateModel{k}),
        cov = covariateModel{k}{k2};
        if isempty(strmatchSB(cov,covcatNames,'exact')),
            error('Please make sure that all covariates, defined in covariateModel, are defined in the dataset.');
        end
    end
end

%%%%%%%%%%%%%%%%%%%%%%%%%%%%%%%%%%%%%%%%%%%%%%%%%%%%%%%%%%%%%%%%%%%%%%%%%%%
% OPEN File
%%%%%%%%%%%%%%%%%%%%%%%%%%%%%%%%%%%%%%%%%%%%%%%%%%%%%%%%%%%%%%%%%%%%%%%%%%%
fid = fopen([projectName '.nmctl'],'w');

%%%%%%%%%%%%%%%%%%%%%%%%%%%%%%%%%%%%%%%%%%%%%%%%%%%%%%%%%%%%%%%%%%%%%%%%%%%
% INFO
%%%%%%%%%%%%%%%%%%%%%%%%%%%%%%%%%%%%%%%%%%%%%%%%%%%%%%%%%%%%%%%%%%%%%%%%%%%
fprintf(fid,'; NONMEM PROJECT, created using the SBPOP toolbox\r\n');
fprintf(fid,'; Date: %s\r\n',date);
fprintf(fid,'; By:   %s\r\n',usernameSBPOP());
fprintf(fid,'\r\n');

%%%%%%%%%%%%%%%%%%%%%%%%%%%%%%%%%%%%%%%%%%%%%%%%%%%%%%%%%%%%%%%%%%%%%%%%%%%
% Placeholder for project information
%%%%%%%%%%%%%%%%%%%%%%%%%%%%%%%%%%%%%%%%%%%%%%%%%%%%%%%%%%%%%%%%%%%%%%%%%%%
fprintf(fid,'; ==PROJECT HEADER START===================================================\r\n');
fprintf(fid,'PROJECT_HEADER_PLACEHOLDER\r\n');
fprintf(fid,'; ==PROJECT HEADER END=====================================================\r\n');
fprintf(fid,'\r\n');

%%%%%%%%%%%%%%%%%%%%%%%%%%%%%%%%%%%%%%%%%%%%%%%%%%%%%%%%%%%%%%%%%%%%%%%%%%%
% $PROBLEM
%%%%%%%%%%%%%%%%%%%%%%%%%%%%%%%%%%%%%%%%%%%%%%%%%%%%%%%%%%%%%%%%%%%%%%%%%%%
[~,problemName]     = fileparts(projectPath);
fprintf(fid,'$PROBLEM %s\r\n',problemName);
fprintf(fid,'\r\n');

%%%%%%%%%%%%%%%%%%%%%%%%%%%%%%%%%%%%%%%%%%%%%%%%%%%%%%%%%%%%%%%%%%%%%%%%%%
% $DATA
%%%%%%%%%%%%%%%%%%%%%%%%%%%%%%%%%%%%%%%%%%%%%%%%%%%%%%%%%%%%%%%%%%%%%%%%%%%
fprintf(fid,'$DATA %s\r\n',strrep(fullfile(dataRelPathFromProject,dataFileName),'\','/'));
fprintf(fid,'    IGNORE=@\r\n');
fprintf(fid,'\r\n');

%%%%%%%%%%%%%%%%%%%%%%%%%%%%%%%%%%%%%%%%%%%%%%%%%%%%%%%%%%%%%%%%%%%%%%%%%%%
% $INPUT
% Assumption: names for INPUT are used as in the dataset for CAT,COV,X
% for all others as in dataHeaderIdent.
%%%%%%%%%%%%%%%%%%%%%%%%%%%%%%%%%%%%%%%%%%%%%%%%%%%%%%%%%%%%%%%%%%%%%%%%%%%
dataHeaderIdentAll = explodePCSB(dataHeaderIdent);

text = '$INPUT';
for k=1:length(dataheader),
    col     = dataheader{k};
    coltype = dataHeaderIdentAll{k};
    
    % Check if CAT, COV or X
    if ismember(coltype,{'CAT','COV','X'}),
        % Use name as in dataset header
        text = sprintf('%s %s',text,col);
    elseif strcmp(coltype,'IGNORE'),
        % If column set to IGNORE then use SKIP in the $INPUT definition
        text = sprintf('%s SKIP',text);
    else
        % Use name as in dataset ident
        text = sprintf('%s %s',text,coltype);
    end
end
fprintf(fid,'%s\r\n',wrapRowTextSBPOP(text,80,7));
fprintf(fid,'\r\n');

%%%%%%%%%%%%%%%%%%%%%%%%%%%%%%%%%%%%%%%%%%%%%%%%%%%%%%%%%%%%%%%%%%%%%%%%%%%
% $SUBROUTINE
%%%%%%%%%%%%%%%%%%%%%%%%%%%%%%%%%%%%%%%%%%%%%%%%%%%%%%%%%%%%%%%%%%%%%%%%%%%
fprintf(fid,'$SUBROUTINE %s\r\n\r\n',modelADVAN);

%%%%%%%%%%%%%%%%%%%%%%%%%%%%%%%%%%%%%%%%%%%%%%%%%%%%%%%%%%%%%%%%%%%%%%%%%%
% $PK - Start
%%%%%%%%%%%%%%%%%%%%%%%%%%%%%%%%%%%%%%%%%%%%%%%%%%%%%%%%%%%%%%%%%%%%%%%%%%%
fprintf(fid,'$PK\r\n');

%%%%%%%%%%%%%%%%%%%%%%%%%%%%%%%%%%%%%%%%%%%%%%%%%%%%%%%%%%%%%%%%%%%%%%%%%%
% $PK - PK parameters
%%%%%%%%%%%%%%%%%%%%%%%%%%%%%%%%%%%%%%%%%%%%%%%%%%%%%%%%%%%%%%%%%%%%%%%%%%%
fprintf(fid,'; Parameters\r\n');

% FACTOR_UNITS
fprintf(fid,'    FACTOR_UNITS = %g\r\n',FACTOR_UNITS);
fprintf(fid,'\r\n');

%%%%%%%%%%%%%%%%%%%%%%%%%%%%%%%%%%%%%%%%%%%%%%%%%%%%%%%%%%%%%%%%%%%%%%%%%%
% $PK - Start by THETAs
%%%%%%%%%%%%%%%%%%%%%%%%%%%%%%%%%%%%%%%%%%%%%%%%%%%%%%%%%%%%%%%%%%%%%%%%%%%

MU_param_text = {};
for k=1:length(parameterNames)
    MU_param_text{k} = sprintf('    MU_%d%s = THETA(%d)%sX#X#X    ; %s\r\n',k,char(32*ones(1,2-length(num2str(k)))),k,char(32*ones(1,2-length(num2str(k)))),parameterNames{k});
end

%%%%%%%%%%%%%%%%%%%%%%%%%%%%%%%%%%%%%%%%%%%%%%%%%%%%%%%%%%%%%%%%%%%%%%%%%%
% $PK - Introduce covariates
%%%%%%%%%%%%%%%%%%%%%%%%%%%%%%%%%%%%%%%%%%%%%%%%%%%%%%%%%%%%%%%%%%%%%%%%%%%
beta_parameters     = {};
beta_parameters_cov_project_info     = {};
beta_parameters_cat_project_info     = {};
THETA_INDEX_BETA    = [];
cov_type_continuous = [];
covparam            = {};
covcov              = {};

COV_transformation_info = {};
CAT_reference_info = {};
CAT_categories_info = {};

COVCATestimate_info = [];

%%%%%%%%%%%%%%%%%%%%
% Handle the CONTINUOUS covariate definitions and their introduction into
% the MU referencing.
%%%%%%%%%%%%%%%%%%%%
parameter_add_cov   = {};
cov_add_cov         = {};
cov_add_median      = [];
covTrans_text       = {};
count = 1;
for kcov=1:length(covariateModel),
    covParam = covariateModel{kcov}{1};
    covCOVs  = covariateModel{kcov}(2:end);
    for k2=1:length(covCOVs),
        if ismember(covCOVs{k2},covariateMedianNames),
            beta_parameters{end+1}      = sprintf('beta_%s(%s)',covParam,covCOVs{k2});
            theta_index                 = length(parameterNames)+count;
            THETA_INDEX_BETA(end+1)     = theta_index;
            cov_type_continuous(end+1)  = 1;
            count                       = count+1;
            parameter_add_cov{end+1}    = covParam;
            cov_add_cov{end+1}          = covCOVs{k2};
            cov_median                  = covariateMedianValues(strmatchSB(covCOVs{k2},covariateMedianNames,'exact'));
            cov_add_median(end+1)       = cov_median;
            
            COVCATestimate_info(end+1)  = COVestimate{kcov}(k2);
            
            % find index of parameter to add covariate to
            ix                          = strmatchSB(covParam,parameterNames,'exact');
            % Get transformation
            terms                       = explodePCSB(IIVdistribution);
            TRANS                       = terms{ix};
            if TRANS=='N',
                covTrans_text{end+1} = sprintf('+ THETA(%d)*log(%s/%g) ',theta_index,covCOVs{k2},cov_median);
                COV_transformation_info{end+1} = sprintf('log(cov/%g)',cov_median);
            elseif TRANS=='L',
                covTrans_text{end+1} = sprintf('+ THETA(%d)*log(%s/%g) ',theta_index,covCOVs{k2},cov_median);
                COV_transformation_info{end+1} = sprintf('log(cov/%g)',cov_median);
            elseif TRANS=='G',
                covTrans_text{end+1} = sprintf('+ THETA(%d)*log(%s/%g) ',theta_index,covCOVs{k2},cov_median);
                COV_transformation_info{end+1} = sprintf('log(cov/%g)',cov_median);
            end
        end
    end
end
% Aggregate covariate text for each parameter
cov_add_text_param = cell(1,length(parameterNames));
cov_add_text_param(1:end) = {''};
for k=1:length(parameter_add_cov),
    ix = strmatchSB(parameter_add_cov{k},parameterNames,'exact');
    cov_add_text_param{ix} = [cov_add_text_param{ix} covTrans_text{k}];
end
% Add continuous covariates into MU_param_text
for k=1:length(MU_param_text),
    MU_param_text{k} = strrep(MU_param_text{k},'X#X#X',[strtrim(cov_add_text_param{k}) 'X#X#X']);
end
% Save for later
covparam            = parameter_add_cov;
covcov              = cov_add_cov;

beta_parameters_cov_project_info     = beta_parameters;


%%%%%%%%%%%%%%%%%%%%
% Handle the categorical covariates
% 
% Example:
% SEX_1 = 0 (can be omitted)
% SEX_2 = 0
% SEX_3 = 0
% IF SEX==1 THEN SEX_1 = 1 (can be omitted)
% IF SEX==2 THEN SEX_2 = 1
% IF SEX==3 THEN SEX_3 = 1
%     
% MU_3  = THETA(3) + beta_SEX_2_WT*SEX_2 + beta_SEX_3_WT*SEX_3
% 
% Assume reference is always the first one with the smallest number
%%%%%%%%%%%%%%%%%%%%

text_defining_cat_auxiliaries = '';
cov_text = cell(1,length(parameterNames));
cov_text(1:end) = {''};
covs_handled_text_defining_cat_auxiliaries = {};
for kcov=1:length(covariateModel),
    covParam = covariateModel{kcov}{1};
    covCOVs  = covariateModel{kcov}(2:end);
    for k2=1:length(covCOVs),
        if ismember(covCOVs{k2},covariateCATNames),
            cov                         = covCOVs{k2};
            cov_values                  = covariateCATValues{strmatchSB(covCOVs{k2},covariateCATNames,'exact')};
            reference_value             = cov_values(1);
            other_values                = cov_values(2:end);
            
            CAT_reference_info{end+1}   = reference_value;
            CAT_categories_info{end+1}  = cov_values;
                        
            % Define the auxiliary text to be added before the MU thingy
            if ~ismember(cov,covs_handled_text_defining_cat_auxiliaries),
                for kaux=1:length(other_values),
                    text_defining_cat_auxiliaries = sprintf('%s    %s_%d = 0 ; reference: %d\r\n',text_defining_cat_auxiliaries,cov,other_values(kaux),reference_value);
                end
                for kaux=1:length(other_values),
                    text_defining_cat_auxiliaries = sprintf('%s    IF(%s.EQ.%d) %s_%d = 1\r\n',text_defining_cat_auxiliaries,cov,other_values(kaux),cov,other_values(kaux));
                end
                % Set cov as handled
                covs_handled_text_defining_cat_auxiliaries{end+1} = cov;
            end
            
            % Define the rest
            for kaux=1:length(other_values),
                COVCATestimate_info(end+1)  = COVestimate{kcov}(k2);
                
                covparam{end+1} = covParam;
                covcov{end+1} = cov;
                beta_parameters{end+1}      = sprintf('beta_%s(%s_%d)',covParam,cov,other_values(kaux));
                beta_parameters_cat_project_info{end+1} = sprintf('beta_%s(%s)',covParam,cov);
                if isempty(THETA_INDEX_BETA),
                    nextindex = length(parameterNames)+1;
                else
                    nextindex                   = max(THETA_INDEX_BETA)+1;
                end
                THETA_INDEX_BETA(end+1)     = nextindex;
                cov_type_continuous(end+1)  = 0;
                ixParam                     = strmatchSB(covParam,parameterNames,'exact');
                cov_text{ixParam}           = sprintf('%s + THETA(%d)*%s_%d',cov_text{ixParam},nextindex,cov,other_values(kaux));
            end
        end
    end
end

% Add continuous covariates into MU_param_text
for k=1:length(MU_param_text),
    MU_param_text{k} = strrep(MU_param_text{k},'X#X#X',cov_text{k});
end
beta_parameters_cat_project_info = unique(beta_parameters_cat_project_info);

%%%%%%%%%%%%%%%%%%%%%%%%%%%%%%%%%%%%%%%%%%%%%%%%%%%%%%%%%%%%%%%%%%%%%%%%%%%
% $PK - Write out the auxiliaries if needed
%%%%%%%%%%%%%%%%%%%%%%%%%%%%%%%%%%%%%%%%%%%%%%%%%%%%%%%%%%%%%%%%%%%%%%%%%%%
if ~isempty(text_defining_cat_auxiliaries),
    fprintf(fid,'; Auxiliary definitions for handling categorical covariates\r\n');
    fprintf(fid,'%s\r\n',text_defining_cat_auxiliaries);
end

%%%%%%%%%%%%%%%%%%%%%%%%%%%%%%%%%%%%%%%%%%%%%%%%%%%%%%%%%%%%%%%%%%%%%%%%%%
% $PK - MU Referencing
%%%%%%%%%%%%%%%%%%%%%%%%%%%%%%%%%%%%%%%%%%%%%%%%%%%%%%%%%%%%%%%%%%%%%%%%%%%
fprintf(fid,'; MU Referencing\r\n');

%%%%%%%%%%%%%%%%%%%%%%%%%%%%%%%%%%%%%%%%%%%%%%%%%%%%%%%%%%%%%%%%%%%%%%%%%%
% $PK - Write out the MU parameter definitions with covariates
%%%%%%%%%%%%%%%%%%%%%%%%%%%%%%%%%%%%%%%%%%%%%%%%%%%%%%%%%%%%%%%%%%%%%%%%%%%
for k=1:length(MU_param_text),
    fprintf(fid,'%s',MU_param_text{k});
end
fprintf(fid,'\r\n');

%%%%%%%%%%%%%%%%%%%%%%%%%%%%%%%%%%%%%%%%%%%%%%%%%%%%%%%%%%%%%%%%%%%%%%%%%%%
% $PK - Parameter transformations
%%%%%%%%%%%%%%%%%%%%%%%%%%%%%%%%%%%%%%%%%%%%%%%%%%%%%%%%%%%%%%%%%%%%%%%%%%%
fprintf(fid,'; MU+ETA\r\n');
for k=1:length(parameterNames),
    fprintf(fid,'    T_%s%s = MU_%d + ETA(%d)\r\n',parameterNames{k},char(32*ones(1,cellmaxlengthSBPOP(parameterNames)-length(parameterNames{k})+1)),k,k);
end
fprintf(fid,'\r\n');

fprintf(fid,'; Parameter transformations\r\n');
distributions = explodePCSB(IIVdistribution);
for k=1:length(parameterNames),
    if distributions{k} == 'N',
        fprintf(fid,'    %s%s = T_%s\r\n',parameterNames{k},char(32*ones(1,cellmaxlengthSBPOP(parameterNames)-length(parameterNames{k})+1)),parameterNames{k});
    elseif  distributions{k} == 'L',
        fprintf(fid,'    %s%s = EXP(T_%s)\r\n',parameterNames{k},char(32*ones(1,cellmaxlengthSBPOP(parameterNames)-length(parameterNames{k})+1)),parameterNames{k});
    elseif  distributions{k} == 'G',
        fprintf(fid,'    %s%s = EXP(T_%s)/(1+EXP(T_%s))\r\n',parameterNames{k},char(32*ones(1,cellmaxlengthSBPOP(parameterNames)-length(parameterNames{k})+1)),parameterNames{k});
    else
        error('Unknown distribution.');
    end
end
fprintf(fid,'\r\n');

%%%%%%%%%%%%%%%%%%%%%%%%%%%%%%%%%%%%%%%%%%%%%%%%%%%%%%%%%%%%%%%%%%%%%%%%%%%
% $PK - Renaming to match the used ADVAN/TRANS
%%%%%%%%%%%%%%%%%%%%%%%%%%%%%%%%%%%%%%%%%%%%%%%%%%%%%%%%%%%%%%%%%%%%%%%%%%%
fprintf(fid,'; Renaming to match %s\r\n',modelADVAN);
for k=1:length(paramNamesODE),
    fprintf(fid,'    %s = %s\r\n',paramNamesADVAN{k},paramNamesODE{k});
end
fprintf(fid,'\r\n');

%%%%%%%%%%%%%%%%%%%%%%%%%%%%%%%%%%%%%%%%%%%%%%%%%%%%%%%%%%%%%%%%%%%%%%%%%%%
% $PK - Compartment assignment, etc.
%%%%%%%%%%%%%%%%%%%%%%%%%%%%%%%%%%%%%%%%%%%%%%%%%%%%%%%%%%%%%%%%%%%%%%%%%%%
fprintf(fid,'; Dosing compartments info\r\n');
fprintf(fid,'    F1 = FACTOR_UNITS*Fabs1 ; Ad\r\n');
fprintf(fid,'    F2 = FACTOR_UNITS*Fiv   ; Ac\r\n');
fprintf(fid,'\r\n');
fprintf(fid,'    ALAG1 = Tlag_input1\r\n');
fprintf(fid,'\r\n');
fprintf(fid,'    S2 = %s\r\n',paramNamesADVAN{strmatchSB('Vc',paramNamesODE,'exact')});
fprintf(fid,'\r\n');

%%%%%%%%%%%%%%%%%%%%%%%%%%%%%%%%%%%%%%%%%%%%%%%%%%%%%%%%%%%%%%%%%%%%%%%%%%
% $ERROR
%%%%%%%%%%%%%%%%%%%%%%%%%%%%%%%%%%%%%%%%%%%%%%%%%%%%%%%%%%%%%%%%%%%%%%%%%%
fprintf(fid,'$ERROR\r\n');

%%%%%%%%%%%%%%%%%%%%%%%%%%%%%%%%%%%%%%%%%%%%%%%%%%%%%%%%%%%%%%%%%%%%%%%%%%
% $ERROR - error models
%%%%%%%%%%%%%%%%%%%%%%%%%%%%%%%%%%%%%%%%%%%%%%%%%%%%%%%%%%%%%%%%%%%%%%%%%%
% Define next index for THETA parameters
if isempty(THETA_INDEX_BETA),
    THETA_INDEX_NEXT = length(parameterNames)+1;
else
    THETA_INDEX_NEXT = max(THETA_INDEX_BETA)+1;
end
THETA_ERROR_MODELS_IX = [];
THETA_ERROR_MODELS_NAME = {};
THETA_ERROR_MODELS_VALUE = [];
error_model = explodePCSB(errorModels);

output_parameters_project_info = {};

fprintf(fid,'; just to avoid a NONMEM warning\r\n');
fprintf(fid,'    IPRED = 0.1\r\n');
fprintf(fid,'    IRES  = 0\r\n');
fprintf(fid,'    IWRES = 0\r\n');
fprintf(fid,'    W     = 0\r\n');
fprintf(fid,'    Y     = 0.1\r\n\r\n');

fprintf(fid,'; Error model\r\n');
fprintf(fid,'    IF(YTYPE.EQ.1) THEN\r\n');
fprintf(fid,'        IPRED  = F\r\n');
fprintf(fid,'        IRES   = DV - IPRED\r\n');
if strcmp(lower(error_model{1}),'const'),
    fprintf(fid,'        W      = THETA(%d)\r\n',THETA_INDEX_NEXT);
    THETA_ERROR_MODELS_IX(end+1) = THETA_INDEX_NEXT;
    THETA_ERROR_MODELS_NAME{end+1} = sprintf('Additive error');
    THETA_ERROR_MODELS_VALUE(end+1) = 1;
    THETA_INDEX_NEXT = THETA_INDEX_NEXT+1;
    output_parameters_project_info{end+1} = sprintf('error_ADD1');
elseif strcmp(lower(error_model{1}),'prop'),
    fprintf(fid,'        W      = THETA(%d)*IPRED\r\n',THETA_INDEX_NEXT);
    THETA_ERROR_MODELS_IX(end+1) = THETA_INDEX_NEXT;
    THETA_ERROR_MODELS_NAME{end+1} = sprintf('Proportional error');
    THETA_ERROR_MODELS_VALUE(end+1) = 0.3;
    THETA_INDEX_NEXT = THETA_INDEX_NEXT+1;
    output_parameters_project_info{end+1} = sprintf('error_PROP1');
elseif strcmp(lower(error_model{1}),'comb1'),
    fprintf(fid,'        W      = SQRT(THETA(%d)**2 + (THETA(%d)*IPRED)**2)\r\n',THETA_INDEX_NEXT,THETA_INDEX_NEXT+1);
    THETA_ERROR_MODELS_IX(end+1) = THETA_INDEX_NEXT;
    THETA_ERROR_MODELS_IX(end+1) = THETA_INDEX_NEXT+1;
    THETA_ERROR_MODELS_NAME{end+1} = sprintf('Additive error');
    THETA_ERROR_MODELS_NAME{end+1} = sprintf('Proportional error');
    THETA_ERROR_MODELS_VALUE(end+1) = 1;
    THETA_ERROR_MODELS_VALUE(end+1) = 0.3;
    THETA_INDEX_NEXT = THETA_INDEX_NEXT+2;
    output_parameters_project_info{end+1} = sprintf('error_ADD1');
    output_parameters_project_info{end+1} = sprintf('error_PROP1');
else
    error('Unknown error model definition.');
end
fprintf(fid,'        IWRES  = IRES/W\r\n');
fprintf(fid,'        Y      = IPRED + W*ERR(1)\r\n');
fprintf(fid,'    ENDIF\r\n');
fprintf(fid,'\r\n');

%%%%%%%%%%%%%%%%%%%%%%%%%%%%%%%%%%%%%%%%%%%%%%%%%%%%%%%%%%%%%%%%%%%%%%%%%%
% Assign variables to report in tables
%%%%%%%%%%%%%%%%%%%%%%%%%%%%%%%%%%%%%%%%%%%%%%%%%%%%%%%%%%%%%%%%%%%%%%%%%%

% ETAs:
fprintf(fid,'; Assign variables to report in tables\r\n');
for k=1:length(parameterNames),
    fprintf(fid,'    ETA_%s%s = ETA(%d)\r\n',parameterNames{k},char(32*ones(1,cellmaxlengthSBPOP(parameterNames)-length(parameterNames{k})+1)),k);
end
fprintf(fid,'\r\n');

%%%%%%%%%%%%%%%%%%%%%%%%%%%%%%%%%%%%%%%%%%%%%%%%%%%%%%%%%%%%%%%%%%%%%%%%%%
% $THETA for model parameters
%%%%%%%%%%%%%%%%%%%%%%%%%%%%%%%%%%%%%%%%%%%%%%%%%%%%%%%%%%%%%%%%%%%%%%%%%%
fprintf(fid,'$THETA\r\n');

fprintf(fid,'; Model parameters\r\n');
paramTransform = explodePCSB(IIVdistribution);

THETA_GUESS0_STRING = {};
PARAM_TRANSNAME_STRING = {};
PARAM_INVTRANSNAME_STRING = {};
initialGuess_noTrans = [];
for k=1:length(parameterNames),
    initialGuess = POPvalues0(k);
    initialGuess_noTrans(k) = POPvalues0(k);
    if paramTransform{k} == 'N',
        initialGuess = initialGuess;
        if POPestimate(k),
            if initialGuess == 0,
                initialGuess = 0.01;
            end
        end
        PARAM_TRANSNAME_STRING{k} = '(psi)';
        PARAM_INVTRANSNAME_STRING{k} = '(phi)';
    elseif paramTransform{k} == 'L';
        initialGuess = log(initialGuess);
        if POPestimate(k),
            if initialGuess == 0,
                initialGuess = 0.01;
            end
        end
        PARAM_TRANSNAME_STRING{k} = 'log(psi)';
        PARAM_INVTRANSNAME_STRING{k} = 'exp(phi)';
    elseif paramTransform{k} == 'G',
        initialGuess = log(initialGuess/(1-initialGuess));
        if POPestimate(k),
            if initialGuess == 0,
                initialGuess = 0.01;
            end
        end
        PARAM_TRANSNAME_STRING{k} = 'log(psi./(1-psi))';
        PARAM_INVTRANSNAME_STRING{k} = 'exp(phi)./(1+exp(phi))';
    else
        error('Unknown parameter transformation.');
    end
    THETA_GUESS0_STRING{k} = sprintf('%1.3g',initialGuess);
    % Check if parameter fixed or not
    if POPestimate(k) == 0,
        THETA_GUESS0_STRING{k} = [THETA_GUESS0_STRING{k} '  FIX'];
    end
end    

for k=1:length(parameterNames),
    texttext = strrep(PARAM_TRANSNAME_STRING{k},'psi',parameterNames{k});
    fprintf(fid,'    %s%s ; %d %s (%1.3g)\r\n',THETA_GUESS0_STRING{k},char(32*ones(1,cellmaxlengthSBPOP(THETA_GUESS0_STRING)-length(THETA_GUESS0_STRING{k})+1)),k,texttext,initialGuess_noTrans(k));
end
fprintf(fid,'\r\n');

%%%%%%%%%%%%%%%%%%%%%%%%%%%%%%%%%%%%%%%%%%%%%%%%%%%%%%%%%%%%%%%%%%%%%%%%%%
% $THETA for continuous covariate parameters
%%%%%%%%%%%%%%%%%%%%%%%%%%%%%%%%%%%%%%%%%%%%%%%%%%%%%%%%%%%%%%%%%%%%%%%%%%
THETA_INDEX_BETA_cov = THETA_INDEX_BETA(cov_type_continuous==1);
beta_parameters_cov  = beta_parameters(cov_type_continuous==1);

if ~isempty(COVestimate) && ~isempty(THETA_INDEX_BETA_cov),
    fprintf(fid,'; Continuous covariate model parameters\r\n');
    count = 1;
    for kparam=1:length(COVestimate),
        for kcov=1:length(COVestimate{kparam}),
            estimate = COVestimate{kparam}(kcov);
            value    = covariateModelValues{kparam}(kcov);
            cov      = covariateModel{kparam}{kcov+1};
            if ismember(cov,covNames),
                % Only handle if covariate member iof continuous covariates
                index    = THETA_INDEX_BETA_cov(count);
                param    = beta_parameters_cov{count};
                count    = count+1;
                if estimate,
                    if value==0,
                        value = 0.01;
                    end
                    fprintf(fid,'    %g ; %d %s\r\n',value,index,param);
                else
                    fprintf(fid,'    %g FIX ; %d %s\r\n',value,index,param);
                end
            end
        end
    end
    fprintf(fid,'\r\n');
end

%%%%%%%%%%%%%%%%%%%%%%%%%%%%%%%%%%%%%%%%%%%%%%%%%%%%%%%%%%%%%%%%%%%%%%%%%%
% $THETA for categorical covariate parameters
%%%%%%%%%%%%%%%%%%%%%%%%%%%%%%%%%%%%%%%%%%%%%%%%%%%%%%%%%%%%%%%%%%%%%%%%%%
THETA_INDEX_BETA_cat = THETA_INDEX_BETA(cov_type_continuous==0);
beta_parameters_cat  = beta_parameters(cov_type_continuous==0);
covcov_cat           = covcov(cov_type_continuous==0);
covparam_cat         = covparam(cov_type_continuous==0);

if ~isempty(COVestimate) &&  ~isempty(THETA_INDEX_BETA_cat),
    fprintf(fid,'; Categorical covariate model parameters\r\n');
    for k=1:length(THETA_INDEX_BETA_cat),
        % Get parameter name
        param = covparam_cat{k};
        % Get covariate name
        cov = covcov_cat{k};
        
        % Find index of parameter in covariateModel
        covModelAllParam = {};
        for k2=1:length(covariateModel),
            covModelAllParam{end+1} = covariateModel{k2}{1};
        end
        ixparam = strmatchSB(param,covModelAllParam,'exact');
        
        % Find index of cov in covariateModel{ixparam}
        ixcov = strmatchSB(cov,covariateModel{ixparam},'exact');
        
        % Is this covariate estimated?
        estimate = COVestimate{ixparam}(ixcov-1);
        
        % Which is the value
        value = covariateModelValues{ixparam}(ixcov-1);
        
        % Write out
        if estimate,
            if value == 0,
                value = 0.01;
            end
            fprintf(fid,'    %g ; %d %s\r\n',value,THETA_INDEX_BETA_cat(k),beta_parameters_cat{k});
        else
            fprintf(fid,'    %g FIX ; %d %s\r\n',value,THETA_INDEX_BETA_cat(k),beta_parameters_cat{k});
        end
    end
    fprintf(fid,'\r\n');
end

%%%%%%%%%%%%%%%%%%%%%%%%%%%%%%%%%%%%%%%%%%%%%%%%%%%%%%%%%%%%%%%%%%%%%%%%%%
% $THETA for error model parameters
%%%%%%%%%%%%%%%%%%%%%%%%%%%%%%%%%%%%%%%%%%%%%%%%%%%%%%%%%%%%%%%%%%%%%%%%%%
fprintf(fid,'; Error model parameters\r\n');
for k=1:length(THETA_ERROR_MODELS_IX),
    fprintf(fid,'    %g%s ; %d %s\r\n',THETA_ERROR_MODELS_VALUE(k),char(32*ones(1,cellmaxlengthSBPOP(THETA_GUESS0_STRING)-length('1')+1)),THETA_ERROR_MODELS_IX(k),THETA_ERROR_MODELS_NAME{k});
end
fprintf(fid,'\r\n');

%%%%%%%%%%%%%%%%%%%%%%%%%%%%%%%%%%%%%%%%%%%%%%%%%%%%%%%%%%%%%%%%%%%%%%%%%%
% $OMEGA
% Using standard deviations and correlations
%
% $OMEGA STANDARD CORRELATION BLOCK(2)
% 0.8
% -0.394 0.762
%
% or:
% $OMEGA
% 0.8 STANDARD
% 0.5 STANDARD
%
%%%%%%%%%%%%%%%%%%%%%%%%%%%%%%%%%%%%%%%%%%%%%%%%%%%%%%%%%%%%%%%%%%%%%%%%%%
	
if strcmp(lower(covarianceModel),'diagonal') || isempty(covarianceModel),
    fprintf(fid,'$OMEGA\r\n');
    OMEGA_GUESS0_STRING = {};
    for k=1:length(parameterNames),
        if IIVestimate(k) == 0,
            % Set IIV value to 0 and FIX
            OMEGA_GUESS0_STRING{k} = sprintf('0 STANDARD FIX');
        elseif IIVestimate(k) == 1,
            value = IIVvalues0(k);
            if value == 0,
                value = 0.1;
            end
            % Set IIV value
%             OMEGA_GUESS0_STRING{k} = sprintf('%1.2g',(value)^2); % Convert IIV values from STD to VAR
            OMEGA_GUESS0_STRING{k} = sprintf('%1.2g STANDARD',value); % USE STD
        elseif IIVestimate(k) == 2,
            % Set IIV value and FIX
%             OMEGA_GUESS0_STRING{k} = sprintf('%1.2g  FIX',(IIVvalues0(k))^2); % Convert IIV values from STD to VAR
            OMEGA_GUESS0_STRING{k} = sprintf('%1.2g STANDARD FIX',IIVvalues0(k)); % Convert IIV values from STD to VAR
        end
    end
    for k=1:length(parameterNames),
        fprintf(fid,'    %s%s ; %d %s\r\n',OMEGA_GUESS0_STRING{k},char(32*ones(1,cellmaxlengthSBPOP(OMEGA_GUESS0_STRING)-length(OMEGA_GUESS0_STRING{k})+1)),k,parameterNames{k});
    end
else
    % Handle the covariances ... block by block
    terms = explodePCSB(covarianceModel,',','{','}');
    for k=1:length(terms),
        block = terms{k};
        block = strrep(block,'{','');
        block = strrep(block,'}','');
        block = explodePCSB(block);
        ix_parameters = [];
        for k2=1:length(block),
            ix_parameters(end+1) = strmatchSB(block{k2},parameterNames);
        end
        % Need to reorder each block to match the order of the parameters
        % in param_est.name. It already has been made sure that they are
        % sequential.
        ix_parameters_ordered = sort(ix_parameters,'ascend');
        % Construct the block text
        blockText = sprintf('$OMEGA STANDARD CORRELATION BLOCK(%d)\r\n',length(block));
        blockMatrix = 0.1*ones(length(ix_parameters_ordered));
        for k=1:length(ix_parameters_ordered),
            value = IIVvalues0(ix_parameters_ordered(k));
            if value == 0,
                value = 0.1;
            end
            blockMatrix(k,k) = value; % No need to convert, since in STD
        end
        for krow=1:length(block),
            for kcol=1:krow,
                blockText = sprintf('%s    %1.2g',blockText,blockMatrix(krow,kcol));
            end
            blockText = sprintf('%s    ; %d %s',blockText,ix_parameters_ordered(krow),parameterNames{ix_parameters_ordered(krow)});
            blockText = sprintf('%s\r\n',blockText);
        end
        fprintf(fid,'%s\r\n',blockText);
    end
    
    % Finally find the parameters that have not been handled yet by the
    % block things ...
    x = strrep(covarianceModel,'{','');
    x = strrep(x,'}','');
    terms = explodePCSB(x);
    missingParam = setdiff(parameterNames,terms);
    % These are not in the right order ...
    ix_parameters = [];
    for k2=1:length(missingParam),
        ix_parameters(end+1) = strmatchSB(missingParam{k2},parameterNames,'exact');
    end
    % Need to reorder according to their appearance in the model
    % It already has been made sure that they are sequential.
    ix_parameters_ordered = sort(ix_parameters,'ascend');
    
    if ~isempty(missingParam),
        fprintf(fid,'$OMEGA\r\n');
    end
    OMEGA_GUESS0_STRING = {};
    for k=1:length(missingParam),
        if IIVestimate(ix_parameters_ordered(k)) == 0,
            % Set IIV value to 0 and FIX
            OMEGA_GUESS0_STRING{k} = sprintf('0 STANDARD FIX');
        elseif IIVestimate(ix_parameters_ordered(k)) == 1,
            value = IIVvalues0(ix_parameters_ordered(k));
            if value == 0,
                value = 0.1;
            end
            % Set IIV value
            OMEGA_GUESS0_STRING{k} = sprintf('%1.2g STANDARD',value); % Need to convert from STD to VAR
        elseif IIVestimate(ix_parameters_ordered(k)) == 2,
            % Set IIV value and FIX
            OMEGA_GUESS0_STRING{k} = sprintf('%1.2g STANDARD FIX',IIVvalues0(ix_parameters_ordered(k))); % Need to convert from STD to VAR
        end
    end    
    for k=1:length(missingParam),
        fprintf(fid,'    %s%s ; %d %s\r\n',OMEGA_GUESS0_STRING{k},char(32*ones(1,cellmaxlengthSBPOP(OMEGA_GUESS0_STRING)-length(OMEGA_GUESS0_STRING{k})+1)),ix_parameters_ordered(k),parameterNames{ix_parameters_ordered(k)});
    end
end
fprintf(fid,'\r\n');

%%%%%%%%%%%%%%%%%%%%%%%%%%%%%%%%%%%%%%%%%%%%%%%%%%%%%%%%%%%%%%%%%%%%%%%%%%
% $SIGMA
%%%%%%%%%%%%%%%%%%%%%%%%%%%%%%%%%%%%%%%%%%%%%%%%%%%%%%%%%%%%%%%%%%%%%%%%%%
fprintf(fid,'$SIGMA 1 FIX\r\n');
fprintf(fid,'\r\n');

%%%%%%%%%%%%%%%%%%%%%%%%%%%%%%%%%%%%%%%%%%%%%%%%%%%%%%%%%%%%%%%%%%%%%%%%%%
% $ESTIMATION
%%%%%%%%%%%%%%%%%%%%%%%%%%%%%%%%%%%%%%%%%%%%%%%%%%%%%%%%%%%%%%%%%%%%%%%%%%
% Check if ITS done as first method
if ITS,
    % ITS
    if strcmp(upper(METHOD),'FO') || strcmp(upper(METHOD),'FOCE'),
        text = sprintf('$ESTIMATION METHOD=ITS NOINTERACTION NOABORT NITER=%d SIGDIGITS=%d PRINT=%d\r\n',ITS_ITERATIONS,SIGDIGITS,PRINT);
    else
        text = sprintf('$ESTIMATION METHOD=ITS INTERACTION NOABORT NITER=%d SIGDIGITS=%d PRINT=%d\r\n',ITS_ITERATIONS,SIGDIGITS,PRINT);
    end
    fprintf(fid,'%s\r\n',wrapRowTextSBPOP(text,80,12));
end    

% Then the "Main" Method
if strcmp(upper(METHOD),'FO'),
    % FO
    text = sprintf('$ESTIMATION METHOD=ZERO NOINTERACTION NOABORT MAXEVAL=%d CTYPE=4 POSTHOC SIGDIGITS=%d PRINT=%d\r\n',MAXEVAL,SIGDIGITS,PRINT);
    fprintf(fid,'%s\r\n',wrapRowTextSBPOP(text,80,12));
elseif strcmp(upper(METHOD),'FOCE'),
    % FOCE
    text = sprintf('$ESTIMATION METHOD=CONDITIONAL NOINTERACTION NOABORT MAXEVAL=%d CTYPE=4 POSTHOC SIGDIGITS=%d PRINT=%d\r\n',MAXEVAL,SIGDIGITS,PRINT);
    fprintf(fid,'%s\r\n',wrapRowTextSBPOP(text,80,12));
elseif strcmp(upper(METHOD),'FOCEI'),
    % FOCEI
    text = sprintf('$ESTIMATION METHOD=CONDITIONAL INTERACTION NOABORT MAXEVAL=%d CTYPE=4 POSTHOC SIGDIGITS=%d PRINT=%d\r\n',MAXEVAL,SIGDIGITS,PRINT);
    fprintf(fid,'%s\r\n',wrapRowTextSBPOP(text,80,12));
elseif strcmp(upper(METHOD),'SAEM'),
    % SAEM
    text = sprintf('$ESTIMATION METHOD=SAEM INTERACTION NOABORT NBURN=%d NITER=%d ISAMPLE=%d CONSTRAIN=1 CTYPE=0 SEED=%d POSTHOC SIGDIGITS=%d PRINT=%d\r\n',K1,K2,NRCHAINS,SEED,SIGDIGITS,PRINT);
    fprintf(fid,'%s\r\n',wrapRowTextSBPOP(text,80,12));
else
    error('Unknown estimation method.');
end

% Then check if importance sampling to be done for objective function evaluation
if IMPORTANCESAMPLING,
    text = sprintf('$ESTIMATION METHOD=IMP NOABORT EONLY=1 ISAMPLE=1000 NITER=%d MAPITER=0 SIGDIGITS=%d PRINT=%d',IMP_ITERATIONS,SIGDIGITS,PRINT);
    fprintf(fid,'%s\r\n',wrapRowTextSBPOP(text,80,12));
end

fprintf(fid,'\r\n');


%%%%%%%%%%%%%%%%%%%%%%%%%%%%%%%%%%%%%%%%%%%%%%%%%%%%%%%%%%%%%%%%%%%%%%%%%%
% $COVARIANCE
%%%%%%%%%%%%%%%%%%%%%%%%%%%%%%%%%%%%%%%%%%%%%%%%%%%%%%%%%%%%%%%%%%%%%%%%%%
fprintf(fid,'$COVARIANCE UNCONDITIONAL MATRIX=S\r\n');
fprintf(fid,'\r\n');

%%%%%%%%%%%%%%%%%%%%%%%%%%%%%%%%%%%%%%%%%%%%%%%%%%%%%%%%%%%%%%%%%%%%%%%%%%
% Define FORMAT for all TABLEs
%%%%%%%%%%%%%%%%%%%%%%%%%%%%%%%%%%%%%%%%%%%%%%%%%%%%%%%%%%%%%%%%%%%%%%%%%%
FORMAT = 's1PG15.6';

%%%%%%%%%%%%%%%%%%%%%%%%%%%%%%%%%%%%%%%%%%%%%%%%%%%%%%%%%%%%%%%%%%%%%%%%%%
% $TABLE similar to predictions.txt in MONOLIX 
%%%%%%%%%%%%%%%%%%%%%%%%%%%%%%%%%%%%%%%%%%%%%%%%%%%%%%%%%%%%%%%%%%%%%%%%%%
if strcmp(METHOD,'FO'),
    text = sprintf('$TABLE ID TIME TIME2 YTYPE MDV EVID DV IPRED IRES IWRES NPDE NPRED=XPRED  NRES=XRES  NWRES=XWRES  NOPRINT ONEHEADER NOAPPEND FILE=project.pred FORMAT=%s',FORMAT);
elseif strcmp(METHOD,'FOCE'), 
    text = sprintf('$TABLE ID TIME TIME2 YTYPE MDV EVID DV IPRED IRES IWRES NPDE NPRED=XPRED  CRES=XRES  CWRES=XWRES  NOPRINT ONEHEADER NOAPPEND FILE=project.pred FORMAT=%s',FORMAT);
elseif strcmp(METHOD,'FOCEI'),
    text = sprintf('$TABLE ID TIME TIME2 YTYPE MDV EVID DV IPRED IRES IWRES NPDE CPREDI=XPRED CRESI=XRES CWRESI=XWRES NOPRINT ONEHEADER NOAPPEND FILE=project.pred FORMAT=%s',FORMAT);
elseif strcmp(METHOD,'SAEM'),
    text = sprintf('$TABLE ID TIME TIME2 YTYPE MDV EVID DV IPRED IRES IWRES NPDE EPRED=XPRED  ERES=XRES  EWRES=XWRES  NOPRINT ONEHEADER NOAPPEND FILE=project.pred FORMAT=%s ESAMPLE=1000 SEED=%d',FORMAT,SEED);
else
    error('Unknown method');
end
text = wrapRowTextSBPOP(text,80,7);
% Print out table command
fprintf(fid,'%s\r\n',text);
fprintf(fid,'\r\n');
  
%%%%%%%%%%%%%%%%%%%%%%%%%%%%%%%%%%%%%%%%%%%%%%%%%%%%%%%%%%%%%%%%%%%%%%%%%%
% $TABLE similar to indiv_eta.txt in MONOLIX - include all covariates
% in the dataset
%%%%%%%%%%%%%%%%%%%%%%%%%%%%%%%%%%%%%%%%%%%%%%%%%%%%%%%%%%%%%%%%%%%%%%%%%%
text = 'ID';
for k=1:length(parameterNames),
    text = sprintf('%s ETA_%s',text,parameterNames{k});
end
% Add covariates
for k=1:length(covNames),
    text = sprintf('%s %s',text,covNames{k});
end
for k=1:length(catNames),
    text = sprintf('%s %s',text,catNames{k});
end
% Create the full table command
text = sprintf('$TABLE %s NOPRINT ONEHEADER FIRSTONLY NOAPPEND FILE=project.eta FORMAT=%s',text,FORMAT);
text = wrapRowTextSBPOP(text,80,7);
% Print out table command
fprintf(fid,'%s\r\n',text);
fprintf(fid,'\r\n');

%%%%%%%%%%%%%%%%%%%%%%%%%%%%%%%%%%%%%%%%%%%%%%%%%%%%%%%%%%%%%%%%%%%%%%%%%%
% $TABLE similar to indiv_parameters.txt in MONOLIX - include all covariates
% in the dataset - also include the regression parameters
%%%%%%%%%%%%%%%%%%%%%%%%%%%%%%%%%%%%%%%%%%%%%%%%%%%%%%%%%%%%%%%%%%%%%%%%%%
text = 'ID';
for k=1:length(parameterNames),
    text = sprintf('%s %s',text,parameterNames{k});
end
% Add covariates
for k=1:length(covNames),
    text = sprintf('%s %s',text,covNames{k});
end
for k=1:length(catNames),
    text = sprintf('%s %s',text,catNames{k});
end
% Create the full table command
text = sprintf('$TABLE %s NOPRINT ONEHEADER FIRSTONLY NOAPPEND FILE=project.indiv FORMAT=%s',text,FORMAT);
text = wrapRowTextSBPOP(text,80,7);
% Print out table command
fprintf(fid,'%s\r\n',text);
fprintf(fid,'\r\n');

%%%%%%%%%%%%%%%%%%%%%%%%%%%%%%%%%%%%%%%%%%%%%%%%%%%%%%%%%%%%%%%%%%%%%%%%%%%
% Close file and change out of project path
%%%%%%%%%%%%%%%%%%%%%%%%%%%%%%%%%%%%%%%%%%%%%%%%%%%%%%%%%%%%%%%%%%%%%%%%%%%
fclose(fid);

%%%%%%%%%%%%%%%%%%%%%%%%%%%%%%%%%%%%%%%%%%%%%%%%%%%%%%%%%%%%%%%%%%%%%%%%%%%
%% Construct PROJECT_HEADER_PLACEHOLDER information
%%%%%%%%%%%%%%%%%%%%%%%%%%%%%%%%%%%%%%%%%%%%%%%%%%%%%%%%%%%%%%%%%%%%%%%%%%%

PROJECT_INFO_TEXT = '';

% Method
METHOD_ALL = METHOD;
if ITS,
    METHOD_ALL = ['ITS,' METHOD_ALL];
end
if IMPORTANCESAMPLING,
    METHOD_ALL = [METHOD_ALL ',IMP'];
end
METHOD_info = sprintf('; METHOD              = ''%s''\r\n',METHOD_ALL);
PROJECT_INFO_TEXT = sprintf('%s%s',PROJECT_INFO_TEXT,METHOD_info);

% Outputs
OUTPUTS_info = sprintf('; OUTPUTS             = ''Cc''\r\n');
PROJECT_INFO_TEXT = sprintf('%s%s',PROJECT_INFO_TEXT,OUTPUTS_info);

% Error models
ERRORMODELS_info = sprintf('; ERRORMODELS         = ''%s''\r\n',errorModels);
PROJECT_INFO_TEXT = sprintf('%s%s',PROJECT_INFO_TEXT,ERRORMODELS_info);

% ERRORNAMES
x = sprintf('%s,',output_parameters_project_info{:});
ERRORNAMES_info = sprintf('; ERRORNAMES          = ''%s''\r\n',x(1:end-1));
PROJECT_INFO_TEXT = sprintf('%s%s',PROJECT_INFO_TEXT,ERRORNAMES_info);

% PARAMNAMES
x = sprintf('%s,',parameterNames{:});
PARAMNAMES_info = sprintf('; PARAMNAMES          = ''%s''\r\n',x(1:end-1));
PROJECT_INFO_TEXT = sprintf('%s%s',PROJECT_INFO_TEXT,PARAMNAMES_info);

% PARAMTRANS
x = sprintf('%s,',PARAM_TRANSNAME_STRING{:});
PARAMTRANS_info = sprintf('; PARAMTRANS          = ''%s''\r\n',x(1:end-1));
PROJECT_INFO_TEXT = sprintf('%s%s',PROJECT_INFO_TEXT,PARAMTRANS_info);

% PARAMINVTRANS
x = sprintf('%s,',PARAM_INVTRANSNAME_STRING{:});
PARAMINVTRANS_info = sprintf('; PARAMINVTRANS       = ''%s''\r\n',x(1:end-1));
PROJECT_INFO_TEXT = sprintf('%s%s',PROJECT_INFO_TEXT,PARAMINVTRANS_info);

% COVARIATENAMES
COVARIATENAMES = [covariateMedianNames,covariateCATNames];
x = sprintf('%s,',COVARIATENAMES{:});
COVARIATENAMES_info = sprintf('; COVARIATENAMES      = ''%s''\r\n',x(1:end-1));
PROJECT_INFO_TEXT = sprintf('%s%s',PROJECT_INFO_TEXT,COVARIATENAMES_info);

% BETACOVNAMES
x = sprintf('%s,',beta_parameters_cov_project_info{:});
BETACOVNAMES_info = sprintf('; BETACOVNAMES        = ''%s''\r\n',x(1:end-1));
PROJECT_INFO_TEXT = sprintf('%s%s',PROJECT_INFO_TEXT,BETACOVNAMES_info);

% TRANSCOV
x = sprintf('%s,',COV_transformation_info{:});
TRANSCOV_info = sprintf('; TRANSCOV            = ''%s''\r\n',x(1:end-1));
PROJECT_INFO_TEXT = sprintf('%s%s',PROJECT_INFO_TEXT,TRANSCOV_info);

% BETACATNAMES
x = sprintf('%s,',beta_parameters_cat_project_info{:});
BETACATNAMES_info = sprintf('; BETACATNAMES        = ''%s''\r\n',x(1:end-1));
PROJECT_INFO_TEXT = sprintf('%s%s',PROJECT_INFO_TEXT,BETACATNAMES_info);

% BETACATREFERENCE
x = ''; for k=1:length(CAT_reference_info), x=sprintf('%s%g,',x,CAT_reference_info{k}); end
BETACATREFERENCE_info = sprintf('; BETACATREFERENCE    = ''%s''\r\n',x(1:end-1));
PROJECT_INFO_TEXT = sprintf('%s%s',PROJECT_INFO_TEXT,BETACATREFERENCE_info);

% BETACATCATEGORIES
x = ''; 
for k=1:length(CAT_categories_info), 
    x = [x '['];
    x2 = '';
    x2 = sprintf('%d ',CAT_categories_info{k});
    x = [x x2(1:end-1) '],'];
end
BETACATCATEGORIES_info = sprintf('; BETACATCATEGORIES   = ''%s''\r\n',x(1:end-1));
PROJECT_INFO_TEXT = sprintf('%s%s',PROJECT_INFO_TEXT,BETACATCATEGORIES_info);

% ALL THETANAMES
x = [parameterNames beta_parameters output_parameters_project_info];
y = sprintf('%s,',x{:});
THETANAMES_info = sprintf('; THETANAMES          = ''%s''\r\n',y(1:end-1));
PROJECT_INFO_TEXT = sprintf('%s%s',PROJECT_INFO_TEXT,THETANAMES_info);

% THETAESTIMATE
% Add theta for parameters
PARAM_info = sprintf('%d,',POPestimate);
% Add theta for covariates
COVCAT_info = sprintf('%d,',COVCATestimate_info);
if isempty(COVCATestimate_info),
    COVCAT_info = [];
end
% Add theta for error models
x = ones(1,length(output_parameters_project_info));
ERROR_info = sprintf('%d,',x);
% Combine
ESTIMATE_info = strtrim([PARAM_info COVCAT_info ERROR_info]);
% Create text
THETAESTIMATE_info = sprintf('; THETAESTIMATE       = ''%s''\r\n',ESTIMATE_info(1:end-1));
PROJECT_INFO_TEXT = sprintf('%s%s',PROJECT_INFO_TEXT,THETAESTIMATE_info);

% ALL ETANAMES (should be same as PARAMNAMES)
x = sprintf('omega(%s),',parameterNames{:});
ETANAMES_info = sprintf('; ETANAMES            = ''%s''\r\n',x(1:end-1));
PROJECT_INFO_TEXT = sprintf('%s%s',PROJECT_INFO_TEXT,ETANAMES_info);

% ETAESTIMATE
ETAESTIMATE = sprintf('%d,',IIVestimate); 
ETAESTIMATE_info = sprintf('; ETAESTIMATE         = ''%s''\r\n',ETAESTIMATE(1:end-1));
PROJECT_INFO_TEXT = sprintf('%s%s',PROJECT_INFO_TEXT,ETAESTIMATE_info);

% ALL CORRNAMES 
cov = explodePCSB(covarianceModel,',','{','}');
text = '';
for k=1:length(cov),
    covk = strrep(strrep(cov{k},'{',''),'}','');
    covk = explodePCSB(covk);
    for k1=1:length(covk),
        for k2=1:k1,
            if k1~=k2,
                text = sprintf('%scorr(%s,%s),',text,covk{k1},covk{k2});
            end
        end
    end
end
CORR_info = sprintf('; CORRELATIONNAMES    = ''%s''\r\n',text(1:end-1));
PROJECT_INFO_TEXT = sprintf('%s%s',PROJECT_INFO_TEXT,CORR_info);

% CORRESTIMATE
if ~isempty(text),
    CORRestimate = ones(1,length(explodePCSB(text(1:end-1))));
    x = sprintf('%d,',CORRestimate); 
    CORRESTIMATE_info = sprintf('; CORRESTIMATE        = ''%s''\r\n',x(1:end-1));
else
    CORRestimate = 0;
    CORRESTIMATE_info = sprintf('; CORRESTIMATE        = ''''\r\n');
end
PROJECT_INFO_TEXT = sprintf('%s%s',PROJECT_INFO_TEXT,CORRESTIMATE_info);

% Get and store number of observations in the data
% Remove MDV=1 records
x = dataCSV(dataCSV.MDV==0,:);
% Remove CMT>nrOUTPUTS or YTYPE>nrOUTPUT
nrOUTPUTS = 1;
x(x.YTYPE > nrOUTPUTS,:) = [];

% Write out number of observations
nOBS = length(x);
NROBS_info = sprintf('; NROBSERVATIONS      = ''%d''\r\n',nOBS);
PROJECT_INFO_TEXT = sprintf('%s%s',PROJECT_INFO_TEXT,NROBS_info);

% Determine the number of estimated parameters (THETA and ETA)
NRPARAMETERS_ESTIMATED = sum(eval(['[' ESTIMATE_info(1:end-1) ']']))+sum(eval(['[' ETAESTIMATE(1:end-1) ']'])==1)+sum(CORRestimate);
NRPARAMETERS_ESTIMATED_info = sprintf('; NRPARAM_ESTIMATED   = ''%d''\r\n',NRPARAMETERS_ESTIMATED);
PROJECT_INFO_TEXT = sprintf('%s%s',PROJECT_INFO_TEXT,NRPARAMETERS_ESTIMATED_info);

% Info about residual names depending on the selected method
RESIDUAL_NAMES_USED = sprintf('; RESIDUAL_NAMES_USED = ''XPRED,XRES,XWRES''\r\n');
if strcmp(METHOD,'FO'),
    RESIDUAL_NAMES_ORIG = sprintf('; RESIDUAL_NAMES_ORIG = ''NPRED,NRES,NWRES''\r\n');
elseif strcmp(METHOD,'FOCE'), 
    RESIDUAL_NAMES_ORIG = sprintf('; RESIDUAL_NAMES_ORIG = ''NPRED,CRES,CWRES''\r\n');
elseif strcmp(METHOD,'FOCEI'),
    RESIDUAL_NAMES_ORIG = sprintf('; RESIDUAL_NAMES_ORIG = ''CPREDI,CRESI,CWRESI''\r\n');
elseif strcmp(METHOD,'SAEM'),
    RESIDUAL_NAMES_ORIG = sprintf('; RESIDUAL_NAMES_ORIG = ''EPRED,ERES,EWRES''\r\n');
end
PROJECT_INFO_TEXT = sprintf('%s%s',PROJECT_INFO_TEXT,RESIDUAL_NAMES_USED);
PROJECT_INFO_TEXT = sprintf('%s%s',PROJECT_INFO_TEXT,RESIDUAL_NAMES_ORIG);

%%%%%%%%%%%%%%%%%%%%%%%%%%%%%%%%%%%%%%%%%%%%%%%%%%%%%%%%%%%%%%%%%%%%%%%%%%%
%% Replace PROJECT_HEADER_PLACEHOLDER
%%%%%%%%%%%%%%%%%%%%%%%%%%%%%%%%%%%%%%%%%%%%%%%%%%%%%%%%%%%%%%%%%%%%%%%%%%%
content = fileread('project.nmctl');
content = strrep(content,'PROJECT_HEADER_PLACEHOLDER',strtrim(PROJECT_INFO_TEXT));
fid = fopen('project.nmctl','w');
fprintf(fid,'%s',content);
fclose(fid);

%%%%%%%%%%%%%%%%%%%%%%%%%%%%%%%%%%%%%%%%%%%%%%%%%%%%%%%%%%%%%%%%%%%%%%%%%%%
%% Go back to old path
%%%%%%%%%%%%%%%%%%%%%%%%%%%%%%%%%%%%%%%%%%%%%%%%%%%%%%%%%%%%%%%%%%%%%%%%%%%
cd(oldpath);
```
