## Supplementary scripts for "A multi-scale *in silico* mouse model for insulin resistance and humanoid type 2 diabetes": printResultsModelSpaceSBPOP.m

```
function [] = printResultsModelSpaceSBPOP(TemplateModels,FitInfoOutputFolder, MODEL_INFO, RANKING, PROJECT_PREFIX)
% [DESCRIPTION]
% printResultsModelSpaceSBPOP: takes the fit results and prints them out
% as tables
%
% [SYNTAX]
% [] = printResultsModelSpaceSBPOP(TemplateModels,FitInfoOutputFolder, MODEL_INFO, RANKING, PROJECT_PREFIX)
%
% [INPUT]
% TemplateModels:               Info about the template models
% FitInfoOutputFolder:          Relative path to the folder in which the result files are stored (as text files)
% MODEL_INFO:                   Returned from buildPKmodelSpaceSBPOP (needs
%                               to be post-processed to include the RESULTS obtained from resultsModelSpaceSBPOP
% RANKING:                      Ranking of fits, returned from resultsModelSpaceSBPOP
% PROJECT_PREFIX:               Something like 'FIT_' which then is automatically followed by a number to determine the project name
%
% [OUTPUT]
% Files in the FitInfoOutputFolder folder
%
% [AUTHOR]
% Henning Schmidt, henning.schmidt@novartis.com
%
% [DATE]
% 1st March, 2013

% Information:
% ============
% Copyright (C) 2012 Novartis Pharma AG
% 
% This program is Free Open Source Software: you can redistribute it and/or modify 
% it under the terms of the GNU General Public License as published by 
% the Free Software Foundation, either version 3 of the License, or 
% (at your option) any later version. 
% 
% This program is distributed in the hope that it will be useful, 
% but WITHOUT ANY WARRANTY; without even the implied warranty of 
% MERCHANTABILITY or FITNESS FOR A PARTICULAR PURPOSE. See the 
% GNU General Public License for more details. 
% 
% You should have received a copy of the GNU General Public License 
% along with this program. If not, see <http://www.gnu.org/licenses/>.


%% %%%%%%%%%%%%%%%%%%%%%%%%%%%%%%%%%%%%%%%%%%%%%%%%%%%%%%%%%%%%%%%%%%%%%%%%
% Open Parameter Info Text file for output 
%%%%%%%%%%%%%%%%%%%%%%%%%%%%%%%%%%%%%%%%%%%%%%%%%%%%%%%%%%%%%%%%%%%%%%%%%%%
warning off; %#ok<*WNOFF>
try rmdir(FitInfoOutputFolder,'s'); catch, end; mkdir(FitInfoOutputFolder);
warning on; %#ok<*WNON>
fidInfo = fopen([FitInfoOutputFolder '/fitInfoParameters.txt'],'w');

%%%%%%%%%%%%%%%%%%%%%%%%%%%%%%%%%%%%%%%%%%%%%%%%%%%%%%%%%%%%%%%%%%%%%%%%%%%
% Show the FIT results
%%%%%%%%%%%%%%%%%%%%%%%%%%%%%%%%%%%%%%%%%%%%%%%%%%%%%%%%%%%%%%%%%%%%%%%%%%%
fprintf(fidInfo,'============================================================================================================================================================================================================================================================================================\n'); 
fprintf(fidInfo,'%s     round(BIC)   NaN_RSE  maxRSE(fixedE)  maxRSE(randE)   max(randE)   maxRSE(corr)   max(|corr|)   Nr Compartments   Error model       Clearance      Lagtime     POPestimate                       IIVestimate                                 	               Covariance Model / Covariate Model\n',preFillCharSB('MODEL',length(PROJECT_PREFIX)+3,' '));
fprintf(fidInfo,'============================================================================================================================================================================================================================================================================================\n'); 
for k=1:length(MODEL_INFO),
    ranked_k = RANKING(k);
    
    if ~isempty(MODEL_INFO(ranked_k).RESULTS.rawParameterInfo),
        maxfixedrse    = max(round(MODEL_INFO(ranked_k).RESULTS.rawParameterInfo.fixedEffects.rse));
        maxomegarse    = max(round(MODEL_INFO(ranked_k).RESULTS.rawParameterInfo.randomEffects.rse));
        maxomegaparval = max(MODEL_INFO(ranked_k).RESULTS.rawParameterInfo.randomEffects.values);
        maxcorrrse     = max(round(MODEL_INFO(ranked_k).RESULTS.rawParameterInfo.correlation.rse));
        maxcorrparval  = max(abs(MODEL_INFO(ranked_k).RESULTS.rawParameterInfo.correlation.values));
    else
        maxfixedrse    = NaN;
        maxomegarse    = NaN;
        maxomegaparval = NaN;
        maxcorrrse     = NaN;
        maxcorrparval  = NaN;
    end
    NaN_RSE        = double(sum(isnan(MODEL_INFO(ranked_k).RESULTS.stderrors))>0);
    
    if isempty(maxcorrrse),
        maxcorrrse     = '-';
        maxcorrparval  = '-';
    end
    
    fprintf(fidInfo,'%s     %s         %d        %6d       %6d             %s       %s          %s             %d          %s   %s    %s     [%s] [%s] %s / %s\n', ...
        MODEL_INFO(ranked_k).model, ...
        preFillCharSB(round(MODEL_INFO(ranked_k).RESULTS.BIC),7,' ')   , ...
        NaN_RSE, ...
        round(maxfixedrse), ...
        round(maxomegarse), ...
        preFillCharSB(maxomegaparval,5,' '), ...
        preFillCharSB(maxcorrrse,6,' '), ...
        preFillCharSB(maxcorrparval,5,' '), ...
        MODEL_INFO(ranked_k).numberCompartments,...
        preFillCharSB(MODEL_INFO(ranked_k).errorModels,8,' '), ...
        preFillCharSB(MODEL_INFO(ranked_k).clearanceText,length('Linear+Saturable'),' '), ...
        preFillCharSB(MODEL_INFO(ranked_k).lagtimeText,length('Tlag on ABS1'),' '), ...
        num2str(MODEL_INFO(ranked_k).POPestimate), ...
        num2str(MODEL_INFO(ranked_k).IIVestimate), ...
        preFillCharSB(MODEL_INFO(ranked_k).covarianceModels,40,' '), ...
        MODEL_INFO(ranked_k).covariateModels);
end
fprintf(fidInfo,'\n');

%%%%%%%%%%%%%%%%%%%%%%%%%%%%%%%%%%%%%%%%%%%%%%%%%%%%%%%%%%%%%%%%%%%%%%%%%%
% Display estimation results in a table
%%%%%%%%%%%%%%%%%%%%%%%%%%%%%%%%%%%%%%%%%%%%%%%%%%%%%%%%%%%%%%%%%%%%%%%%%%%
% FIXED EFFECTS VALUES FIRST
fprintf(fidInfo,'===================================================================================================================================================================================================================================\n');
fprintf(fidInfo,'Estimated FIXED EFFECT PARAMETERS\n');
fprintf(fidInfo,'===================================================================================================================================================================================================================================\n');
fprintf(fidInfo,'-----------------------------------------------------------------------------------------------------------------------------------------------------------------------------------------------------------------------------------\n');
fprintf(fidInfo,'%s    round(BIC)',preFillCharSB('MODEL',length(PROJECT_PREFIX)+3,' '));
for k=1:length(TemplateModels.ParameterNames.ODE),
    fprintf(fidInfo,'%s',preFillCharSB(TemplateModels.ParameterNames.ODE{k},16,' '));
end
fprintf(fidInfo,'\n');
fprintf(fidInfo,'-----------------------------------------------------------------------------------------------------------------------------------------------------------------------------------------------------------------------------------\n');

for k=1:length(MODEL_INFO),
    ranked_k = RANKING(k);
    if ~isempty(MODEL_INFO(ranked_k).RESULTS.rawParameterInfo),
        FIXEDEFFECTS = MODEL_INFO(ranked_k).RESULTS.rawParameterInfo.fixedEffects.values;
        fprintf(fidInfo,'%s     %d     ',MODEL_INFO(ranked_k).model,round(MODEL_INFO(ranked_k).RESULTS.BIC));
        % Print fixed effect parameter values (only estimated ones)
        for k2=1:length(FIXEDEFFECTS),
            if MODEL_INFO(ranked_k).POPestimate(k2) == 1,
                % Fixed effect was estimated => display value
                fprintf(fidInfo,'%16.3g',FIXEDEFFECTS(k2));
            else
                fprintf(fidInfo,'               -');
            end
            
        end
        fprintf(fidInfo,'\n');
    end
end
fprintf(fidInfo,'\n');

% FIXED EFFECTS REL STDERRORS NEXT
fprintf(fidInfo,'===================================================================================================================================================================================================================================\n');
fprintf(fidInfo,'RELATIVE STANDARD ERRORS of estimated FIXED EFFECT PARAMETERS (IN PERCENT)\n');
fprintf(fidInfo,'===================================================================================================================================================================================================================================\n');
fprintf(fidInfo,'-----------------------------------------------------------------------------------------------------------------------------------------------------------------------------------------------------------------------------------\n');
fprintf(fidInfo,'%s    round(BIC)',preFillCharSB('MODEL',length(PROJECT_PREFIX)+3,' '));
for k=1:length(TemplateModels.ParameterNames.ODE),
    fprintf(fidInfo,'%s',preFillCharSB(['rse(' TemplateModels.ParameterNames.ODE{k} ')'],16,' '));
end
fprintf(fidInfo,'\n');
fprintf(fidInfo,'-----------------------------------------------------------------------------------------------------------------------------------------------------------------------------------------------------------------------------------\n');
for k=1:length(MODEL_INFO),
    ranked_k = RANKING(k);
    if ~isempty(MODEL_INFO(ranked_k).RESULTS.rawParameterInfo),
        stderrFIXEDEFFECTS = MODEL_INFO(ranked_k).RESULTS.rawParameterInfo.fixedEffects.rse;
        fprintf(fidInfo,'%s     %d     ',MODEL_INFO(ranked_k).model,round(MODEL_INFO(ranked_k).RESULTS.BIC));
        for k2=1:length(stderrFIXEDEFFECTS),
            if MODEL_INFO(ranked_k).POPestimate(k2) == 1,
                fprintf(fidInfo,'%16.3g',stderrFIXEDEFFECTS(k2));
            else
                fprintf(fidInfo,'               -');
            end
            
        end
        fprintf(fidInfo,'\n');
    end
end
fprintf(fidInfo,'\n');

% RANDOM EFFECTS VALUES
fprintf(fidInfo,'===================================================================================================================================================================================================================================\n');
fprintf(fidInfo,'Estimated RANDOM EFFECT PARAMETERS\n');
fprintf(fidInfo,'===================================================================================================================================================================================================================================\n');
fprintf(fidInfo,'-----------------------------------------------------------------------------------------------------------------------------------------------------------------------------------------------------------------------------------\n');
fprintf(fidInfo,'%s    round(BIC)',preFillCharSB('MODEL',length(PROJECT_PREFIX)+3,' '));
for k=1:length(TemplateModels.ParameterNames.ODE),
    fprintf(fidInfo,'%s',preFillCharSB(['om(' TemplateModels.ParameterNames.ODE{k} ')'],16,' '));
end
fprintf(fidInfo,'\n');
fprintf(fidInfo,'-----------------------------------------------------------------------------------------------------------------------------------------------------------------------------------------------------------------------------------\n');
for k=1:length(MODEL_INFO),
    ranked_k = RANKING(k);
    if ~isempty(MODEL_INFO(ranked_k).RESULTS.rawParameterInfo),
        RANDOMEFFECTS = MODEL_INFO(ranked_k).RESULTS.rawParameterInfo.randomEffects.values;
        fprintf(fidInfo,'%s     %d     ',MODEL_INFO(ranked_k).model,round(MODEL_INFO(ranked_k).RESULTS.BIC));
        % Print fixed effect parameter values (only estimated ones)
        for k2=1:length(RANDOMEFFECTS),
            if MODEL_INFO(ranked_k).IIVestimate(k2) == 1,
                % Fixed effect was estimated => display value
                fprintf(fidInfo,'%16.3g',RANDOMEFFECTS(k2));
            else
                fprintf(fidInfo,'               -');
            end
            
        end
        fprintf(fidInfo,'\n');
    end
end
fprintf(fidInfo,'\n');

% RANDOM EFFECTS VALUES REL STDERRORS NEXT
fprintf(fidInfo,'===================================================================================================================================================================================================================================\n');
fprintf(fidInfo,'RELATIVE STANDARD ERRORS of estimated RANDOM EFFECT PARAMETERS (IN PERCENT)\n');
fprintf(fidInfo,'===================================================================================================================================================================================================================================\n');
fprintf(fidInfo,'-----------------------------------------------------------------------------------------------------------------------------------------------------------------------------------------------------------------------------------\n');
fprintf(fidInfo,'%s    round(BIC)',preFillCharSB('MODEL',length(PROJECT_PREFIX)+3,' '));
for k=1:length(TemplateModels.ParameterNames.ODE),
    fprintf(fidInfo,'%s',preFillCharSB(['rseom(' TemplateModels.ParameterNames.ODE{k} ')'],16,' '));
end
fprintf(fidInfo,'\n');
fprintf(fidInfo,'-----------------------------------------------------------------------------------------------------------------------------------------------------------------------------------------------------------------------------------\n');
for k=1:length(MODEL_INFO),
    ranked_k = RANKING(k);
    if ~isempty(MODEL_INFO(ranked_k).RESULTS.rawParameterInfo),
        stderrRANDOMEFFECTS = MODEL_INFO(ranked_k).RESULTS.rawParameterInfo.randomEffects.rse;
        % Print basics
        fprintf(fidInfo,'%s     %d     ',MODEL_INFO(ranked_k).model,round(MODEL_INFO(ranked_k).RESULTS.BIC));
        % Print fixed effect parameter values (only estimated ones)
        for k2=1:length(stderrRANDOMEFFECTS),
            if MODEL_INFO(ranked_k).IIVestimate(k2) == 1,
                % Fixed effect was estimated => display value
                fprintf(fidInfo,'%16.3g',stderrRANDOMEFFECTS(k2));
            else
                fprintf(fidInfo,'               -');
            end
            
        end
        fprintf(fidInfo,'\n');
    end
end
fprintf(fidInfo,'\n');
% Close the file and output to workspace
fclose(fidInfo);
disp(fileread([FitInfoOutputFolder '/fitInfoParameters.txt']));

%% %%%%%%%%%%%%%%%%%%%%%%%%%%%%%%%%%%%%%%%%%%%%%%%%%%%%%%%%%%%%%%%%%%%%%%%%%
% Show the estimated covariances per fit
%%%%%%%%%%%%%%%%%%%%%%%%%%%%%%%%%%%%%%%%%%%%%%%%%%%%%%%%%%%%%%%%%%%%%%%%%%%
fidInfo = fopen([FitInfoOutputFolder '/fitInfoCovariances.txt'],'w');
fprintf(fidInfo,'============================================================================================================================================================================================================================================================================================\n'); 
fprintf(fidInfo,'%s     round(BIC)   NaN_RSE  maxRSE(fixedE)  maxRSE(randE)   max(randE)   maxRSE(corr)   max(|corr|)   Nr Compartments   Error model       Clearance      Lagtime     POPestimate                       IIVestimate                                 	               Covariance Model / Covariate Model\n',preFillCharSB('MODEL',length(PROJECT_PREFIX)+3,' '));
fprintf(fidInfo,'============================================================================================================================================================================================================================================================================================\n'); 
for k=1:length(MODEL_INFO),
    ranked_k = RANKING(k);
    
    if ~isempty(MODEL_INFO(ranked_k).RESULTS.rawParameterInfo),
        maxfixedrse    = max(round(MODEL_INFO(ranked_k).RESULTS.rawParameterInfo.fixedEffects.rse));
        maxomegarse    = max(round(MODEL_INFO(ranked_k).RESULTS.rawParameterInfo.randomEffects.rse));
        maxomegaparval = max(MODEL_INFO(ranked_k).RESULTS.rawParameterInfo.randomEffects.values);
        maxcorrrse     = max(round(MODEL_INFO(ranked_k).RESULTS.rawParameterInfo.correlation.rse));
        maxcorrparval  = max(abs(MODEL_INFO(ranked_k).RESULTS.rawParameterInfo.correlation.values));
    else
        maxfixedrse    = NaN;
        maxomegarse    = NaN;
        maxomegaparval = NaN;
        maxcorrrse     = NaN;
        maxcorrparval  = NaN;
    end
    NaN_RSE        = double(sum(isnan(MODEL_INFO(ranked_k).RESULTS.stderrors))>0);
    
    if isempty(maxcorrrse),
        maxcorrrse     = '-';
        maxcorrparval  = '-';
    end
    
    fprintf(fidInfo,'%s     %s         %d        %6d       %6d             %s       %s          %s             %d          %s   %s    %s     [%s] [%s] %s / %s\n', ...
        MODEL_INFO(ranked_k).model, ...
        preFillCharSB(round(MODEL_INFO(ranked_k).RESULTS.BIC),7,' ')   , ...
        NaN_RSE, ...
        round(maxfixedrse), ...
        round(maxomegarse), ...
        preFillCharSB(maxomegaparval,5,' '), ...
        preFillCharSB(maxcorrrse,6,' '), ...
        preFillCharSB(maxcorrparval,5,' '), ...
        MODEL_INFO(ranked_k).numberCompartments,...
        preFillCharSB(MODEL_INFO(ranked_k).errorModels,8,' '), ...
        preFillCharSB(MODEL_INFO(ranked_k).clearanceText,length('Linear+Saturable'),' '), ...
        preFillCharSB(MODEL_INFO(ranked_k).lagtimeText,length('Tlag on ABS1'),' '), ...
        num2str(MODEL_INFO(ranked_k).POPestimate), ...
        num2str(MODEL_INFO(ranked_k).IIVestimate), ...
        preFillCharSB(MODEL_INFO(ranked_k).covarianceModels,40,' '), ...
        MODEL_INFO(ranked_k).covariateModels);
end
fprintf(fidInfo,'\n');

fprintf(fidInfo,'==================================================================================================================================================================================================================================\n'); 
fprintf(fidInfo,'MODEL               round(BIC)       Covariance setting\n') ;
fprintf(fidInfo,'-----------------------------------------------------------------------------------------------------------------------------------------------------------------------------------------------------------------------------\n');
fprintf(fidInfo,'       Correlation matrices for all fits\n') ;
fprintf(fidInfo,'==================================================================================================================================================================================================================================\n'); 
fprintf(fidInfo,'\n') ;
for k=1:length(MODEL_INFO),
    ranked_k = RANKING(k);
    covSettings = MODEL_INFO(ranked_k).covarianceModels;
    fprintf(fidInfo,'%s         %g     %s \n', ...
        MODEL_INFO(ranked_k).model, ...
        round(MODEL_INFO(ranked_k).RESULTS.BIC), ...
        covSettings);
    fprintf(fidInfo,'-----------------------------------------------------\n');

    if ~isempty(covSettings),
        corrmatrix = MODEL_INFO(ranked_k).RESULTS.correlationmatrixRandomEffects;
        for k2=1:size(corrmatrix,1),
            row = corrmatrix(k2,:);
            fprintf(fidInfo,'%8.5g',row);
            fprintf(fidInfo,'\n');
        end
    else
        fprintf(fidInfo,'No covariances estimated\n');
    end
    fprintf(fidInfo,'\n');
end
fprintf(fidInfo,'\n');
fclose(fidInfo);
disp(fileread([FitInfoOutputFolder '/fitInfoCovariances.txt']));


%% %%%%%%%%%%%%%%%%%%%%%%%%%%%%%%%%%%%%%%%%%%%%%%%%%%%%%%%%%%%%%%%%%%%%%%%%%
% Show the estimated covariate information per fit
%%%%%%%%%%%%%%%%%%%%%%%%%%%%%%%%%%%%%%%%%%%%%%%%%%%%%%%%%%%%%%%%%%%%%%%%%%%
fidInfo = fopen([FitInfoOutputFolder '/fitInfoCovariates.txt'],'w');
fprintf(fidInfo,'============================================================================================================================================================================================================================================================================================\n'); 
fprintf(fidInfo,'%s     round(BIC)   NaN_RSE  maxRSE(fixedE)  maxRSE(randE)   max(randE)   maxRSE(corr)   max(|corr|)   Nr Compartments   Error model       Clearance      Lagtime     POPestimate                       IIVestimate                                 	               Covariance Model / Covariate Model\n',preFillCharSB('MODEL',length(PROJECT_PREFIX)+3,' '));
fprintf(fidInfo,'============================================================================================================================================================================================================================================================================================\n'); 
for k=1:length(MODEL_INFO),
    ranked_k = RANKING(k);
    
    if ~isempty(MODEL_INFO(ranked_k).RESULTS.rawParameterInfo),
        maxfixedrse    = max(round(MODEL_INFO(ranked_k).RESULTS.rawParameterInfo.fixedEffects.rse));
        maxomegarse    = max(round(MODEL_INFO(ranked_k).RESULTS.rawParameterInfo.randomEffects.rse));
        maxomegaparval = max(MODEL_INFO(ranked_k).RESULTS.rawParameterInfo.randomEffects.values);
        maxcorrrse     = max(round(MODEL_INFO(ranked_k).RESULTS.rawParameterInfo.correlation.rse));
        maxcorrparval  = max(abs(MODEL_INFO(ranked_k).RESULTS.rawParameterInfo.correlation.values));
    else
        maxfixedrse    = NaN;
        maxomegarse    = NaN;
        maxomegaparval = NaN;
        maxcorrrse     = NaN;
        maxcorrparval  = NaN;
    end
    NaN_RSE        = double(sum(isnan(MODEL_INFO(ranked_k).RESULTS.stderrors))>0);
    
    if isempty(maxcorrrse),
        maxcorrrse     = '-';
        maxcorrparval  = '-';
    end
    
    fprintf(fidInfo,'%s     %s         %d        %6d       %6d             %s       %s          %s             %d          %s   %s    %s     [%s] [%s] %s / %s\n', ...
        MODEL_INFO(ranked_k).model, ...
        preFillCharSB(round(MODEL_INFO(ranked_k).RESULTS.BIC),7,' ')   , ...
        NaN_RSE, ...
        round(maxfixedrse), ...
        round(maxomegarse), ...
        preFillCharSB(maxomegaparval,5,' '), ...
        preFillCharSB(maxcorrrse,6,' '), ...
        preFillCharSB(maxcorrparval,5,' '), ...
        MODEL_INFO(ranked_k).numberCompartments,...
        preFillCharSB(MODEL_INFO(ranked_k).errorModels,8,' '), ...
        preFillCharSB(MODEL_INFO(ranked_k).clearanceText,length('Linear+Saturable'),' '), ...
        preFillCharSB(MODEL_INFO(ranked_k).lagtimeText,length('Tlag on ABS1'),' '), ...
        num2str(MODEL_INFO(ranked_k).POPestimate), ...
        num2str(MODEL_INFO(ranked_k).IIVestimate), ...
        preFillCharSB(MODEL_INFO(ranked_k).covarianceModels,40,' '), ...
        MODEL_INFO(ranked_k).covariateModels);
end
fprintf(fidInfo,'\n');


fprintf(fidInfo,'==================================================================================================================================================================================================================================\n'); 
fprintf(fidInfo,'MODEL               round(BIC)       Covariate setting\n') ;
fprintf(fidInfo,'==================================================================================================================================================================================================================================\n'); 
fprintf(fidInfo,'\n') ;
for k=1:length(MODEL_INFO),
    ranked_k = RANKING(k);
    covSettings = MODEL_INFO(ranked_k).covariateModels;
    fprintf(fidInfo,'%s         Value         95%% confidence interval\n', ...
        MODEL_INFO(ranked_k).model);
    fprintf(fidInfo,'-------------------------------------------------------------------------\n');

    if ~isempty(covSettings),
        if ~isempty(MODEL_INFO(ranked_k).RESULTS.rawParameterInfo),
            info = MODEL_INFO(ranked_k).RESULTS.rawParameterInfo.covariate;
            for k2=1:length(info.names),
                covName   = info.names{k2};
                covValue  = info.values(k2);
                covSTDERR = info.stderr(k2);
                alpha = 0.05;
                nFoldStdDev = norminv(1-alpha/2,0,1);
                covValueDn  = round(1000*(covValue-nFoldStdDev*covSTDERR))/1000;
                covValueUp  = round(1000*(covValue+nFoldStdDev*covSTDERR))/1000;
                if covValueDn*covValueUp > 0,
                    signResult = 'X';
                else
                    signResult = '';
                end
                fprintf(fidInfo,'%s          %s         [%s,%s] %s\n', ...
                    preFillCharSB(covName,20,' '), ...
                    preFillCharSB(covValue,8,' '), ...
                    preFillCharSB(covValueDn,8,' '), ...
                    preFillCharSB(covValueUp,8,' '), ...
                    signResult);
            end
        else
            fprintf(fidInfo,'Fit produced no output - if you want, run this fit manually to see why.\n');
        end
    else
        fprintf(fidInfo,'No covariates estimated\n');
    end
    fprintf(fidInfo,'\n');
end
fprintf(fidInfo,'\n');
fclose(fidInfo);
disp(fileread([FitInfoOutputFolder '/fitInfoCovariates.txt']));
```
