## Supplementary scripts for "A multi-scale *in silico* mouse model for insulin resistance and humanoid type 2 diabetes": SBPOPbuildPopPKModelSpace.m

```
function [MODEL_INFO] = SBPOPbuildPopPKModelSpace(nameSpace, modeltest, analysisDatasetFile, dataheaderNLME, optionsNLME, optionsModelSpace)
% [DESCRIPTION]
% This functions allows to assess a user defined popPK model subspace.
% Models within this subspace will be created / run / results will be
% imported / fitness assessments will be generated / table to compare
% different models will also be generated.
% 
% Since this function is quite comprehensive, it is impossible to handle
% ALL possible PK model structures. The goal is to handle the most common
% ones. Applying the Pareto principle.
%
% Currently covered are:
%  1,2,3 compartmental IV, Bolus, 1st order absorption models
%  IV, Bolus and absorption can happen in the same dataset
%  Linear and linear+saturable clearance
%  Lagtime on 1st order absorption
%
% Not covered:
%   IOV
%   Nonlinear bioavailability
%   Different error models for same output and subgrouping
%
% [SYNTAX]
% [MODEL_INFO] = SBPOPbuildPopPKModelSpace(nameSpace, modeltest, analysisDatasetFile, dataheaderNLME)
% [MODEL_INFO] = SBPOPbuildPopPKModelSpace(nameSpace, modeltest, analysisDatasetFile, dataheaderNLME, optionsNLME)
% [MODEL_INFO] = SBPOPbuildPopPKModelSpace(nameSpace, modeltest, analysisDatasetFile, dataheaderNLME, optionsNLME, optionsModelSpace)
%
% [INPUT]
% NLMETOOL:                     'NONMEM' or 'MONOLIX'
% nameSpace:                    Unique identifier for giving the output folders and files a name
% modeltest:                    Matlab structure with model space information
%
%    DEFINITIONS REQUIRED FOR:
%       modeltest.numberCompartments        = [1 2 3];                          Define number of compartments to test
%       modeltest.errorModels               = {'const','comb1','prop','exp'};   Define residual error models to test
%       modeltest.saturableClearance        = [0 1];                            Test both linear and linear+saturable clearance
%       modeltest.lagTime                   = [0 1];                            Test both no lag time and lagtime
%       modeltest.FACTOR_UNITS              = 1;                                Conversion factor for dose and concentration units
%       modeltest.POPvalues0                = [ 0.5   0.2   2    10    10    10   10   0.5    5    0.2    0.5];
%                                             This can also be a cell-array with multiple vectors for initial guesses
%       modeltest.POPestimate               = [  0     1    1     1     1     1   1     1     1     0       0];
%                                             This can also be a cell-array with multiple vectors for estimation definitions
%       modeltest.IIVestimate               = [  0     1    1     1     1     1   1     1     1     0       0];
%                                             This can also be a cell-array with multiple vectors for estimation definitions
%  			                                    0: IIV not estimated (IIVvalues0 not used) 
%           			                        1: IIV estimated (IIVvalues0 as starting guesses)
%                       		                2: IIV not estimated but fixed on IIVvalues0 value
%
%    DEFINITIONS OPTIONAL FOR:
%       modeltest.IIVvalues0                = [  1     1    1     1     1     1   1     1     1     1       1];
%                                             This should always be only a vector - no need for testing different initial guesses here
%                                             It is optional. By default all IIVs start on 1
%       modeltest.covarianceModels          = Can be a cell-array - all definitions will be combined with all others
%
%       modeltest.covariateModels           = Can be a cell-array - all definitions will be combined with all others
%       modeltest.covariateModelValues      = Can be a cell-array - will not be combined with all others but will be matched with covariateModels
%                                             If not defined all covariate coefficient estimations start from 0
%       modeltest.COVestimate               = Can be a cell-array - will not be combined with all others but will be matched with covariateModels
%                                             If not defined all covariate coefficient are estimated
%
% analysisDatasetFile:          Relative path including filename to the popPK dataset from where this function is called 
%
% dataheaderNLME:            Data set header definition for Monolix and NONMEM
%
% optionsNLME:               Options for algorithm settings
%       optionsNLME.parameterEstimationTool:          Define to use NONMEM or MONOLIX. 'NONMEM' or 'MONOLIX' (default) as entries. 
%
%       optionsNLME.algorithm.SEED:         Seed setting. Defualt: 123456
%       optionsNLME.algorithm.K1:           First iterations. Default: 500
%       optionsNLME.algorithm.K2:           Final iterations. Default: 200
%       optionsNLME.algorithm.K1_AUTO:      Automatic first iteration number (0: off, 1: on). Default: 0
%       optionsNLME.algorithm.K2_AUTO:      Automatic final iteration number (0: off, 1: on). Default: 0
%       optionsNLME.algorithm.NRCHAINS:     Number of parallel chains. Default: 1
%
%    NONMEM specific
%       optionsNLME.algorithm.ITS:                    Allow to run an ITS method as first method befor all other methods (METHOD)
%                                                     ITS = 0 or 1 (default: 0) - ITS=1 only accepted if not FO!
%       optionsNLME.algorithm.ITS_ITERATIONS:         Number of iterations for ITS (default: 10)
%       optionsNLME.algorithm.IMPORTANCESAMPLING:     Allow determination of the OFV - only accepted after SAEM
%                                                     Default: 0, If 1 then do the importance sampling
%       optionsNLME.algorithm.IMP_ITERATIONS:         Number of iterations for importance sampling (default: 5)
%       optionsNLME.NONMEMprogram:                    System call to NONMEM (default: nmfe72)
%
%    Monolix specific
%       optionsNLME.algorithm.LLsetting:    'linearization' (default) or 'importantsampling'
%       optionsNLME.algorithm.FIMsetting:    'linearization' (default) or 'stochasticApproximation'
%       optionsNLME.PathMonolixStandalone:  Path to the Monolix standalone file (Monolix.sh or Monolix.bat) (including filename)
%
% optionsModelSpace:            Structure with additional optional information
%       optionsModelSpace.buildModelsOnly:      =0 (default): build models and run them. =1: build models only, but to not run them
%       optionsModelSpace.Ntests:               Number of tests to perform (default=1)
%       optionsModelSpace.createGOFplots:       Only used if Ntests>1. =0: don't, =1: do (default: 0)
%       optionsModelSpace.std_noise_setting:    Standard deviation to use to add exponential noise to the initial parameter guesses
%                                               Parameter_perturbed = Parameter_guess*exp(std_noise_setting*randn)
%                                               (default=0.5)
%
% [OUTPUT]
% - MODEL_INFO structure with all results about the models
% - All PK models are created in the ['../Models/' nameSpace 'model'] folder 
% - A modelInfo.txt file is written into the ['../Models/' nameSpace 'model'] folder, detailing what the different models contain
% - Fit analysis plots are produced and stored in the ['../Output/FitAnalysis/' nameSpace 'model/Plots'] folder
% - Text results for parameters are produced in the ['../Output/FitAnalysis/' nameSpace 'model/Info'] folder 
%
% - The function also save the MODEL_INFO as .mat file in ['../Output/FitAnalysis/' nameSpace 'model/Info/MODEL_INFO.mat']
%
% [AUTHOR]
% Henning Schmidt, henning.schmidt@novartis.com
%
% [DATE]
% 2nd March, 2013

% Information:
% ============
% Copyright (c) 2012 Novartis Pharma AG
% 
% This program is Free Open Source Software: you can redistribute it and/or modify 
% it under the terms of the GNU General Public License as published by 
% the Free Software Foundation, either version 3 of the License, or 
% (at your option) any later version. 
% 
% This program is distributed in the hope that it will be useful, 
% but WITHOUT ANY WARRANTY; without even the implied warranty of 
% MERCHANTABILITY or FITNESS FOR A PARTICULAR PURPOSE. See the 
% GNU General Public License for more details. 
% 
% You should have received a copy of the GNU General Public License 
% along with this program. If not, see <http://www.gnu.org/licenses/>.

%%%%%%%%%%%%%%%%%%%%%%%%%%%%
% Define parameternames in ODE and ANALYTIC models 
% NONLINEAR parameters need to be at the end!!!!
% Its the required order ... checks for ODE models will be done.
% MONOLIX works with an analytic template. For NONMEM this needs to be
% handled differently.
%%%%%%%%%%%%%%%%%%%%%%%%%%%%
TemplateModels = [];
TemplateModels.ParameterNames.ODE       = {'CL', 'Vc', 'Q1', 'Vp1', 'Q2', 'Vp2', 'Fiv', 'Fabs1', 'ka', 'Tlag_input1', 'VMAX', 'KM'};
TemplateModels.ParameterNames.ANALYTIC  = {'CL', 'Vc', 'Q1', 'Vp1', 'Q2', 'Vp2', 'Fiv', 'Fabs1', 'ka', 'Tlag_input1'};
TemplateModels.Model.MONOLIX.ANALYTIC   = 'template_popPK_model_ANALYTIC_MLXTRAN.txt';
TemplateModels.Model.ODE                = 'template_popPK_model.txt';
TemplateModels.Model.DOSING             = 'template_popPK_dosing.dos';

%%%%%%%%%%%%%%%%%%%%%%%%%%%%
% Handle some optional things
%%%%%%%%%%%%%%%%%%%%%%%%%%%%
try buildModelsOnly         = optionsModelSpace.buildModelsOnly;        catch, buildModelsOnly          = 0;           end
try Ntests                  = optionsModelSpace.Ntests;                 catch, Ntests                   = 1;           end
try std_noise_setting       = optionsModelSpace.std_noise_setting;      catch, std_noise_setting        = 0.5;         end
try createGOFplots          = optionsModelSpace.createGOFplots;         catch, createGOFplots           = 0;           end
try parameterEstimationTool = optionsNLME.parameterEstimationTool;      catch, parameterEstimationTool  = 'MONOLIX';   end
try PathMonolixStandalone   = optionsNLME.PathMonolixStandalone;        catch, PathMonolixStandalone    = '';          end
try NONMEMprogram           = optionsNLME.NONMEMprogram;                catch, NONMEMprogram            = 'nmfe72';    end

%%%%%%%%%%%%%%%%%%%%%%%%%%%%
% Check tool
%%%%%%%%%%%%%%%%%%%%%%%%%%%%
if strcmp(lower(parameterEstimationTool),'monolix'),
    FLAG_NONMEM = 0;
elseif strcmp(lower(parameterEstimationTool),'nonmem'),
    FLAG_NONMEM = 1;
else
    error('Unknown NLMETOOL input argument.');
end
    
%%%%%%%%%%%%%%%%%%%%%%%%%%%%
% Define output location and project name settings
%%%%%%%%%%%%%%%%%%%%%%%%%%%%
modelProjectsFolder             = ['../Models/' nameSpace 'model'];
dataRelPathFromProjectPath      = '../../../Data';
PROJECT_PREFIX                  = ['FIT' nameSpace '_'];
FitanalysisPlotsFolder          = ['../Output/FitAnalysis/' nameSpace 'model/Plots'];
FitInfoOutputFolder             = ['../Output/FitAnalysis/' nameSpace 'model/Info'];

%%%%%%%%%%%%%%%%%%%%%%%%%%%%
% Determine covNames and catNames based on monolixHeader and analysisdataset
%%%%%%%%%%%%%%%%%%%%%%%%%%%%
headerDataSet = SBPOPloadCSVdataset(analysisDatasetFile,1);
covNames = headerDataSet(strmatchSB('COV',explodePCSB(dataheaderNLME),'exact'));
catNames = headerDataSet(strmatchSB('CAT',explodePCSB(dataheaderNLME),'exact'));

%%%%%%%%%%%%%%%%%%%%%%%%%%%%
% Sample Ntests popvalues
%%%%%%%%%%%%%%%%%%%%%%%%%%%%
if Ntests > 1,
    % Repeated fits from different initial guesses desired
    popvalues0  = modeltest.POPvalues0;
    popestimate = modeltest.POPestimate;
    iivestimate = modeltest.IIVestimate;
    % Check if single set of initial guesses given, otherwise error
    if iscell(popvalues0),
        if length(popvalues0) > 1,
            error('The repeated fit setting in "optionsModelSpace" can only be used if "modeltest.POPvalues0" given as a single vector.');
        else
            popvalues0 = popvalues0{1};
        end
    end
    if ~isvector(popvalues0),
        error('The repeated fit setting in "optionsModelSpace" can only be used if "modeltest.POPvalues0" given as a single vector.');
    end
    if ~isvector(popestimate),
        error('The repeated fit setting in "optionsModelSpace" can only be used if "modeltest.POPestimate" given as a single vector, not as a cell-array!');
    end
    if ~isvector(iivestimate),
        error('The repeated fit setting in "optionsModelSpace" can only be used if "modeltest.IIVestimate" given as a single vector, not as a cell-array!');
    end
    
    % Get info about parameters where perturbation allowed (both fixed and
    % random effects need to be estimated)
    randomize_parameters = popestimate.*iivestimate;
    % Sample initial guesses
    popvaluesnew = {};
    for k=1:Ntests,
        popvaluesnew{k} = popvalues0.*exp(std_noise_setting*randomize_parameters.*randn(1,length(popvalues0)));
    end
    modeltest.POPvalues0 = popvaluesnew;
end

%%%%%%%%%%%%%%%%%%%%%%%%%%%%
% Create the popPK model projects 
%%%%%%%%%%%%%%%%%%%%%%%%%%%%
[MODEL_INFO] = buildPKmodelSpaceSBPOP(FLAG_NONMEM,TemplateModels,modelProjectsFolder, dataRelPathFromProjectPath, PROJECT_PREFIX,...
                    analysisDatasetFile, dataheaderNLME, modeltest, optionsNLME);

%%%%%%%%%%%%%%%%%%%%%%%%%%%%
% Return if only building models desired
%%%%%%%%%%%%%%%%%%%%%%%%%%%%
if buildModelsOnly,
    return
end

%%%%%%%%%%%%%%%%%%%%%%%%%%%%
% Run the popPK model projects
%%%%%%%%%%%%%%%%%%%%%%%%%%%%
if ~FLAG_NONMEM,
    SBPOPrunMONOLIXprojectFolder(modelProjectsFolder,PathMonolixStandalone);
else
    SBPOPrunNONMEMprojectFolder(modelProjectsFolder,NONMEMprogram);
end
    
%%%%%%%%%%%%%%%%%%%%%%%%%%%%
% Read the results
%%%%%%%%%%%%%%%%%%%%%%%%%%%%
% Get the model projects
projects = dir([modelProjectsFolder '/' PROJECT_PREFIX '*']);
% Read run results
RESULTS = [];
for k=1:length(projects),
    try
        if ~FLAG_NONMEM,
            x = parseMONOLIXresultsSBPOP([modelProjectsFolder '/' projects(k).name]);
            y = sampleMONOLIXpopulationParametersSBPOP(x,0,1);
        else
            transformFlag = 1;
            x = parseNONMEMresultsSBPOP([modelProjectsFolder '/' projects(k).name],transformFlag);
            y = sampleNONMEMpopulationParametersSBPOP(x,0,1);
        end
        
        % Collect results
        RESULTS(k).model                            = projects(k).name;
        RESULTS(k).OBJ                              = x.objectivefunction.OBJ;
        RESULTS(k).AIC                              = x.objectivefunction.AIC;
        RESULTS(k).BIC                              = x.objectivefunction.BIC;
        RESULTS(k).parameternames                   = x.parameters.names;
        RESULTS(k).parametervalues                  = x.parameters.values;
        RESULTS(k).stderrors                        = x.parameters.stderrors;
        RESULTS(k).correlationmatrixRandomEffects   = y.randomEffects.correlationmatrix;
        RESULTS(k).rawParameterInfo                 = x.rawParameterInfo;
    catch
        % It might happen that some model was not run ...
        % Collect results
        RESULTS(k).model                            = projects(k).name;
        RESULTS(k).OBJ                              = NaN;
        RESULTS(k).AIC                              = NaN;
        RESULTS(k).BIC                              = NaN;
        RESULTS(k).parameternames                   = {};
        RESULTS(k).parametervalues                  = [];
        RESULTS(k).stderrors                        = NaN;
        RESULTS(k).correlationmatrixRandomEffects   = [];
        RESULTS(k).rawParameterInfo                 = [];
    end
end
% Determine rankink after BIC
ranking_var = sortrows([[1:length(projects)]' [RESULTS.BIC]'],2); %#ok<*NBRAK>
RANKING = ranking_var(:,1);

%%%%%%%%%%%%%%%%%%%%%%%%%%%%
% Update the MODEL_INFO with the RESULTS
%%%%%%%%%%%%%%%%%%%%%%%%%%%%
for k=1:length(MODEL_INFO),
    MODEL_INFO(k).RESULTS = RESULTS(k);
end

%%%%%%%%%%%%%%%%%%%%%%%%%%%%
% Print the results for the fits
%%%%%%%%%%%%%%%%%%%%%%%%%%%%
printResultsModelSpaceSBPOP(TemplateModels,FitInfoOutputFolder, MODEL_INFO, RANKING, PROJECT_PREFIX)

%%%%%%%%%%%%%%%%%%%%%%%%%%%%
% Safe MODEL_INFO
%%%%%%%%%%%%%%%%%%%%%%%%%%%%
save([FitInfoOutputFolder '/MODEL_INFO.mat'],'MODEL_INFO');

%%%%%%%%%%%%%%%%%%%%%%%%%%%%
% Do the fit analysis plots etc.
% Do that only if Ntests==1
%%%%%%%%%%%%%%%%%%%%%%%%%%%%
if Ntests == 1 || createGOFplots,
    outputNumber = 1;
    SBPOPfitanalysisProjectsFolderPlots(outputNumber,modelProjectsFolder,analysisDatasetFile,covNames,catNames,FitanalysisPlotsFolder)
end

close all
```
