## Supplementary scripts for "A multi-scale *in silico* mouse model for insulin resistance and humanoid type 2 diabetes": template_popPK_dosing.dos

```
********** DOSING NAME
template_dosing

********** DOSING NOTES
This is a template dosing scheme for popPK analysis.

Assumption is that INPUT2 goes into central compartment as either bolus or 
infusion - depending on the TINF information in the dataset

And that INPUT1 is first order absorption, going into the central 
compartment. Since the absorption compartment is included in the model,
INPUT2 is realized as BOLUS.

********** INPUT1
type:   BOLUS
time:   0            % time for first application or all applications (scalar or vector)
D:      0            % dose (scalar or vector)
Tlag:   1            % <estimate> lag time for input application

********** INPUT2
type:   INFUSION
time:   0            % time for first application or all applications (scalar or vector)
D:      0            % dose (scalar or vector)
Tinf:   1            % Infusion rate (required)
```
