## Supplementary scripts for "A multi-scale *in silico* mouse model for insulin resistance and humanoid type 2 diabetes": template_popPK_model.txt

```
********** MODEL NAME
template_basemodel

********** MODEL NOTES
This model by itself is not simulatable. It requires merging with the dosing
scheme to allow for simulation (Dose_input2 needs to be defined).

This model is NOT used for the fitting part. It is here because this is what
is converted to MLXTRAN to serve as the nonlinear basemodel.

This is a template for a popPK basemodel.

Features
========
- Central compartment Ac
- 2 peripheral compartments Ap1 and Ap2
- Linear clearance from central compartment
- Saturable (Michaelis-Menten) clearance from central compartment
- Linear distribution between central and peripheral compartments
- Allowing for 2 differnt inputs
    - INPUT1: first order absorption (via dosing compartment Ad)
    - INPUT2: bolus/infusion

Limitation
==========
    
Units:
======
- No assumption is made regarding the time units
- Units of INPUT dose and OUTPUT concentration need to match or be 
  adjusted by FACTOR_UNITS 

********** MODEL STATES

% Dosing compartment for first order absorption
d/dt(Ad)    = -ka*Ad + FACTOR_UNITS*Fabs1*INPUT1

% Central compartment
d/dt(Ac)    = +ka*Ad - CL/Vc*Ac - (VMAX*Ac/Vc)/(KM+Ac/Vc) - Q1/Vc*Ac + Q1/Vp1*Ap1 - Q2/Vc*Ac + Q2/Vp2*Ap2 + FACTOR_UNITS*Fiv*INPUT2    

% First peripheral compartment
d/dt(Ap1)   =                                             + Q1/Vc*Ac - Q1/Vp1*Ap1 

% Second peripheral compartment
d/dt(Ap2)   =                                                                     + Q2/Vc*Ac - Q2/Vp2*Ap2

********** MODEL PARAMETERS

% Linear components
FACTOR_UNITS = 1

CL           = 0     % <estimate>   
Vc           = 1     % <estimate>             
Q1           = 0     % <estimate>   
Vp1          = 1     % <estimate>   
Q2           = 0     % <estimate>   
Vp2          = 1     % <estimate>   

Fiv          = 1     % <estimate>   
Fabs1        = 1     % <estimate>   
ka           = 0     % <estimate>   

% Saturable elimination
VMAX         = 50     % <estimate>   
KM           = 1     % <estimate>   

********** MODEL VARIABLES

% Determine concentration in dataset units
Cc          = Ac/Vc 

% Set output variable for Monolix
OUTPUT1     = Cc

********** MODEL REACTIONS


********** MODEL FUNCTIONS


********** MODEL EVENTS


********** MODEL MATLAB FUNCTIONS
```
