## Supplementary scripts for "A multi-scale *in silico* mouse model for insulin resistance and humanoid type 2 diabetes": SBPOPcomparePopPKmodels.m

```
function [] = SBPOPcomparePopPKmodels(projectFolders,dosing,obsTimes,options,covNames,catNames,data)
% [DESCRIPTION]
% This function allows to compare different popPK models created with the
% PKPD toolbox in SBPOP. Useful for model selection when GOF
% plots and other assessments suggest models are behaving very similar.
%
% Covariates can be taken into account. For that the relevant information
% need to be provided. Sampling is done from the covariates in the modeling
% dataset. The user has to make sure that a reasonable number of
% simulations (options.Nsim) is done.
%
% PLEASE MAKE SURE you define the doses according to the model. If
% FACTOR_UNITS was chosen to be 1000 then you need to specify the doses in
% the dosing scheme 1000 times higher that what you had in the popPK
% analysis dataset.
%
% [SYNTAX]
% [] = SBPOPcomparePopPKmodels(projectFolders,dosing,obsTimes)
% [] = SBPOPcomparePopPKmodels(projectFolders,dosing,obsTimes,options)
% [] = SBPOPcomparePopPKmodels(projectFolders,dosing,obsTimes,options,covNames,catNames,data)
%
% [INPUT]
% projectFolders:   Cell-array with the names of the Monolix project
%                   folders for which to compare the models. The elements
%                   need to include the full/relative path to the models
% dosing:           Dosing scheme to simulate the model for
% obsTimes:         Observation times to compare the models at
% covNames:         Cell-array with continous covariate names to take into
%                   account (only done if the modelfit uses these)
% catNames:         Cell-array with categorical covariate names to take into
%                   account (only done if the modelfit uses these)
% data:             MATLAB dataset which was used for model fitting. Standard
%                   SBPOP dataset is assumed. The columns with the
%                   specified covariate names have to exist
%                   Alternatively, the path to the datafile can be
%                   specified
% options:          Matlab structure with optional information
%       options.filename            Filename (with path) for export of
%                                   resulting figure. If undefined or empty
%                                   then not exported (default: '')
%       options.Nsim                Number of samples from IIV
%                                   distributions (default: 0, only
%                                   population mean will be compared) 
%       options.quantiles           Vector with quantiles to compute for
%                                   comparison (does only make sense if
%                                   Nsim reasonably large) (default: [0.05 0.95])
%       options.logY                =1: log Y axis, =0: linear Y axis
%       options.optionsIntegrator   options for the integration.
%                                   By default: abstol=1e-6, reltol=1e-6
%
% [OUTPUT]
% The figure with the comparison is stored in the filename file or if not
% defined, then just shown
%
% [AUTHOR]
% Henning Schmidt, henning.schmidt@novartis.com
%
% [DATE]
% 4th April, 2013

% Information:
% ============
% Copyright (c) 2012 Novartis Pharma AG
% 
% This program is Free Open Source Software: you can redistribute it and/or modify 
% it under the terms of the GNU General Public License as published by 
% the Free Software Foundation, either version 3 of the License, or 
% (at your option) any later version. 
% 
% This program is distributed in the hope that it will be useful, 
% but WITHOUT ANY WARRANTY; without even the implied warranty of 
% MERCHANTABILITY or FITNESS FOR A PARTICULAR PURPOSE. See the 
% GNU General Public License for more details. 
% 
% You should have received a copy of the GNU General Public License 
% along with this program. If not, see <http://www.gnu.org/licenses/>.

%% %%%%%%%%%%%%%%%%%%%%%%%%%%
% Handle optional input arguments
%%%%%%%%%%%%%%%%%%%%%%%%%%%%
try options     = options;          catch, options  = []; end
try filename    = options.filename; catch, filename = ''; end
try covNames    = covNames;         catch, covNames = {}; end
try catNames    = catNames;         catch, catNames = {}; end
try data        = data;             catch, data     = []; end

%%%%%%%%%%%%%%%%%%%%%%%%%%%%
% Handle data
%%%%%%%%%%%%%%%%%%%%%%%%%%%%
if ischar(data),
    % If not provided as dataset, then load it
    data = SBPOPloadCSVdataset(data);
end

%%%%%%%%%%%%%%%%%%%%%%%%%%%%
% Handle interface to SBPOPcompareModels
%%%%%%%%%%%%%%%%%%%%%%%%%%%%
model                       = SBmodel('template_popPK_model.txt');
output                      = 'OUTPUT1';
optionsComparison           = [];
optionsComparison.Nsim      = options.Nsim;

%%%%%%%%%%%%%%%%%%%%%%%%%%%%
% Run compare models
%%%%%%%%%%%%%%%%%%%%%%%%%%%%
SBPOPcompareModels(projectFolders,model,output,dosing,obsTimes,optionsComparison,covNames,catNames,data)

%%%%%%%%%%%%%%%%%%%%%%%%%%%%
% Export figure
%%%%%%%%%%%%%%%%%%%%%%%%%%%%
if ~isempty(filename),
    [p,f,e] = fileparts(filename);
    warning off
    mkdir(p);
    warning on
    startNewPrintFigureSBPOP(filename);
    printFigureSBPOP(gcf,filename);
    convert2pdfSBPOP(filename);
    close all
end
```
