## Supplementary scripts for "A multi-scale *in silico* mouse model for insulin resistance and humanoid type 2 diabetes": SBPOPcreatePopPKstratifiedVPC.m

```
function [] = SBPOPcreatePopPKstratifiedVPC(projectFolder,FACTOR_UNITS,data,covNames,catNames,options)
% [DESCRIPTION]
% This function creates a stratified VPC for a given model on a given
% dataset. Assumption is that the model has been built using the popPKPD
% toolbox within SBPOP.
% Stratification is done automatically using the TRT column. Also, the PK
% is identified by "OUTPUT1" variable in the model and by TYPE==1.
% The structural model is selected automatically.
%
% The doses and dosing schedule and the covariates are obtained from the
% dataset.  
%
% Assumption: ADM=1: IV, ADM=2: 1st order absorption
%
% [SYNTAX]
% [] = SBPOPcreatePopPKstratifiedVPC(projectFolder,FACTOR_UNITS,data,covNames,catNames)
% [] = SBPOPcreatePopPKstratifiedVPC(projectFolder,FACTOR_UNITS,data,covNames,catNames,options)
% [INPUT]
% projectFolder:    Cell-array with the name of the Monolix project folder.
%                   Needs to include the full path to the folder.
% data:             Dataset for the VPC - covariates will be sampled from
%                   this dataset
% covNames:         Cell-array with names of continuous covariates. Only 
%                   the ones used in the model will be considered 
% catNames:         Cell-array with names of categorical covariates. Only 
%                   the ones used in the model will be considered 
%
% options:          Matlab structure with optional information
%       options.filename            Filename, including path, for
%                                   generated output PS (windows) or PDF
%                                   (unix) file (default: VPC.ps/pdf in
%                                   current folder)
%       options.NTRIALS             Number of TRIALS to simulate to
%                                   determine simulation quantiles and
%                                   confidence intervals. (default: 100).  
%       options.quantiles           Vector with quantiles to compute for
%                                   comparison (does only make sense if
%                                   Nsim reasonably large) (default: [0.05 0.95])
%       options.logY                =1: log Y axis, =0: linear Y axis
%       options.optionsIntegrator   options for the integration.
%                                   By default: abstol=1e-6, reltol=1e-6
%       options.plotIndivLines      =1: Connect individual data points with
%                                   lines (default: 0)
%       options.showDataQuantiles   =1: Show lines for the observation
%                                   quantiles (default: 0)
%       options.numbins             Number of bins for the calculation of
%                                   the observation quantiles
%       options.quantileLogX        =0: use numbins bins for quantile
%                                   calculation, spaced uniformly over
%                                   LINEAR x-axis 
%                                   =1: use numbins bins for quantile
%                                   calculation, spaced uniformly over
%                                   LOG x-axis (negative times will be
%                                   ignored)
%       options.nTimePoints         Number time points to simulate - spaced
%                                   equidistantly (default: 100)
%       options.groupName           Grpup name for stratification (default:
%                                   'TRT')
%
% [OUTPUT]
% Figures, exported to PS (Windows) or PDF (Unix) in a file that can be
% user selected or by default VPC.ps/pdf in the current folder.
%
% [AUTHOR]
% Henning Schmidt, henning.schmidt@novartis.com
%
% [DATE]
% 8th April, 2013

% Information:
% ============
% Copyright (c) 2012 Novartis Pharma AG
% 
% This program is Free Open Source Software: you can redistribute it and/or modify 
% it under the terms of the GNU General Public License as published by 
% the Free Software Foundation, either version 3 of the License, or 
% (at your option) any later version. 
% 
% This program is distributed in the hope that it will be useful, 
% but WITHOUT ANY WARRANTY; without even the implied warranty of 
% MERCHANTABILITY or FITNESS FOR A PARTICULAR PURPOSE. See the 
% GNU General Public License for more details. 
% 
% You should have received a copy of the GNU General Public License 
% along with this program. If not, see <http://www.gnu.org/licenses/>.

% This function, basically, is just a wrapper, hiding some of the settings
% that have default values if using the popPKPD toolbox in SBPOP for a
% popPK analysis

% Get data header
header = get(data,'VarNames');

% Handle missing TINF column
if isempty(strmatchSB('TINF',header,'exact')),
    if ~isempty(strmatchSB('RATE',header,'exact')),
        data.TINF = data.AMT./data.RATE;
        data.TINF(isnan(data.TINF)) = 0;
        data.TINF(isinf(abs(data.TINF))) = 0;
    else
        error('Please ensure that either a RATE or a TINF column present in the VPC data.');
    end
end

% Handle missing TIME_UNIT
if isempty(strmatchSB('TIME_UNIT',header,'exact')),
    data.TIME_UNIT = cell(length(data),1);
    data.TIME_UNIT(1:end) = {''};
end

% Handle missing NAME
if isempty(strmatchSB('NAME',header,'exact')),
    data.NAME = cell(length(data),1);
    data.NAME(data.YTYPE==0) = {'Dose'};
    data.NAME(data.YTYPE==1) = {'Concentration'};
end

% Handle missing UNIT
if isempty(strmatchSB('UNIT',header,'exact')),
    data.UNIT = cell(length(data),1);
    data.UNIT(1:end) = {''};
end


model                       = SBmodel('template_popPK_model.txt');
model                       = SBparameters(model,'FACTOR_UNITS',FACTOR_UNITS);

% Ensure VMAX and other param are 0 and only changed by the fit
model                       = SBparameters(model,{'CL','Q1','Q2','VMAX','ka'},[0 0 0 0 0]);

dosing                      = SBPOPdosing('template_popPK_dosing.dos');
output                      = 'OUTPUT1';
outputTYPE                  = 1;
regressionVariables         = {};

% Stratification

try, groupName = options.groupName; catch, groupName = 'TRT'; end

% Run it
SBPOPcreateStratifiedVPC(projectFolder,model,dosing,output,outputTYPE,covNames,catNames,data,groupName,regressionVariables,options)

% Done!
```
