## Supplementary scripts for "A multi-scale *in silico* mouse model for insulin resistance and humanoid type 2 diabetes": SBPOPdataset2wide.m

```
function [datawide] = SBPOPdataset2wide(data,groupID,groupTIME,paramnames,paramvalues)
% [DESCRIPTION]
% This function expands a dataset from a row based format to a column based 
% format. Records in the row based format are stored in rows, while a parameter
% column defines the type/name of the recorded parameter. In the column  based 
% format there is a column for each measured parameter with the column name as
% the parameters name. 
% The name of the columns with the parameternames and values need to be provided.
% All other columns are kept. An ID and a TIME column needs to be present, since
% all parameters for a single ID at a single TIME point are converted into one row
% of the wide dataset.
%
% [SYNTAX]
% datawide = SBPOPdataset2wide(data,groupID,groupTIME,paramnames,paramvalues)
%
% [INPUT]
% data:         dataset in row format
% groupID:      string: name of the column to use as individual grouping (e.g. ID)
% groupTIME:    string: name of the column to use as time grouping (e.g. TIME or NOMINAL_TIME)
% paramnames:   string: name of the column in which the parameter names are recorded
% paramvalues:  string: name of the column in which the parameter values are recorded
%
% [OUTPUT]
% datawide:     dataset in wide format (one column per parameter)
%
%
% [AUTHOR]
% Henning Schmidt, henning.schmidt@novartis.com
%
% [DATE]
% 13.12.2010
%
% [PLATFORM]
% Windows XP Engine, MATLAB R2009a, MODESIM MATLAB
%
% [KEYWORDS]
% dataset, row, column
% 
% [TOOLBOXES USED]
% Statistics toolbox
%
% [VALIDATION HISTORY]
%
% [MODIFICATION HISTORY]

% Information:
% ============
% Copyright � 2012 Novartis Pharma AG
% 
% This program is Free Open Source Software: you can redistribute it and/or modify 
% it under the terms of the GNU General Public License as published by 
% the Free Software Foundation, either version 3 of the License, or 
% (at your option) any later version. 
% 
% This program is distributed in the hope that it will be useful, 
% but WITHOUT ANY WARRANTY; without even the implied warranty of 
% MERCHANTABILITY or FITNESS FOR A PARTICULAR PURPOSE. See the 
% GNU General Public License for more details. 
% 
% You should have received a copy of the GNU General Public License 
% along with this program. If not, see <http://www.gnu.org/licenses/>.


% Bring into column based (wide) format
datawide = dataset();
PARAM = unique(data.(paramnames));

allID = unique(data.(groupID));
for k=1:length(allID),
    datak = data(data.(groupID)==allID(k),:);
    allTIME = unique(datak.(groupTIME));
    for k2=1:length(allTIME),
        datakk2 = datak(datak.(groupTIME)==allTIME(k2),:);
        % Create row
        row = datakk2(1,:);
        for k3=1:length(PARAM),
            ix = strmatchSB(PARAM{k3},datakk2.(paramnames),'exact');
            if isempty(ix),
                row.(PARAM{k3}) = NaN;
            else
                row.(PARAM{k3}) = mean(datakk2.(paramvalues)(ix));
            end
        end
        datawide = [datawide; row];
    end
end
datawide.(paramnames) = [];
datawide.(paramvalues) = [];
```
