## Supplementary scripts for "A multi-scale *in silico* mouse model for insulin resistance and humanoid type 2 diabetes": SBPOPexportCSVdataset.m

```
function [] = SBPOPexportCSVdataset(data,filename,varargin)
% [DESCRIPTION]
% This function exporst a MATLAB dataset as standard CSV datafile. 
% Nothing magic, just avoiding a lengthy "export" command.
%
% [SYNTAX]
% [] = SBPOPexportCSVdataset(data,filename)
% [] = SBPOPexportCSVdataset(data,filename,options)
%
% [INPUT]
% data:         a MATLAB dataset
% filename:     Filename, possibly including relative or absolute path.
%               Extension is arbitrary.
% options:      MATLAB structure with additional options
%
%               options.headerCharNONMEM: A character should be given,
%                   which is added as starting character into the first line.
%                   This is needed for NONMEM to be able to exclude the
%                   header from being read. ($DATA filename.csv
%                   IGNORE="CHAR"). Default: '' 
%
%               options.maxlengthNumbers: allows to define the maximum
%                   length of numbers in the datafile (NONMEM6 has a max of
%                   12). Default: Do not change anything ([]).
%
% [OUTPUT]
% NONE
%
% [ASSUMPTIONS]
%
% [AUTHOR]
% Henning Schmidt, henning.schmidt@novartis.com
%
% [DATE]
% 14th April 2010
%
% [PLATFORM]
% Windows XP Engine, MATLAB R2009a, MATLAB
%
% [KEYWORDS]
% MATLAB, SBPOP, CSV, import, dataset
% 
% [TOOLBOXES USED]
% Statistics Toolbox
%
% [VALIDATION HISTORY]
%
% [MODIFICATION HISTORY]
 
% Information:
% ============
% Copyright � 2012 Novartis Pharma AG
% 
% This program is Free Open Source Software: you can redistribute it and/or modify 
% it under the terms of the GNU General Public License as published by 
% the Free Software Foundation, either version 3 of the License, or 
% (at your option) any later version. 
% 
% This program is distributed in the hope that it will be useful, 
% but WITHOUT ANY WARRANTY; without even the implied warranty of 
% MERCHANTABILITY or FITNESS FOR A PARTICULAR PURPOSE. See the 
% GNU General Public License for more details. 
% 
% You should have received a copy of the GNU General Public License 
% along with this program. If not, see <http://www.gnu.org/licenses/>.

%%%%%%%%%%%%%%%%%%%%%%%%%%%%%%
% Check input argument
%%%%%%%%%%%%%%%%%%%%%%%%%%%%%%
if ~ischar(filename),
    error('Please provide a filename as second input argument.');
end
if ~strcmp(class(data),'dataset'),
    error('The first input argument needs to be a dataset.');
end

%%%%%%%%%%%%%%%%%%%%%%%%%%%%%%
% Create folder if needed
%%%%%%%%%%%%%%%%%%%%%%%%%%%%%%
[p,f] = fileparts(filename);
if ~isempty(p),
    mkdir(p);
end

%%%%%%%%%%%%%%%%%%%%%%%%%%%%%%
% Default values
%%%%%%%%%%%%%%%%%%%%%%%%%%%%%%
headerCharNONMEM = '';
maxlengthNumbers = [];

%%%%%%%%%%%%%%%%%%%%%%%%%%%%%%
% Handle varargins
%%%%%%%%%%%%%%%%%%%%%%%%%%%%%%
if nargin == 2,
elseif nargin == 3,
    options = varargin{1};
else
    error('Incorrect number of input arguments.');
end

%%%%%%%%%%%%%%%%%%%%%%%%%%%%%%
% Handle options
%%%%%%%%%%%%%%%%%%%%%%%%%%%%%%
try headerCharNONMEM = options.headerCharNONMEM; catch end
try maxlengthNumbers = options.maxlengthNumbers; catch end

if ~ischar(headerCharNONMEM),
    error('The "headerCharNONMEM" option needs to be a sinlge character.');
end
if length(headerCharNONMEM) > 1,
    error('The "headerCharNONMEM" option needs to be a sinlge character.');
end

%%%%%%%%%%%%%%%%%%%%%%%%%%%%%%
% Export dataset
%%%%%%%%%%%%%%%%%%%%%%%%%%%%%%
export(data,'File',filename,'Delimiter',',');

%%%%%%%%%%%%%%%%%%%%%%%%%%%%%%
% Check if char to be added
%%%%%%%%%%%%%%%%%%%%%%%%%%%%%%
if ~isempty(headerCharNONMEM),
    content = fileread(filename);
    content = [headerCharNONMEM content];
    % Add one single 10 at the end
    content = [strtrim(content) char(10)];
    fid = fopen(filename,'w');
    fprintf(fid,content);
    fclose(fid);
end

%%%%%%%%%%%%%%%%%%%%%%%%%%%%%%
% Handle the maximum length of numbers
%%%%%%%%%%%%%%%%%%%%%%%%%%%%%%
if ~isempty(maxlengthNumbers),
    % Do the conversion
    fid = fopen(filename);
    header = fgetl(fid);
    newcontent = '';
    while(~feof(fid)),
        line = fgetl(fid);
        terms = explodePCSB(line);
        for k=1:length(terms),
            if length(terms{k}) > maxlengthNumbers,
                terms{k} = terms{k}(1:maxlengthNumbers);
            end
        end
        newline = sprintf('%s,',terms{:});
        newline = newline(1:end-1);
        newcontent = [newcontent char(10) newline];
    end
    newheader = header;
    newcontent = [newheader newcontent char(10)];
    
    %%%%%%%%%%%%%%%%%%%%%%%%%%%%%%
    % Write out converted dataset
    %%%%%%%%%%%%%%%%%%%%%%%%%%%%%%
    fid = fopen(filename,'w');
    fprintf(fid,'%s',newcontent);
    fclose(fid);
end
```
