## Supplementary scripts for "A multi-scale *in silico* mouse model for insulin resistance and humanoid type 2 diabetes": SBPOPloadCSVdataset.m

```
function [varargout] = SBPOPloadCSVdataset(filename, varargin)
% [DESCRIPTION]
% This function loads a standard CSV datafile with header as a dataset into
% MATLAB. Nothing magic, just avoiding a lengthy "dataset" command, and 
% replacing non a-z,A-z,_,0-9 by underscores, so the dataset functionality
% in MATLAB can work with it nicely.
% If the function has two output arguments, then the function tries to
% separate the data into observation and dosing datasets. For this the
% columns MDV and EVID need to be present.
%
% Since MATLAB 2012a, the dataset command is unable to correctly read CSV
% files if empty entries somewhere in the last column. This should be a bug
% in MATLAB. Anyway, if in the first attempt the dataset loading results in
% an error, empty fields in the last column are going to be filled with
% NaNs and a reload is attempted.
%
% [SYNTAX]
% [data] = SBPOPloadCSVdataset(filename)
% [header] = SBPOPloadCSVdataset(filename,FLAG_HEADER_ONLY)
%
% [INPUT]
% filename: Filename, possibly including relative or absolute path.
%           Extension is arbitrary.
% FLAG_HEADER_ONLY: =0: loads dataset normally, =1: return cell-array with header names
%
% [OUTPUT]
% data:      a MATLAB dataset containing the contents of the CSV datafile
% obs_data:  a MATLAB dataset containing the observations (MDV==0) of the
%            CSV datafile (if MDV defined)
% dose_data: a MATLAB dataset containing the dosing records (EVID==1) of the
%            CSV datafile (if EVID defined)
% header:    cell-array with header names
%
% [ASSUMPTIONS]
% It is assumed that the dataset file is comma separated and correct. Any
% apriori modifications of the file have to be done outside this function.
% The header is expected in the first row.
%
% [AUTHOR]
% Henning Schmidt, henning.schmidt@novartis.com
%
% [DATE]
% 14th April 2010
%
% [PLATFORM]
% Windows XP Engine, MATLAB R2009a, MATLAB
%
% [KEYWORDS]
% MATLAB, SBPOP, CSV, import, dataset
% 
% [TOOLBOXES USED]
% Statistics Toolbox
%
% [VALIDATION HISTORY]
%
% [MODIFICATION HISTORY]
 
% Information:
% ============
% Copyright � 2012 Novartis Pharma AG
% 
% This program is Free Open Source Software: you can redistribute it and/or modify 
% it under the terms of the GNU General Public License as published by 
% the Free Software Foundation, either version 3 of the License, or 
% (at your option) any later version. 
% 
% This program is distributed in the hope that it will be useful, 
% but WITHOUT ANY WARRANTY; without even the implied warranty of 
% MERCHANTABILITY or FITNESS FOR A PARTICULAR PURPOSE. See the 
% GNU General Public License for more details. 
% 
% You should have received a copy of the GNU General Public License 
% along with this program. If not, see <http://www.gnu.org/licenses/>.

%% %%%%%%%%%%%%%%%%%%%%%%%%%%%%
% Check input argument
%%%%%%%%%%%%%%%%%%%%%%%%%%%%%%
if ~ischar(filename),
    error('Please provide a filename as input argument.');
end
if exist(filename) ~= 2,
    error(['The file ''' filename ''' does not exist.']);
end

FLAG_HEADER_ONLY = 0;
if nargin==2,
    FLAG_HEADER_ONLY = varargin{1};
end

%%%%%%%%%%%%%%%%%%%%%%%%%%%%%%
% Load header
%%%%%%%%%%%%%%%%%%%%%%%%%%%%%%
fid = fopen(filename);
header = fgetl(fid);
fclose(fid);

%%%%%%%%%%%%%%%%%%%%%%%%%%%%%%
% Process header
%%%%%%%%%%%%%%%%%%%%%%%%%%%%%%
% split into single terms (CSV)
header = explodePCSB(header);
% replace all unwanted chars by underscore
header = regexprep(header,'\W','_');

%%%%%%%%%%%%%%%%%%%%%%%%%%%%%%
% Return only header if desired
%%%%%%%%%%%%%%%%%%%%%%%%%%%%%%
if FLAG_HEADER_ONLY,
    varargout{1} = header;
    return
end

%%%%%%%%%%%%%%%%%%%%%%%%%%%%%%
% Load dataset from CSV file
%%%%%%%%%%%%%%%%%%%%%%%%%%%%%%
try
    % Normal behavior
    data = dataset('File',filename,'delimiter',',');
catch x
    if strcmp(x.message,'Index exceeds matrix dimensions.'),
        % Warn the user and try the MATLAB R2012 tweak - Mathworks is really
        % stupid - if they can not even support well CSV import!!!
        warning(sprintf('SBPOPloadCSVfile: First attempt at loading dataset failed. Trying now with R2012 tweak of last column.\n Previous error message was:\n\t"%s"',x.message));
        % R2012 MATLAB tweak
        contents = fileread(filename);
        contents = strrep(contents,[',' char(10)],[',NaN' char(10)]);
        tempCSVfile_tweaked = tempname;
        fid = fopen(tempCSVfile_tweaked,'w');
        fprintf(fid,'%s',contents);
        fclose(fid);
        data = dataset('File',tempCSVfile_tweaked,'delimiter',',');
    else
        rethrow(x);
    end
end

%%%%%%%%%%%%%%%%%%%%%%%%%%%%%%
% Replace the header by the cleaned header
%%%%%%%%%%%%%%%%%%%%%%%%%%%%%%
data = set(data,'VarNames',header);

%%%%%%%%%%%%%%%%%%%%%%%%%%%%%%
% Handle output arguments
%%%%%%%%%%%%%%%%%%%%%%%%%%%%%%
if nargout == 1,
    varargout{1} = data;
else
    error('Incorrect number of output arguments.');
end
```
