## Supplementary scripts for "A multi-scale *in silico* mouse model for insulin resistance and humanoid type 2 diabetes": SBPOPloadNONCSVdataset.m

```
function [data] = SBPOPloadNONCSVdataset(filename,varargin)
% [DESCRIPTION]
% This function loads a NON CSV datafile with header as a dataset into
% MATLAB. Nothing magic, just avoiding a lengthy "dataset" command, and 
% replacing non a-z,A-z,_,0-9 by underscores, so the dataset functionality
% in MATLAB can work with it nicely.
% Difference to loading CSV datasets is that in this function more general
% type of files is handled. They can be tab separated, space separated,
% etc. 
% Typical files that can be loaded in this way are: NONMEM output tables,
% Monolix output tables, etc. 
% NONMEM typically has on crap line as first line and the header starting
% in the second line. For this the number of lines to drop can be passed to
% this function.
%
% [SYNTAX]
% [data] = SBPOPloadNONCSVdataset(filename)
% [data] = SBPOPloadNONCSVdataset(filename,droplines)
%
% [INPUT]
% filename: Filename, possibly including relative or absolute path.
%           Extension is arbitrary.
% droplines: number of lines before the start of the header (default: 0)
%
% [OUTPUT]
% data: a MATLAB dataset
%
% [ASSUMPTIONS]
% It is assumed that the dataset is rectangular and either space, tab, or
% comma separated. A separation by semicolon, colon, etc. will not work.
%
% [AUTHOR]
% Henning Schmidt, henning.schmidt@novartis.com
%
% [DATE]
% 15th April 2010
%
% [PLATFORM]
% Windows XP Engine, MATLAB R2009a, MATLAB
%
% [KEYWORDS]
% MATLAB, SBPOP, CSV, import, dataset
% 
% [TOOLBOXES USED]
% Statistics Toolbox
%
% [VALIDATION HISTORY]
%
% [MODIFICATION HISTORY]
% Updated by Irina Baltcheva, Sept. 27th, 2013
% If inter-occasions variability was used (for ex: with SS and II column
% for steady state PK modeling), we remove the #x (where x is the occasion
% number) next to the id number in predictions.txt.

% Information:
% ============
% Copyright ? 2012 Novartis Pharma AG
% 
% This program is Free Open Source Software: you can redistribute it and/or modify 
% it under the terms of the GNU General Public License as published by 
% the Free Software Foundation, either version 3 of the License, or 
% (at your option) any later version. 
% 
% This program is distributed in the hope that it will be useful, 
% but WITHOUT ANY WARRANTY; without even the implied warranty of 
% MERCHANTABILITY or FITNESS FOR A PARTICULAR PURPOSE. See the 
% GNU General Public License for more details. 
% 
% You should have received a copy of the GNU General Public License 
% along with this program. If not, see <http://www.gnu.org/licenses/>.

%%%%%%%%%%%%%%%%%%%%%%%%%%%%%%
% Handle varargins
%%%%%%%%%%%%%%%%%%%%%%%%%%%%%%
if nargin == 1,
    droplines = 0;
elseif nargin == 2,
    droplines = varargin{1};
else
    error('Incorrect number of input arguments.');
end 

%%%%%%%%%%%%%%%%%%%%%%%%%%%%%%
% Check input argument
%%%%%%%%%%%%%%%%%%%%%%%%%%%%%%
if ~ischar(filename),
    error('Please provide a filename as input argument.');
end
if exist(filename) ~= 2,
    error(['The file ''' filename ''' does not exist.']);
end

%%%%%%%%%%%%%%%%%%%%%%%%%%%%%%
% Load header & content
%%%%%%%%%%%%%%%%%%%%%%%%%%%%%%
fid = fopen(filename);
k = 0;
while k<droplines,
    fgetl(fid);
    k=k+1;
end
header = fgetl(fid);
content = [];
while ~feof(fid),
    aline = fgetl(fid); % get one line at the time
    [token, remain] = strtok(aline); % separate the id from the remaining columns
    [the_id, crap] = strtok(token, '#'); % separate the id from the #1, etc.
    new_line = [the_id remain]; % reconstitute the line without the crap
    content = [content char(10) new_line];
end
fclose(fid);

%%%%%%%%%%%%%%%%%%%%%%%%%%%%%%
% Process header
%%%%%%%%%%%%%%%%%%%%%%%%%%%%%%

header2 = regexprep(strtrim(header),'[\s]+',',');
% split into single terms (CSV)
header2 = explodePCSB(header2);
% replace all unwanted chars by underscore
header2 = regexprep(header2,'\W','_');

%%%%%%%%%%%%%%%%%%%%%%%%%%%%%%
% Create dataset
%%%%%%%%%%%%%%%%%%%%%%%%%%%%%%
values = eval(['[' content ']']);
data = dataset({values,header2{:}});
```
