## Supplementary scripts for "A multi-scale *in silico* mouse model for insulin resistance and humanoid type 2 diabetes": SBPOPsas7bdat2csv.m

```
function [] = SBPOPsas7bdat2csv( filenameSAS7BDAT,pathCSVfile,version )
% [DESCRIPTION]
% This function converts a sas7bdat file into a CSV file. It only works if
% SAS is installed on the system and available by the command line command
% "sas".
% Version control via clearcase is assumed. 
%
% [SYNTAX]
% [] = SBPOPsas7bdat2csv( filenameSAS7BDAT, pathCSVfile )
% [] = SBPOPsas7bdat2csv( filenameSAS7BDAT, pathCSVfile, version )
%
% [INPUT]
% filenameSAS7BDAT:     String with path and filename of sas7bdat file
% pathCSVfile:          Path to where to store the CSV file. Same filename
%                       is used as for the sas7bdat file, but with .csv at the end
% version:              Numeric version  of file under clearcase (default: NaN=use latest version)
%
% [OUTPUT]
% exitflag:             SAS ran successfully if exitflag==0
% 
% CSV file is written in the specified folder.
%
% [ASSUMPTIONS]
% SAS is installed on the system and available by the command line command
% "sas".
% Clearcase version control is assumed for access to a specific version.
%
% [AUTHOR]
% Henning Schmidt, henning.schmidt@novartis.com
%
% [DATE]
% 14.02.2013
%
% [PLATFORM]
% Windows, MATLAB R2012a, Linux

if nargin==2,
    version = NaN;
end

%% %%%%%%%%%%%%%%%%%%%%%%%%%%%%%%%%%%%%%%%%%%%%%%%%%%%%%%%%%%%%%%%%%%%%%%%%
% Copy the original sas file to temp folder
% (allows for handling clearcase version numbers)
%%%%%%%%%%%%%%%%%%%%%%%%%%%%%%%%%%%%%%%%%%%%%%%%%%%%%%%%%%%%%%%%%%%%%%%%%%%
if isnan(version),
    filenameversion = filenameSAS7BDAT;
else
    filenameversion = sprintf('%s@@/main/%d',filenameSAS7BDAT,version);
end
copyfile(filenameversion,fullfile(tempdirSB,'tempsasfile.sas7bdat'),'f');

%% %%%%%%%%%%%%%%%%%%%%%%%%%%%%%%%%%%%%%%%%%%%%%%%%%%%%%%%%%%%%%%%%%%%%
% Create SAS command in temp folder
%%%%%%%%%%%%%%%%%%%%%%%%%%%%%%%%%%%%%%%%%%%%%%%%%%%%%%%%%%%%%%%%%%%%%%%
fid = fopen([tempdirSB 'export2csv.sas'],'w');
fprintf(fid,'libname output "%s" ;\n',tempdirSB);
fprintf(fid,'options fmterr=no;\n');
fprintf(fid,'\n');
fprintf(fid,'proc export data=output.tempsasfile\n');
fprintf(fid,'           outfile   = "%stempsasfile.csv" replace ;\n',tempdirSB);
fprintf(fid,' 	        delimiter = ''%s'' ;\n',char(127));
fprintf(fid,'run;\n');
fclose(fid);

%% %%%%%%%%%%%%%%%%%%%%%%%%%%%%%%%%%%%%%%%%%%%%%%%%%%%%%%%%%%%%%%%%%%%%
% Run SAS command
%%%%%%%%%%%%%%%%%%%%%%%%%%%%%%%%%%%%%%%%%%%%%%%%%%%%%%%%%%%%%%%%%%%%%%%
exitflag = system(sprintf('sas %sexport2csv.sas',tempdirSB));
if exitflag~=0,
    error('SAS is required for conversion from sas7bdat to CSV. It might not be available on your system.');
end
    
%% %%%%%%%%%%%%%%%%%%%%%%%%%%%%%%%%%%%%%%%%%%%%%%%%%%%%%%%%%%%%%%%%%%%%
% Load file, remove commata and replace "char(127)" sign
% Also, empty fields in the last column only will be filled with "NA"
%%%%%%%%%%%%%%%%%%%%%%%%%%%%%%%%%%%%%%%%%%%%%%%%%%%%%%%%%%%%%%%%%%%%%%%
[x,CSVfilename] = fileparts(filenameSAS7BDAT);
contents = fileread([tempdirSB 'tempsasfile.csv']);
contents = strrep(contents,',','');
contents = strrep(contents,char(127),',');
fid = fopen(fullfile(pathCSVfile,[CSVfilename '.csv']),'w');
fprintf(fid,'%s',contents);
fclose(fid);
    
```
