## Supplementary scripts for "A multi-scale *in silico* mouse model for insulin resistance and humanoid type 2 diabetes": basicmodelparsingSBPOP.m

```
function [modelinfo] = basicmodelparsingSBPOP(model)
% basicmodelparsingSBPOP: Basic parsing of the model as preparation for 
% export of population modeling formats (e.g. Monolix/MLXTRAN). The
% function returns the following structure:
%
% modelinfo.model:             the model
% modelinfo.inputs.name:       input name
% modelinfo.inputs.factors:    cell-array with input factors
% modelinfo.inputs.terms:      cell-array with complete input string (for
%                              simpler removing)
% modelinfo.inputs.stateindex: vector with stateindices to which the same
%                              input is applied
% modelinfo.inputs.parindex:   index of the INPUT* parameter definition in
%                              the SBmodel (used to remove it when
%                              parameters are written to (e.g.) an MLXTRAN
%                              file).   
% modelinfo.outputs.name:      output name
% modelinfo.outputs.formula:   output formula
% modelinfo.outputs.notes:     output notes
% modelinfo.outputs.varindex:  index of output in model variables
% modelinfo.param_est.name:    name of parameter to estimate 
% modelinfo.param_est.notes:   estimated parameter notes
% modelinfo.param_est.value0:  initial guess for parameter
% modelinfo.param_est.parindex: index of parameter in parameters
% modelinfo.param_reg.name:    name of regression parameter
% modelinfo.param_reg.notes:   regression parameter notes
% modelinfo.param_reg.parindex: index of reg param in parameters
% modelinfo.param_reg.varindex: index of reg param in variables
% modelinfo.param_pk.name:     name of parameter to define in PK section
%                              (this is MLXTRAN specific but might be
%                              useful for other applications to).
% modelinfo.param_pk.value:    value of parameter
% modelinfo.param_pk.parindex: index or parameter in model
% modelinfo.param_pk.notes:    notes of the parameters
%
% Only very basic error handling is done. More intensive error checking is
% done later, dependent on the tool that is going to be used for
% pop-modelling (different features might be allowed).
%
% USAGE:
% ======
% [modelinfo] = basicmodelparsingSBPOP(model) 
%
% model: SBmodel
%
% Output Arguments:
% =================
% modelinfo: see structure definition above

% Information:
% ============
% Copyright � 2012 Novartis Pharma AG
% 
% This program is Free Open Source Software: you can redistribute it and/or modify 
% it under the terms of the GNU General Public License as published by 
% the Free Software Foundation, either version 3 of the License, or 
% (at your option) any later version. 
% 
% This program is distributed in the hope that it will be useful, 
% but WITHOUT ANY WARRANTY; without even the implied warranty of 
% MERCHANTABILITY or FITNESS FOR A PARTICULAR PURPOSE. See the 
% GNU General Public License for more details. 
% 
% You should have received a copy of the GNU General Public License 
% along with this program. If not, see <http://www.gnu.org/licenses/>.

%%%%%%%%%%%%%%%%%%%%%%%%%%%%%%%%%%%%%%%%%%%%%%%
% Check input
%%%%%%%%%%%%%%%%%%%%%%%%%%%%%%%%%%%%%%%%%%%%%%%
if ~isSBmodel(model),
    error('First input argument is not an SBmodel.');
end
ms = struct(model);

%%%%%%%%%%%%%%%%%%%%%%%%%%%%%%%%%%%%%%%%%%%%%%%
% CHECK MODEL: INPUTS ONLY ON STATES?
%%%%%%%%%%%%%%%%%%%%%%%%%%%%%%%%%%%%%%%%%%%%%%%
if ~inputsonlyonstatesSBPOP(model),
    error('The model contains ''INPUT*'' identifiers on other elements than ODEs.');
end

%%%%%%%%%%%%%%%%%%%%%%%%%%%%%%%%%%%%%%%%%%%%%%%
% INITIALIZE OUTPUT
%%%%%%%%%%%%%%%%%%%%%%%%%%%%%%%%%%%%%%%%%%%%%%%
inputsStruct = struct('name',{},'stateindex',{},'parindex',{},'factors',{},'terms',{});
outputsStruct = struct('name',{},'formula',{},'notes',{});
param_estStruct = struct('name',{},'notes',{},'value0',{},'parindex',{});
param_regStruct = struct('name',{},'notes',{},'parindex',{},'varindex',{});
param_pkStruct = struct('name',{},'notes',{},'value',{},'parindex',{});
modelinfo = struct('model',model,'inputs',inputsStruct,'outputs',outputsStruct,'param_est',param_estStruct,'param_reg',param_regStruct,'param_pk',param_pkStruct);

%%%%%%%%%%%%%%%%%%%%%%%%%%%%%%%%%%%%%%%%%%%%%%%
% DETERMINE PARAMETERS TO BE ESTIMATED
%%%%%%%%%%%%%%%%%%%%%%%%%%%%%%%%%%%%%%%%%%%%%%%
for k=1:length(ms.parameters),
    if ~isempty(strfind(ms.parameters(k).notes,'<estimate>')),
        modelinfo.param_est(end+1).name = ms.parameters(k).name;
        modelinfo.param_est(end).value0 = ms.parameters(k).value;
        modelinfo.param_est(end).notes = ms.parameters(k).notes;
        modelinfo.param_est(end).parindex = k;
    end
end
% if no parameters to be estimated => error!
if isempty(modelinfo.param_est),
    error('No parameters in model selected for estimation.');
end

%%%%%%%%%%%%%%%%%%%%%%%%%%%%%%%%%%%%%%%%%%%%%%%
% DETERMINE REGRESSION PARAMETERS
%%%%%%%%%%%%%%%%%%%%%%%%%%%%%%%%%%%%%%%%%%%%%%%
% Regression parameters can be defined as parameters or as variables in the
% SBmodel. The latter allows to implement lookup-tables in the model (if
% the use of experiment descriptions is not considered).
for k=1:length(ms.parameters),
    if ~isempty(strfind(ms.parameters(k).notes,'<regression>')),
        modelinfo.param_reg(end+1).name = ms.parameters(k).name;
        modelinfo.param_reg(end).notes = strrep(ms.parameters(k).notes,'<regression>','');
        modelinfo.param_reg(end).parindex = k;
        modelinfo.param_reg(end).varindex = [];
    end
end        
for k=1:length(ms.variables),
    if ~isempty(strfind(ms.variables(k).notes,'<regression>')),
        modelinfo.param_reg(end+1).name = ms.variables(k).name;
        modelinfo.param_reg(end).notes = strrep(ms.variables(k).notes,'<regression>','');
        modelinfo.param_reg(end).parindex = [];
        modelinfo.param_reg(end).varindex = k;
    end
end

%%%%%%%%%%%%%%%%%%%%%%%%%%%%%%%%%%%%%%%%%%%%%%%
% GET MODEL INPUT INFORMATION
%%%%%%%%%%%%%%%%%%%%%%%%%%%%%%%%%%%%%%%%%%%%%%%
[statenames,ODEs] = SBstates(model);
% get model input names (unique)
inputnames = {};
inputodeindex = [];
for k=1:length(ODEs),
    y = regexp(ODEs{k},'(INPUT\w*)','tokens');
    for k2=1:length(y),
        x = y{k2};
        inputnames{end+1} = x{1};
        inputodeindex(end+1) = k;
    end
end    
% add the current into to the structure and do basic error checking (same
% input is not allowed to appear twice in same ODE)
for k=1:length(inputnames),
    inputindex = strmatchSB(inputnames{k},{modelinfo.inputs.name},'exact');
    if isempty(inputindex),
        modelinfo.inputs(end+1).name = inputnames{k};
        modelinfo.inputs(end).stateindex = inputodeindex(k);
    else
        modelinfo.inputs(inputindex).stateindex = [modelinfo.inputs(inputindex).stateindex inputodeindex(k)];
    end
end
for k=1:length(modelinfo.inputs),
    if length(modelinfo.inputs(k).stateindex) ~= length(unique(modelinfo.inputs(k).stateindex)),
        error('Input ''%s'' appears more than once in the same ODE.',modelinfo.inputs(k).name);
    end
end
% determine the input factors
for k=1:length(modelinfo.inputs),
    stateindex = modelinfo.inputs(k).stateindex;
    for k2=1:length(stateindex),
        [factor, term] = getInputFactorFromODE(ODEs{stateindex(k2)},modelinfo.inputs(k).name);
        modelinfo.inputs(k).factors{end+1} = factor;
        modelinfo.inputs(k).terms{end+1} = term;
    end
end
% determine the indices of the SBmodel parameters that define the nominal
% input parameters
for k=1:length(modelinfo.inputs),
    index = strmatchSB(modelinfo.inputs(k).name,{ms.parameters.name},'exact');
    if isempty(index),
        error('Input ''%s'' is used in the model but undefined as a parameter.',modelinfo.inputs(k).name);
    end
    modelinfo.inputs(k).parindex = index;
end

%%%%%%%%%%%%%%%%%%%%%%%%%%%%%%%%%%%%%%%%%%%%%%%
% GET MODEL OUTPUT INFORMATION
%%%%%%%%%%%%%%%%%%%%%%%%%%%%%%%%%%%%%%%%%%%%%%%
% Outputs are defined be OUTPUT1 = ..., OUTPUT2 = ...
% The ordering is done by the number after OUTPUT.
searchOutput = 1;
indexOutput = 1;
allvarnames = {ms.variables.name};
while (searchOutput == 1),
    searchOutputName = sprintf('OUTPUT%d',indexOutput);
    index = strmatchSB(searchOutputName,allvarnames,'exact');
    if ~isempty(index),
        modelinfo.outputs(end+1).name = searchOutputName;
        modelinfo.outputs(end).formula = ms.variables(index).formula;
        modelinfo.outputs(end).notes = ms.variables(index).notes;
        modelinfo.outputs(end).varindex = index;
        % search for next output
        indexOutput = indexOutput + 1;
    else
        % No output with given index found => stop the search
        searchOutput = 0;
    end
end
% Error if no outputs are detected
if isempty(modelinfo.outputs),
    error('No outputs have been defined in the model using the "OUTPUT*" identifier.');
end

%%%%%%%%%%%%%%%%%%%%%%%%%%%%%%%%%%%%%%%%%%%%%%%
% HANDLE PARAMETERS etc. FOR INPUT FACTORS
%%%%%%%%%%%%%%%%%%%%%%%%%%%%%%%%%%%%%%%%%%%%%%%
% Parameters used in the prefactors of inputs are either estimated, 
% defined as regression variables, or defined in the PK section of an 
% MLXTRAN file (and not in the ODE section). For that we need to determine 
% the parameters that are to be put
% into the PK section. This is MLXTRAN specific but the information
% collected might come handy also for other export formats(?).
% The information is stored in the following part of the structure:
%
% modelinfo.param_pk.name:     name of parameter to define in PK section
%                              (this is MLXTRAN specific but might be
%                              useful for other applications to).
% modelinfo.param_pk.value:    value of parameter
% modelinfo.param_pk.parindex: index or parameter in model
% modelinfo.param_pk.notes:    notes of the parameters
% 
% All input pre-factors are only allowed to contain parameters No states,
% no other parameters, no variables. => error if
% 1) get all pre-factors
allfactors = {};
for k=1:length(modelinfo.inputs),
    temp = modelinfo.inputs(k).factors;
    allfactors = {allfactors{:} temp{:}};
end
% 2) get all parameters ... remove the ones to be estimated
pn = SBparameters(model);               % all 
pnest = {modelinfo.param_est.name};     % to be estimated
pnreg = {};
for k=1:length(modelinfo.param_reg),
    if ~isempty(modelinfo.param_reg(k).parindex),
        pnreg{end+1} = modelinfo.param_reg(k).name;
    end
end
pnnotest = setdiff(pn,{pnest{:} pnreg{:}});           % not to be estimated
% 3) Check if parameter that are not estimated appear in the factors and
% add them to the param_pk field of the modelinfo structure
for k=1:length(allfactors),
    test = ['#' allfactors{k} '#'];
    for k2=1:length(pnnotest),
        index = regexp(test,['\W' pnnotest{k2} '\W'], 'once' );
        if ~isempty(index),
            % the parameter is not estimated an appears in the input factor
            % check if it is already added to the param_pk field and if not
            % => add it 
            if isempty(strmatchSB(pnnotest{k2},{modelinfo.param_pk.name},'exact')),
                parindex = strmatchSB(pnnotest{k2},pn,'exact');
                modelinfo.param_pk(end+1).name = ms.parameters(parindex).name;
                modelinfo.param_pk(end).value = ms.parameters(parindex).value;
                modelinfo.param_pk(end).parindex = parindex;
                modelinfo.param_pk(end).notes = ms.parameters(parindex).notes;
            end
        end
    end
end
% 4) Check state, variable, reaction appearance in factors (if yes => error)
sn = SBstates(model);
vn = SBvariables(model);
rn = SBreactions(model);
allother = {sn{:} vn{:} rn{:}};
for k=1:length(allfactors),
    test = ['#' allfactors{k} '#'];
    for k2=1:length(allother),
        index = regexp(test,['\W' allother{k2} '\W'], 'once' );
        if ~isempty(index),
            disp('===============================================================================================');
            disp(sprintf('The model component ''%s'' appears in an input pre-factor ''%s''.\nPlease note that no states, variables, or reactions are allowed to\nappear in these pre-factors. Only parameters!',allother{k2},allfactors{k}));
            disp(' ');
            disp('You might need to rearrange manually some equations from the ODE section in MLXTRAN to the PK section.');
            disp('===============================================================================================');
        end
    end
end

%%%%%%%%%%%%%%%%%%%%%%%%%%%%%%%%%%%%%%%%%%%%%%%
% ITS DONE ... RETURN
%%%%%%%%%%%%%%%%%%%%%%%%%%%%%%%%%%%%%%%%%%%%%%%
return


        
%%%%%%%%%%%%%%%%%%%%%%%%%%%%%%%%%%%%%%%%%%%%%%%%%%%%%%%%%%%%%%%%%%%%%%%%%%%
% EXTRACT INPUT TERMS and check for validity
% Only prefixes/prefactors to inputs allowed - otherwise error
%%%%%%%%%%%%%%%%%%%%%%%%%%%%%%%%%%%%%%%%%%%%%%%%%%%%%%%%%%%%%%%%%%%%%%%%%%%
function [factor,term] = getInputFactorFromODE(ODE,name)
% find the start-index for the input name
si = strfind(ODE,name);
% get ODE text before input
ODEpre = strtrim(ODE(1:si-1));
ODEpost = strtrim(ODE(si+length(name):end));

%%%%%%%%%%%%%%%%%%%%%%%%%%%%%%%%%%%%%%%%%%
% DO SOME CHECKS FIRST: 
%%%%%%%%%%%%%%%%%%%%%%%%%%%%%%%%%%%%%%%%%%
% 1) the INPUT* identifier needs to be the last element in the input term.
% => ODEpost needs to start by "+" or "-" and contain as many opening
% parentheses than closing ones. Because otherwise INPUT* would be in at
% least one parenthesis. => Not allowed. 
if ~isempty(ODEpost),
    if ODEpost(1) ~= '+' && ODEpost(1) ~= '-',
        error('The ''%s'' identifier must be the last element in the input term.',name);
    end
end
npo = length(strfind(ODEpost,'(')); 
npc = length(strfind(ODEpost,')'));
if npo ~= npc,
    error('The ''%s'' identifier is not allowed to be inside a parenthesis.',name);
end
% 2) The last character in the ODEpre string needs to be a '+' or a '*'. So
% that in the latter case the part in front of the INPUT* identifier can be
% understood as a factor. 
if ~isempty(ODEpre),
    if ODEpre(end) ~= '+' && ODEpre(end) ~= '*',
        error('The ''%s'' term requires the following syntax: ''...+%s'' or ''...+(expression)*%s''.',name,name,name);
    end
end
%%%%%%%%%%%%%%%%%%%%%%%%%%%%%%%%%%%%%%%%%%
% GET THE FACTORS
%%%%%%%%%%%%%%%%%%%%%%%%%%%%%%%%%%%%%%%%%%
% 3) If ODEpre is empty or ODEpre(end) = '+' then the factor is simply: 1
if isempty(ODEpre),
    factor = '1';
    term = name;
    return
elseif ODEpre(end) == '+',
    factor = '1';
    term = ['+' name];
    return
end
% 4) Parse the multiplicative input factor: We search for a '+' or '-'
% outside of parentheses from right to left in ODEpre. If '-' then error.
po = 0;
for k=length(ODEpre):-1:1,
    if ODEpre(k) == '(',
        % count opening parenthesis
        po = po+1;
    end
    if ODEpre(k) == ')',
        % count closing parenthesis
        po = po-1;
    end
    if ODEpre(k) == '+' && po == 0,
        % start of factor found
        break;
    end
    if ODEpre(k) == '-' && po == 0,
        % start of factor found but '-' not allowed
        error('An input term for ''%s'' is substracted from an ODE (addition only allowed).',name); 
        break;
    end
end
% 5) extract the factor and return (ITS DONE :))
factor = ODEpre(k+1:end-1);
term = [ODEpre(k:end-1) '*' name];
return
```
