## Supplementary scripts for "A multi-scale *in silico* mouse model for insulin resistance and humanoid type 2 diabetes": inputsonlyonstatesSBPOP.m

```
function [output] = inputsonlyonstatesSBPOP(model)
% inputsonlyonstatesSBPOP: Function checks if dosing inputs defined by
% "INPUTS*" are only added to ODEs.
%
% USAGE:
% ======
% [output] = inputsonlyonstatesSBPOP(model) 
%
% model: SBmodel
%
% Output Arguments:
% =================
% output: =0: inputs not only on states (ODEs)
%         =1: inputs only on states (ODEs) (or if no INPUT* definition
%         exists in the model

% Information:
% ============
% Copyright � 2012 Novartis Pharma AG
% 
% This program is Free Open Source Software: you can redistribute it and/or modify 
% it under the terms of the GNU General Public License as published by 
% the Free Software Foundation, either version 3 of the License, or 
% (at your option) any later version. 
% 
% This program is distributed in the hope that it will be useful, 
% but WITHOUT ANY WARRANTY; without even the implied warranty of 
% MERCHANTABILITY or FITNESS FOR A PARTICULAR PURPOSE. See the 
% GNU General Public License for more details. 
% 
% You should have received a copy of the GNU General Public License 
% along with this program. If not, see <http://www.gnu.org/licenses/>.

%%%%%%%%%%%%%%%%%%%%%%%%%%%%%%%%%%%%%%%%%%%%%%%
% Check input
%%%%%%%%%%%%%%%%%%%%%%%%%%%%%%%%%%%%%%%%%%%%%%%
if ~isSBmodel(model),
    error('First input argument is not an SBmodel.');
end

%%%%%%%%%%%%%%%%%%%%%%%%%%%%%%%%%%%%%%%%%%%%%%%
% INITIALIZE OUTPUT
%%%%%%%%%%%%%%%%%%%%%%%%%%%%%%%%%%%%%%%%%%%%%%%
output = 1;

%%%%%%%%%%%%%%%%%%%%%%%%%%%%%%%%%%%%%%%%%%%%%%%
% CHECK RHSs
%%%%%%%%%%%%%%%%%%%%%%%%%%%%%%%%%%%%%%%%%%%%%%%
[statenames,ODEs] = SBstates(model);
[varnames,varformulas] = SBvariables(model);
[reacnames,reacformulas] = SBreactions(model);

% 1) Check if "INPUT" defined in varformulas or reacformulas => error
for k=1:length(varformulas),
    if ~isempty(strfind(varformulas{k},'INPUT')),
        output = 0; 
    end
end    
for k=1:length(reacformulas),
    if ~isempty(strfind(reacformulas{k},'INPUT')),
        output = 0;
    end
end    
return
```
