## Supplementary scripts for "A multi-scale *in silico* mouse model for insulin resistance and humanoid type 2 diabetes": isMONOLIXfitSBPOP.m

```
function [ output ] = isMONOLIXfitSBPOP( projectPath )
% isMONOLIXfitSBPOP: Checks if provided path contains a MONOLIX project
% output = 0: no MONOLIX project
% output = 1: MONOLIX project
% Decision rule: project.mlxtran is present in the projectPath

testfile = fullfile(projectPath,'project.mlxtran');
if ~exist(testfile),
    output = 0;
else
    output = 1;
end
```
