## Supplementary scripts for "A multi-scale *in silico* mouse model for insulin resistance and humanoid type 2 diabetes": mergemoddosstructsSBPOP.m

```
function [moddosinfo] = mergemoddosstructsSBPOP(modelinfo,dosing)
% mergemoddosstructsSBPOP: Merge a modelinfo struct (returned by
% basicmodelparsingSBPOP) with an SBPOPdosing object into a structure that
% contains necessary information for both MLXTRAN conversion and simulation
% of the dosing scheme. 
%
% moddosinfo.model:             the model
% moddosinfo.inputs.name:       input name
% moddosinfo.inputs.factors:    cell-array with input factors
% moddosinfo.inputs.terms:      cell-array with complete input string (for
%                               simpler removing)
% moddosinfo.inputs.stateindex: vector with stateindices to which the same
%                               input is applied
% moddosinfo.inputs.parindex:   index of the INPUT* parameter definition in
%                               the SBmodel (used to remove it when
%                               parameters are written to (e.g.) an MLXTRAN
%                               file).   
% moddosinfo.inputs.type:       type of the input
% moddosinfo.inputs.time:       time point of the input (unused for
%                               MLXTRAN conversion but for simulation)
% moddosinfo.inputs.Tlag:       []: no lag, numeric: lag present with
%                               given value. (=0: lag present with 0 as
%                               initial value ... in case of
%                               optimization)
% moddosinfo.inputs.D:          dose information (unused for MLXTRAN
%                               conversion but for simulation)
% moddosinfo.inputs.parameters: additional parameters (input-type
%                               dependent (Tinf, Tk0, ka) ... already
%                               changed parameter names for after merging!
% moddosinfo.inputs.notes:      input notes (unsused, except for
%                               documentation)
% moddosinfo.outputs.name:      output name
% moddosinfo.outputs.formula:   output formula
% moddosinfo.outputs.notes:     output notes
% moddosinfo.outputs.varindex:  index of output in model variables
% moddosinfo.param_est.name:    name of parameter to estimate (defined by
%                               the identifier "<estimate>" in the
%                               SBmodel)
% moddosinfo.param_est.notes:   estimated parameter notes
% moddosinfo.param_est.value0:  initial guess for parameter
% moddosinfo.param_est.parindex: index of parameter in parameters
% moddosinfo.param_reg.name:    name of regression parameter (defined by
%                               the identifier "<regression>" in the
%                               SBmodel) 
% moddosinfo.param_reg.notes:   regression parameter notes
% moddosinfo.param_reg.parindex: index of reg param in parameters
% moddosinfo.param_reg.varindex: index of reg param in variables
% moddosinfo.param_pk.name:     name of parameter to define in PK section
%                               (this is MLXTRAN specific but might be
%                               useful for other applications to).
% moddosinfo.param_pk.value:    value of parameter
% moddosinfo.param_pk.parindex: index or parameter in model
% moddosinfo.param_pk.notes:    notes of the parameters
%
% Only very basic error handling is done. More intensive error checking is
% done later, dependent on the tool that is going to be used for
% pop-modelling (different features might be allowed).
%
% USAGE:
% ======
% [moddosinfo] = mergemoddosstructsSBPOP(modelinfo,dosing)
%
% modelinfo: modelinfo struct (returned by basicmodelparsingSBPOP)
% dosing: SBPOPdosing object
%
% Output Arguments:
% =================
% moddosinfo: see structure definition above

% Information:
% ============
% Copyright � 2012 Novartis Pharma AG
% 
% This program is Free Open Source Software: you can redistribute it and/or modify 
% it under the terms of the GNU General Public License as published by 
% the Free Software Foundation, either version 3 of the License, or 
% (at your option) any later version. 
% 
% This program is distributed in the hope that it will be useful, 
% but WITHOUT ANY WARRANTY; without even the implied warranty of 
% MERCHANTABILITY or FITNESS FOR A PARTICULAR PURPOSE. See the 
% GNU General Public License for more details. 
% 
% You should have received a copy of the GNU General Public License 
% along with this program. If not, see <http://www.gnu.org/licenses/>.

%%%%%%%%%%%%%%%%%%%%%%%%%%%%%%%%%%%%%%%%%%%%%%%
% Check inputs
%%%%%%%%%%%%%%%%%%%%%%%%%%%%%%%%%%%%%%%%%%%%%%%
if ~isSBPOPdosing(dosing),
    error('Second input argument is not an SBPOPdosing object.');
end
ds = struct(dosing);
moddosinfo  = modelinfo; % assign output with modelinfo, then add input info

%%%%%%%%%%%%%%%%%%%%%%%%%%%%%%%%%%%%%%%%%%%%%%%
% RUN THROUGH ALL MODEL INPUTS AND ADD INPUT RELATED INFORMATION TO moddosinfo
%%%%%%%%%%%%%%%%%%%%%%%%%%%%%%%%%%%%%%%%%%%%%%%
for k=1:length(moddosinfo.inputs),
    % find model input in dosing scheme (by comparing names)
    index = strmatchSB(moddosinfo.inputs(k).name, {ds.inputs.name},'exact');
    % if input name not found => error
    % We keep this error for the moment. Technically it is not necessary
    % ... but forces the modeler to be more consistent. If too restrictive
    % then we can take the error away and just remove this input from the
    % moddosinfo structure.
    if isempty(index),
        error('Input ''%s'' defined in the model but undefined in the SBPOPdosing scheme.',moddosinfo.inputs(k).name);
    end
    % add the dosing input definition from the SBPOPdosing object to the
    % moddosinfo structure
    moddosinfo.inputs(k).type = ds.inputs(index).type;
    moddosinfo.inputs(k).time = ds.inputs(index).time;
    moddosinfo.inputs(k).Tlag = ds.inputs(index).Tlag;
    moddosinfo.inputs(k).D = ds.inputs(index).D;
    moddosinfo.inputs(k).parameters = ds.inputs(index).parameters;
    moddosinfo.inputs(k).TlagNotes = ds.inputs(index).TlagNotes;
    moddosinfo.inputs(k).TlagName = ['Tlag' '_' lower(ds.inputs(index).name)];
    moddosinfo.inputs(k).notes = ds.inputs(index).notes;
    % update parameter name
    if ~isempty(moddosinfo.inputs(k).parameters),
        moddosinfo.inputs(k).parameters.name = [moddosinfo.inputs(k).parameters.name '_' lower(ds.inputs(index).name)];
    end
end

%%%%%%%%%%%%%%%%%%%%%%%%%%%%%%%%%%%%%%%%%%%%%%%
% RUN THROUGH ALL dosing parameters (ka, Tinf, Rate, Tk0) and check
% if they are to be estimated or obtained from regression => add to
% respective field in moddosinfo. 
% If not estimate and not regression, then add to PK parameters, since to
% be defined in the $PK section in MLXTRAN ... and also in NONMEM.
%%%%%%%%%%%%%%%%%%%%%%%%%%%%%%%%%%%%%%%%%%%%%%%
for k=1:length(moddosinfo.inputs),
    nameinput = lower(moddosinfo.inputs(k).name);
    if ~isempty(moddosinfo.inputs(k).parameters),
        nameparam = [moddosinfo.inputs(k).parameters.name]; 
        notesparam = moddosinfo.inputs(k).parameters.notes;
        valueparam = moddosinfo.inputs(k).parameters.value;
        % Check if to be estimated
        if ~isempty(strfind(notesparam,'<estimate>')),
            % Add to param_est
            notesparam = strrep(notesparam,'<estimate>','');
            moddosinfo.param_est(end+1).name = nameparam;
            moddosinfo.param_est(end).notes = notesparam;
            moddosinfo.param_est(end).value0 = valueparam;
            moddosinfo.param_est(end).parindex = [];  % keep it empty, because yet unknown
        elseif ~isempty(strfind(notesparam,'<regression>'))
            % Add to param_reg
            notesparam = strrep(notesparam,'<regression>','');
            moddosinfo.param_reg(end+1).name = nameparam;
            moddosinfo.param_reg(end).notes = notesparam;
            moddosinfo.param_reg(end).parindex = [];  % keep it empty, because yet unknown            
            moddosinfo.param_reg(end).varindex = [];  % keep it empty, because always empty
        else
            % Add to param_pk
            moddosinfo.param_pk(end+1).name = nameparam;
            moddosinfo.param_pk(end).notes = notesparam;
            moddosinfo.param_pk(end).value = valueparam;             
            moddosinfo.param_pk(end).parindex = [];  % keep it empty, because yet unknown 
        end            
    end
end

%%%%%%%%%%%%%%%%%%%%%%%%%%%%%%%%%%%%%%%%%%%%%%%
% RUN THROUGH ALL Tlag parameters and check
% if they are to be estimated or obtained from regression => add to
% respective field in moddosinfo.
% If not estimate and not regression, then add to PK parameters, since to
% be defined in the $PK section in MLXTRAN ... and also in NONMEM.
%%%%%%%%%%%%%%%%%%%%%%%%%%%%%%%%%%%%%%%%%%%%%%%
for k=1:length(moddosinfo.inputs),
    nameinput = lower(moddosinfo.inputs(k).name);
    if ~isempty(moddosinfo.inputs(k).Tlag),
        nameparam = moddosinfo.inputs(k).TlagName; 
        notesparam = moddosinfo.inputs(k).TlagNotes;
        valueparam = moddosinfo.inputs(k).Tlag;
        % Check if to be estimated
        if ~isempty(strfind(notesparam,'<estimate>')),
            % Add to param_est
            notesparam = strrep(notesparam,'<estimate>','');
            moddosinfo.param_est(end+1).name = nameparam;
            moddosinfo.param_est(end).notes = notesparam;
            moddosinfo.param_est(end).value0 = valueparam;
            moddosinfo.param_est(end).parindex = [];  % keep it empty, because yet unknown
        elseif ~isempty(strfind(notesparam,'<regression>'))
            % Add to param_reg
            notesparam = strrep(notesparam,'<regression>','');
            moddosinfo.param_reg(end+1).name = nameparam;
            moddosinfo.param_reg(end).notes = notesparam;
            moddosinfo.param_reg(end).parindex = [];  % keep it empty, because yet unknown            
            moddosinfo.param_reg(end).varindex = [];  % keep it empty, because always empty
        else
            % Add to param_pk
            moddosinfo.param_pk(end+1).name = nameparam;
            moddosinfo.param_pk(end).notes = notesparam;
            moddosinfo.param_pk(end).value = valueparam;             
            moddosinfo.param_pk(end).parindex = [];  % keep it empty, because yet unknown 
        end            
    end
end


return
```
