## Supplementary scripts for "A multi-scale *in silico* mouse model for insulin resistance and humanoid type 2 diabetes": fitanalysisETAvsCOVmonolixSBPOP.m

```
function [] = fitanalysisETAvsCOVmonolixSBPOP(data,projectPath,covNames,catNames,options)    
% fitanalysisETAvsCOVmonolixSBPOP: Called by SBPOPfitanalysisETAvsCOV - same calling syntax.

%%%%%%%%%%%%%%%%%%%%%%%%%%%%%%
% Handle varargins
%%%%%%%%%%%%%%%%%%%%%%%%%%%%%%
try corrcoeffThreshold = options.corrcoeffThreshold; catch, corrcoeffThreshold = 0.3; end
try filename = options.filename; catch, filename = ''; end
try withlabels = options.labels; catch, withlabels = 0; end

%%%%%%%%%%%%%%%%%%%%%%%%%%%%%%
% Check cov and catnames
%%%%%%%%%%%%%%%%%%%%%%%%%%%%%%
datanames = get(data,'VarNames');
for k=1:length(covNames),
    if isempty(strmatchSB(covNames{k},datanames,'exact')), error('The dataset does not contain the covariate ''%s''.',covNames{k}); end    
end
for k=1:length(catNames),
    if isempty(strmatchSB(catNames{k},datanames,'exact')), error('The dataset does not contain the covariate ''%s''.',catNames{k}); end    
end

%%%%%%%%%%%%%%%%%%%%%%%%%%%%%%
% Construct RESULTS path
%%%%%%%%%%%%%%%%%%%%%%%%%%%%%%
resultsPath = [projectPath '/RESULTS'];
    
%%%%%%%%%%%%%%%%%%%%%%%%%%%%%%
% Check the projectPath
%%%%%%%%%%%%%%%%%%%%%%%%%%%%%%
if ~exist(resultsPath),
    error(sprintf('The provided project path "%s" does not point to a valid SBPOP/Monolix project.\nPlease make sure a "RESULTS" folder is in the provided path.',projectPath));
end

%%%%%%%%%%%%%%%%%%%%%%%%%%%%%%
% Check that indiv_eta.txt is present in the RESULTS folder
%%%%%%%%%%%%%%%%%%%%%%%%%%%%%%
indiv_eta_file = [resultsPath '/indiv_eta.txt'];
if ~exist(indiv_eta_file)
    error('The "indiv_eta.txt" file does not exist in the RESULTS folder.');
end

%%%%%%%%%%%%%%%%%%%%%%%%%%%%%%
% Load eta file
%%%%%%%%%%%%%%%%%%%%%%%%%%%%%%
indiv_eta   = SBPOPloadNONCSVdataset([resultsPath '/indiv_eta.txt']);

%%%%%%%%%%%%%%%%%%%%%%%%%%%%%%
% Remove duplicate lines from indiv_eta dataset
% (in case there was inter-occasion variability)
%%%%%%%%%%%%%%%%%%%%%%%%%%%%%%
% indiv_eta.flag = zeros(size(indiv_eta,1),1);
% for i=1:size(indiv_eta,1)-1
%     if(double(indiv_eta(i,:)) == double(indiv_eta(i+1,:)))
%         indiv_eta.flag(i+1) = 1;
%     end
% end

%%%%%%%%%%%%%%%%%%%%%%%%%%%%%%
% Determine random effect estimates for shrinkage determination
%%%%%%%%%%%%%%%%%%%%%%%%%%%%%%
x = parseMONOLIXresultsSBPOP(projectPath);
y = sampleMONOLIXpopulationParametersSBPOP(x,0,1);
OMEGA       = y.randomEffects.values;
OMEGAnames  = y.randomEffects.names;

%%%%%%%%%%%%%%%%%%%%%%%%%%%%%%
% Get eta modes
%%%%%%%%%%%%%%%%%%%%%%%%%%%%%%
dataeta = dataset();
dataeta.ID = indiv_eta.ID;
for k=1:length(OMEGAnames),
    dataeta.(OMEGAnames{k}) = indiv_eta.(['eta_' OMEGAnames{k} '_mode']);
end

%%%%%%%%%%%%%%%%%%%%%%%%%%%%%%
% Remove the non estimated omegas/etas
%%%%%%%%%%%%%%%%%%%%%%%%%%%%%%
ix =  find(sum(abs(double(dataeta(:,2:end)))) ~= 0);
dataeta_est                 = dataeta(:,[1 ix+1]);
OMEGAnames_est              = OMEGAnames(ix);

%%%%%%%%%%%%%%%%%%%%%%%%%%%%%%
% Get the continuous covariates - transformed or not from indiv_eta
%%%%%%%%%%%%%%%%%%%%%%%%%%%%%%
datacovs = dataset();
datacovs.ID = indiv_eta.ID;
varnames = get(indiv_eta,'VarNames');
for k=1:length(covNames),
    ix = strmatchSB(covNames{k},varnames);
    covname = covNames{k};
    if isempty(ix),
        ix = strmatchSB(['t_' covNames{k}],varnames);
        covname = ['t_' covNames{k}];
    end
    if isempty(ix),
        error('Trouble finding the right covariate - check!');
    end
    datacovs.(covname) = indiv_eta.(covname);
end

%%%%%%%%%%%%%%%%%%%%%%%%%%%%%%
% Get the categorical covariates for same IDs as in the dataeta_est
% This only works correclty if no transformation has been done in Monolix
%%%%%%%%%%%%%%%%%%%%%%%%%%%%%%
allIDeta = unique(dataeta_est.ID);
datacats = dataset();
dataeta_cats = dataset(); % eta dataset in case when there is iov and each occasion has a repeated entry in dataeta_est
for k=1:length(allIDeta),
    datak = data(data.ID==allIDeta(k),:);
    datacatsk = dataset();
    datacatsk.ID = allIDeta(k);
    datak_etas = dataeta_est(dataeta_est.ID == allIDeta(k),:);
    for k2=1:length(catNames),
        datacatsk.(catNames{k2}) = datak.(catNames{k2})(1);
    end
    datacats = [datacats; datacatsk];
    dataeta_cats = [dataeta_cats; datak_etas(1,:)]; % this avoids duplicate lines when iov
end
dataeta_cats.ID = []; % we don't need the id column

%%%%%%%%%%%%%%%%%%%%%%%%%%%%%%
% Interface to old code ;-)
%%%%%%%%%%%%%%%%%%%%%%%%%%%%%%
etas = dataeta_est(:,2:end);
covs = datacovs(:,2:end);
cats = datacats(:,2:end);
nretas = size(etas,1);
nrcovs = size(covs,1);
nrcats = size(cats,1);
etaNames = get(etas,'VarNames');
covNames = get(covs,'VarNames');
catNames = get(cats,'VarNames');
ids = datacovs.ID;

%%%%%%%%%%%%%%%%%%%%%%%%%%%%%%
% Determine subplot organization
%%%%%%%%%%%%%%%%%%%%%%%%%%%%%%
Neta = length(etaNames);
nrow = ceil(sqrt(Neta));
ncol = ceil(Neta/nrow);

%%%%%%%%%%%%%%%%%%%%%%%%%%%%%%
% If filename then remove old file
%%%%%%%%%%%%%%%%%%%%%%%%%%%%%%
if ~isempty(filename),
    startNewPrintFigureSBPOP(filename);
    % also create path if not yet created
    [p,f,e] = fileparts(filename);
    warning off
    mkdir(p);
    warning on
end

%%%%%%%%%%%%%%%%%%%%%%%%%%%%%%
% First handle continuous covariates
%%%%%%%%%%%%%%%%%%%%%%%%%%%%%%
% Cycle through covariates and produce on figure per covariate
% The etas in subplots
for k=1:size(covs,2),
    cov = double(covs(:,k));
    % New figure
    h = figure;
    set(h,'Name',['Covariate: ' covNames{k}])
    for k2=1:size(etas,2),
        name = etaNames{k2};
        eta = double(etas(:,k2));
        subplot(nrow,ncol,k2);
        cc = corrcoef([cov,eta]);
        cc = cc(1,2);
        if abs(cc) > corrcoeffThreshold,            
            plot(cov,eta,'or'); hold on
            if(withlabels)
                labels1 = cellstr( num2str(ids, '%d') );
                text(cov, eta, labels1, 'VerticalAlignment','bottom', 'HorizontalAlignment','right', 'FontSize', 8)
            end
        else
            plot(cov,eta,'o'); hold on
            if(withlabels)
                labels1 = cellstr( num2str(ids, '%d') );
                text(cov, eta, labels1, 'VerticalAlignment','bottom', 'HorizontalAlignment','right', 'FontSize', 8)
            end
        end
        % Add linear regression result
        X = [ones(size(cov)) cov];
        warning off
        b = regress(eta,X); % Removes NaN data
        warning on
        x = get(gca,'XLim');        
        plot(x, b(1)+b(2)*x,'k--')
        % Title etc.
        title(['Corr. coeff.: ' sprintf('%1.2g',cc)],'Interpreter','None');
        xlabel(covNames{k},'Interpreter','None')
        ylabel(etaNames{k2},'Interpreter','None')
    end
    set(h,'Color',[1 1 1]);
    if ~isempty(filename),
        printFigureSBPOP(gcf,filename);
    end
end

%%%%%%%%%%%%%%%%%%%%%%%%%%%%%%
% Second handle categorical covariates
%%%%%%%%%%%%%%%%%%%%%%%%%%%%%% 
% Cycle through covariates and produce on figure per covariate
% The etas in subplots
for k=1:size(cats,2),
    cat = double(cats(:,k));
    catunique = unique(cat);
    % New figure
    h = figure;
    set(h,'Name',['Covariate: ' catNames{k}]);
    for k2=1:size(etas,2),
        name = etaNames{k2};
        eta = double(dataeta_cats(:,k2));
        subplot(nrow,ncol,k2);
        boxplot(eta,cat);
        plotZeroLim = get(gca,'XLim');
        hold on;
        plot(plotZeroLim,[0 0],'--k')
        xlabel(catNames{k},'Interpreter','None')
        ylabel(etaNames{k2},'Interpreter','None')
    end
    set(h,'Color',[1 1 1]);    
    if ~isempty(filename),
        printFigureSBPOP(gcf,filename);
    end
end

%%%%%%%%%%%%%%%%%%%%%%%%%%%%%%
% PS2PDF
%%%%%%%%%%%%%%%%%%%%%%%%%%%%%%
if ~isempty(filename),
    convert2pdfSBPOP(filename);
    close all;
end
```
