## Supplementary scripts for "A multi-scale *in silico* mouse model for insulin resistance and humanoid type 2 diabetes": parseMONOLIXetasSBPOP.m

```
function [ dataeta, OMEGA, OMEGAnames ] = parseMONOLIXetasSBPOP( projectPath )
% parseMONOLIXetasSBPOP: Parses a MONOLIX project and returns the ETAs.

%%%%%%%%%%%%%%%%%%%%%%%%%%%%%%
% Construct RESULTS path
%%%%%%%%%%%%%%%%%%%%%%%%%%%%%%
resultsPath = [projectPath '/RESULTS'];
    
%%%%%%%%%%%%%%%%%%%%%%%%%%%%%%
% Check the projectPath
%%%%%%%%%%%%%%%%%%%%%%%%%%%%%%
if ~exist(resultsPath),
    error(sprintf('The provided project path "%s" does not point to a valid SBPOP/Monolix project.\nPlease make sure a "RESULTS" folder is in the provided path.',projectPath));
end

%%%%%%%%%%%%%%%%%%%%%%%%%%%%%%
% Check that indiv_eta.txt is present in the RESULTS folder
%%%%%%%%%%%%%%%%%%%%%%%%%%%%%%
indiv_eta_file = [resultsPath '/indiv_eta.txt'];
if ~exist(indiv_eta_file)
    error('The "indiv_eta.txt" file does not exist in the RESULTS folder.');
end

%%%%%%%%%%%%%%%%%%%%%%%%%%%%%%
% Determine random effect estimates for shrinkage determination
%%%%%%%%%%%%%%%%%%%%%%%%%%%%%%
x = parseMONOLIXresultsSBPOP(projectPath);
y = sampleMONOLIXpopulationParametersSBPOP(x,0,1);
OMEGA       = y.randomEffects.values;
OMEGAnames  = y.randomEffects.names;

%%%%%%%%%%%%%%%%%%%%%%%%%%%%%%
% Load eta file
%%%%%%%%%%%%%%%%%%%%%%%%%%%%%%
indiv_eta   = SBPOPloadNONCSVdataset([resultsPath '/indiv_eta.txt']);

%%%%%%%%%%%%%%%%%%%%%%%%%%%%%%
% Get eta modes
%%%%%%%%%%%%%%%%%%%%%%%%%%%%%%
dataeta = dataset();
for k=1:length(OMEGAnames),
    dataeta.(OMEGAnames{k}) = indiv_eta.(['eta_' OMEGAnames{k} '_mode']);
end
```
