## Supplementary scripts for "A multi-scale *in silico* mouse model for insulin resistance and humanoid type 2 diabetes": parseMONOLIXindivparamSBPOP.m

```
function [ indiv_param ] = parseMONOLIXindivparamSBPOP( projectPath,numberParameters )
% parseMONOLIXindivparamSBPOP: Returns the individual parameters from a
% MONOLIX fit. numberParameters needs to be provided to know how many they
% are, since this can change depending on the settings.

indiv_param             = SBPOPloadNONCSVdataset([projectPath '/RESULTS/indiv_parameters.txt']);
indiv_param             = indiv_param(:,1:numberParameters+1);
% Remove the _mode thing
indiv_param = set(indiv_param,'VarNames',strrep(get(indiv_param,'VarNames'),'_mode',''));
```
