## Supplementary scripts for "A multi-scale *in silico* mouse model for insulin resistance and humanoid type 2 diabetes": parseMONOLIXpredictionsSBPOP.m

```
function [ predictions ] = parseMONOLIXpredictionsSBPOP( projectPath,outputNumber )
% parseMONOLIXpredictionsSBPOP: Parses a NONMEM project and returns the 
% predictions for a given output number.

%%%%%%%%%%%%%%%%%%%%%%%%%%%%%%
% Construct RESULTS path
%%%%%%%%%%%%%%%%%%%%%%%%%%%%%%
resultsPath = [projectPath '/RESULTS'];
    
%%%%%%%%%%%%%%%%%%%%%%%%%%%%%%
% Check the projectPath
%%%%%%%%%%%%%%%%%%%%%%%%%%%%%%
if ~exist(resultsPath),
    error(sprintf('The provided project path "%s" does not point to a valid SBPOP/Monolix project.\nPlease make sure a "RESULTS" folder is in the provided path.',projectPath));
end

%%%%%%%%%%%%%%%%%%%%%%%%%%%%%%
% Check that predictions.txt or predictions<outputNumber>.txt is present in the RESULTS folder
%%%%%%%%%%%%%%%%%%%%%%%%%%%%%%
predictions_file = [resultsPath '/predictions' num2str(outputNumber) '.txt'];
if ~exist(predictions_file)
    if outputNumber == 1,
        % Check if predictions.txt is present
        if ~exist([resultsPath '/predictions.txt']),
            error('The "%s" or "predictions.txt" file for output "%d" does not exist in the RESULTS folder.',predictions_file,outputNumber);
        else
            % It does exist - rename predictions_file
            predictions_file = [resultsPath '/predictions.txt'];
        end
    else
        error('The "%s" file for output "%d" does not exist in the RESULTS folder.',predictions_file,outputNumber);
    end
end

%%%%%%%%%%%%%%%%%%%%%%%%%%%%%%
% Load predictions file
%%%%%%%%%%%%%%%%%%%%%%%%%%%%%%
predictions = SBPOPloadNONCSVdataset(predictions_file);
```
