## Supplementary scripts for "A multi-scale *in silico* mouse model for insulin resistance and humanoid type 2 diabetes": parseMONOLIXresultsSBPOP.m

```
function [ output ] = parseMONOLIXresultsSBPOP( path_to_monolix_project_folder )
% [DESCRIPTION]
% This function parses the output of Monolix and returns all information in a structure
%
% [SYNTAX]
% output = parseMONOLIXresultsSBPOP( path_to_monolix_project_folder )
%
% [INPUT]
% path_to_monolix_project_folder: path to the Monolix project folder. It is assumed that the results of the estimation
%                                 (pop_parameters.txt, results.mat) are stored in a "RESULTS" folder within this
%                                 project folder.
%
% [OUTPUT]
% Structure with the following fields:
%
% output.path                         : path from which the results are read (project folder+RESULTS)
% output.parameters                   : a structure with all parameter information
% output.parameters.names             : cell-array with the parameter names
% output.parameters.values            : vector with estimated values
% output.parameters.stderrors         : vector with standard errors of estimation
% output.parameters.correlationmatrix : full correlation matrix for estimates
% output.parameters.FLAGestimated     : vector with flags 1 if estimated, 0 if not estimated
% output.parameters.covariancematrix  : full covariance matrix for parameter estimates, determined
%                                       from correlationmatrix and standard errors
% output.objectivefunction            : structure with the values for the log-likelihood, AIC and BIC for
%                                       both linearization and importance sampling. NaN if not determined
% output.residualerrormodels          : cell-array with the aliases of the residual error models in the order 
%                                       of the outputs, as defined in the MLXTRAN models
% output.trans_randeffects            : a cell-array with the transformation of the random effects 
% output.inv_trans_randeffects        : a cell-array with the inverse transformation of the random effects
%
% output.MONOLIXresultStruct          : full MONOLIX structure from the results.mat file for futher processing
%
% [ASSUMPTIONS]
% String assumptions about the structure and syntax of the pop_parameters.txt file were made.
% Need to reassess when new functions of Monolix arrive.
%
% [AUTHOR]
% Marco Garieri & Henning Schmidt
%
% [DATE]
% 17.08.2011
%
% [PLATFORM]
% MATLAB R2009a
%
% [KEYWORDS]
% MONOLIX, results, parsing
% 
% [TOOLBOXES USED]
% NONE

% Information:
% ============
% Copyright � 2012 Novartis Pharma AG
% 
% This program is Free Open Source Software: you can redistribute it and/or modify 
% it under the terms of the GNU General Public License as published by 
% the Free Software Foundation, either version 3 of the License, or 
% (at your option) any later version. 
% 
% This program is distributed in the hope that it will be useful, 
% but WITHOUT ANY WARRANTY; without even the implied warranty of 
% MERCHANTABILITY or FITNESS FOR A PARTICULAR PURPOSE. See the 
% GNU General Public License for more details. 
% 
% You should have received a copy of the GNU General Public License 
% along with this program. If not, see <http://www.gnu.org/licenses/>.

%%%%%%%%%%%%%%%%%%%%%%%%%%%%%%%%%%%%%%%%%%%%%%%%%%%%%%%%%%%%%%%%%%%%%%%%%%%
% Check if folder exists and that RESULTS folder exists within
%%%%%%%%%%%%%%%%%%%%%%%%%%%%%%%%%%%%%%%%%%%%%%%%%%%%%%%%%%%%%%%%%%%%%%%%%%%
if exist(path_to_monolix_project_folder) ~= 7,
    error('The specified Monolix project folder "%s" does not exist.',path_to_monolix_project_folder);
end
path_to_monolix_project_folder = [path_to_monolix_project_folder '/RESULTS'];
if exist(path_to_monolix_project_folder) ~= 7,
    error('The "RESULTS" folder within the project folder "%s" does not exist.',path_to_monolix_project_folder);
end

%%%%%%%%%%%%%%%%%%%%%%%%%%%%%%%%%%%%%%%%%%%%%%%%%%%%%%%%%%%%%%%%%%%%%%%%%%%
% Check availability of required files in specified folder
%%%%%%%%%%%%%%%%%%%%%%%%%%%%%%%%%%%%%%%%%%%%%%%%%%%%%%%%%%%%%%%%%%%%%%%%%%%
if exist(fullfile(path_to_monolix_project_folder, 'pop_parameters.txt')) ~= 2, 
    error('Please check if the "%s" folder contains the ''pop_parameters.txt'' file.',path_to_monolix_project_folder);
end
if exist(fullfile(path_to_monolix_project_folder, 'results.mat')) ~= 2, 
    error('Please check if the "%s" folder contains the ''results.mat'' file.',path_to_monolix_project_folder);
end

%%%%%%%%%%%%%%%%%%%%%%%%%%%%%%%%%%%%%%%%%%%%%%%%%%%%%%%%%%%%%%%%%%%%%%%%%%%
% Load pop_parameters.txt (results.mat file is loaded later)
%%%%%%%%%%%%%%%%%%%%%%%%%%%%%%%%%%%%%%%%%%%%%%%%%%%%%%%%%%%%%%%%%%%%%%%%%%%
content = fileread(fullfile(path_to_monolix_project_folder, 'pop_parameters.txt'));

%%%%%%%%%%%%%%%%%%%%%%%%%%%%%%%%%%%%%%%%%%%%%%%%%%%%%%%%%%%%%%%%%%%%%%%%%%%
% Parse parameters, standard errors and correlations
%%%%%%%%%%%%%%%%%%%%%%%%%%%%%%%%%%%%%%%%%%%%%%%%%%%%%%%%%%%%%%%%%%%%%%%%%%%
% If there is an estimation by groups, I change the name in GROUPS
% It helps to parse the file
content = strrep(content,'Estimation of the population parameters by groups', 'GROUPS');

% Define output structure
output.type = 'MONOLIX';
output.path = path_to_monolix_project_folder;
output.parameters.names = {};
output.parameters.values = [];
output.parameters.stderrors = [];
output.parameters.correlationmatrix = [];
output.parameters.FLAGestimated = [];
output.objectivefunction.OBJ = [];
output.objectivefunction.AIC = [];
output.objectivefunction.BIC = [];
output.residualerrormodels = {};
output.trans_randeffects = {};
output.inv_trans_randeffects = {};
output.MONOLIXresultStruct = [];

% Remove 13s
dc = double(content); dc(dc==13) = []; content = char(dc);
% Remove curly brackets in case the is more than one Error Model
dc = double(content); dc(dc==123) = []; dc(dc==125)=[]; content=char(dc);

% Get start of population parameter estimates
% There might be more than one instance ... take last
searchstring = 'Estimation of the population parameters';
ix = strfind(content,searchstring);
content = content(ix(end):end);

% Get start of correlation matrices of estimates and of parameters 
searchstring = 'correlation matrix of the estimates';
ix = strfind(content,searchstring);
if ~isempty(ix)
    contentparam   = content(1:ix(end)-1);
    contentcorrest = content(ix(end):end);
else
    % There is no correalation matrix
    searchstring1 = 'The F.I.M was not correctly estimated';
    ix1 = strfind(content,searchstring1);
    if ~isempty(ix1)
        contentparam = content(1:ix1(end)-1);
        contentcorrest = content(ix1(1):end);
    else
        % We did not try to have and estimation of the FIM
        searchstring2 = 'GROUPS';
        ix2 = strfind(content,searchstring2);
        if ~isempty(ix2)
            contentparam = content(1:ix2(1)-1);
        else
            contentparam = content;
        end
        contentcorrest = [];
        contentLL = [];
    end
end

% Remove first lines until line break
dc = double(contentparam); ix = find(dc==10); contentparam = strtrim(contentparam(ix(1)+1:end));
if ~isempty(contentcorrest)
    dc = double(contentcorrest); ix = find(dc==10); contentcorrest = strtrim(contentcorrest(ix(1)+1:end));
end

% Separate parameters and IIV correlation matrix (if it is present)
% We do not need this matrix, so we can remove it
searchstring = 'correlation matrix (IIV)';
ix = strfind(contentparam,searchstring);
if ~isempty(ix),
    contentparam = contentparam(1:ix(1)-1);
end

% Separate everything below the last Eigenvalues statement and we already
% divide the LL part
if ~isempty(contentcorrest),
    searchstring = 'Eigenvalues';
    ix = strfind(contentcorrest, searchstring);
    % Case where there are the correlation matrices
    if ~isempty(ix)
        contentLL = contentcorrest(ix(end):end);
        contentcorrest = contentcorrest(1:ix(end)-1);
        searchstring1 = 'Log-likelihood Estimation';
        ix1 = strfind(contentLL,searchstring1);
        % Case where there is also the LL 
        if ~isempty(ix1)
            contentLL = contentLL(ix1(1):end);
        % Case where there is no LL
        else
            contentLL = [];
        end
    % Case where there are no correlation matrices;
    else
        searchstring1 = 'Log-likelihood Estimation';
        ix1 = strfind(contentcorrest,searchstring1);
        % Case where there is LL
        if ~isempty(ix1)
            contentLL = contentcorrest(ix1(1):end);
            contentcorrest = [];
        % No correlation matrices and no LL, only GROUPS
        else
            contentcorrest = [];
            contentLL = [];
        end
    end
end

% Parse population parameters: names, values, standard errors
% Remove first line (e.g.: parameter     s.e. (lin)   r.s.e.(%) )
dc = double(contentparam); ix = find(dc==10); contentparam = strtrim(contentparam(ix(1)+1:end));
% Remove "_____" if present
contentparam = strtrim(regexprep(contentparam,'\n[_]+',''));
% Remove ":"
contentparam = strrep(contentparam,':',' ');
% Several spaces to one space but keep single linebreaks
contentparam = regexprep(contentparam,'[\n]*','$$$');
contentparam = regexprep(contentparam,'[\s]+',' ');
contentparam = regexprep(contentparam,'\$\$\$','\n');
% Set the non-estimated standard errors to Inf to distinguish them from problems with estimation of standard errors
% Handled later in this code where they are set to zero and the problematic SEs are kept on NaN.
contentparam = strrep(contentparam,' - ',' Inf ');
% Loop through the rows and load the information
paramnames = {};
paramvalues = [];
paramstderrors = [];
terms = explodePCSB(contentparam,char(10));
for k=1:length(terms),
    % explode by spaces
    terms2 = explodePCSB(terms{k},' ');
    % get name
    paramnames{end+1} = terms2{1};
    % get values
    paramvalues(end+1) = str2double(terms2{2});
    % get standard errors if exist
    if length(terms2)>2
        paramstderrors(end+1) = str2double(terms2{3});
    else
        paramstderrors(end+1) = Inf;
    end
end
% Assign results to output structure
output.parameters.names = paramnames;
output.parameters.values = paramvalues;
output.parameters.stderrors = paramstderrors;

% Parse correlation matrices only if they exist!!!
% Split into parts based on searchstring
if ~isempty(contentcorrest)
    searchstring = 'Eigenvalues';
    ix = [1 strfind(contentcorrest,searchstring) length(contentcorrest)];
    corrparts = {};
    for k=1:length(ix)-1,
        corrparts{k} = strtrim(contentcorrest(ix(k):ix(k+1)-1));
        % Remove first lines if k~=1
        % (e.g.: Eigenvalues (min, max, max/min): 0.48  1.5  3.2)
        if k>1,
            dc = double(corrparts{k}); 
            ix2 = find(dc==10); 
            corrparts{k} = strtrim(corrparts{k}(ix2(1):end));
        end
    end

    % Parse correlation matrices from text into matrix
    % Need to store the names also
    corrnames = {};
    corrmatrices = {};
    for k=1:length(corrparts),
        textmatrix = corrparts{k};
        % get size
        N = length(find(double(textmatrix)==10))+1;
        % Initialize matrix
        matrix = zeros(N);
        % Run through matrix rows and get values
        terms = explodePCSB(textmatrix,char(10));
        for k2=1:length(terms),
            % Exchange multiple spaces for single space
            row = regexprep(terms{k2},'[\s]*',' ');
            % Explode by space
            terms2 = explodePCSB(row,' ');
            % Get name 
            corrnames{end+1} = terms2{1};
            % Get values
            for k3=2:length(terms2),
                matrix(k2,k3-1) = str2double(terms2{k3});
                matrix(k3-1,k2) = str2double(terms2{k3});
            end
        end
        corrmatrices{k} = matrix;
    end

    % Build full correlation matrix (blockdiagonal)
    % based on ordering in the correlation matrices (reordering done later)
    corrmatrix = blkdiag(corrmatrices{:});

    % Finally, we need to reorder either the parameters or permutate the correlation matrix to 
    % bring it into the same order of parameter names
    % Also we need to handle the fact that non-estimated random effects are not included in the 
    % correlation matrix, so we need to add them as uncorrelated

    % Step 1: Identify parameters for which no correlations exist and add them into the correlation matrix at the end
    param2add2corrmatrix = setdiff(output.parameters.names,corrnames);
    % Add them to names
    corrnames = [corrnames param2add2corrmatrix];
    % Add them to block correlation matrix (add identity mnatrix at the end with size of added parameter names)
    corrmatrix = blkdiag(corrmatrix,eye(length(param2add2corrmatrix)));

    % Step 2: Reorder the parameter names so that estimated values do match the estimated correlations
    % Determine the permutation order
    ix = [];
    for k=1:length(output.parameters.names),
        ixk = strmatchSB(output.parameters.names{k},corrnames,'exact');
        if length(ixk) > 1,
            error('Problem with parameter ''%s'': it seems to be defined more than once in the estimation result.',output.parameters.names{k});
            % Might happen is someone uses a,b,c,d as parameter value in the model, since names also used for the residual error model parameters
        end
        ix(k) = ixk;
    end
    % Do the permutation:
    corrnames = corrnames(ix);
    corrmatrix = corrmatrix(ix,ix);
else
    corrmatrix = [];
end
% Assign results to output structure
output.parameters.correlationmatrix = corrmatrix;

%%%%%%%%%%%%%%%%%%%%%%%%%%%%%%%%%%%%%%%%%%%%%%%%%%%%%%%%%%%%%%%%%%%%%%%%%%%
% Add additional information to the output structure and change some values
%%%%%%%%%%%%%%%%%%%%%%%%%%%%%%%%%%%%%%%%%%%%%%%%%%%%%%%%%%%%%%%%%%%%%%%%%%%
% Add flag: FLAGestimated: 0=estimated, 1=not estimated (fixed)
% Defined by NaN values in the standard errors
output.parameters.FLAGestimated = ~isinf(output.parameters.stderrors);
% Set not estimated standard errors from Inf to 0 (not estimated defined now by flag)
output.parameters.stderrors(isinf(output.parameters.stderrors)) = 0;

%%%%%%%%%%%%%%%%%%%%%%%%%%%%%%%%%%%%%%%%%%%%%%%%%%%%%%%%%%%%%%%%%%%%%%%%%%%
% Determine the covariance matrix for the parameters (inverse FIM) only if
% the FIM was estimated
% Store it in the output structure
%%%%%%%%%%%%%%%%%%%%%%%%%%%%%%%%%%%%%%%%%%%%%%%%%%%%%%%%%%%%%%%%%%%%%%%%%%%
%%%% MARCO: It is correct how is done here, otherwise it is possible to
%%%%        compute in the following way:                       
%%%%            D = diag(se);
%%%%            covariancematrix = D*corr*D;
%%%%        (But it is less efficient, because of the double matrix
%%%%         multiplication, and it matters when we have huge corr matrices)

corr = output.parameters.correlationmatrix;
if ~isempty(corr)
    se = output.parameters.stderrors;
    sigma = se'*se;
    covariancematrix = corr.*sigma;
    output.parameters.covariancematrix = covariancematrix;
else
    output.parameters.covariancematrix = [];
end

%%%%%%%%%%%%%%%%%%%%%%%%%%%%%%%%%%%%%%%%%%%%%%%%%%%%%%%%%%%%%%%%%%%%%%%%%%%
% Load results.mat for all the information that we need.
%%%%%%%%%%%%%%%%%%%%%%%%%%%%%%%%%%%%%%%%%%%%%%%%%%%%%%%%%%%%%%%%%%%%%%%%%%%
r = load(fullfile(path_to_monolix_project_folder, 'results.mat'));

%%%%%%%%%%%%%%%%%%%%%%%%%%%%%%%%%%%%%%%%%%%%%%%%%%%%%%%%%%%%%%%%%%%%%%%%%%%
% Read the loglikelihood information if available
%%%%%%%%%%%%%%%%%%%%%%%%%%%%%%%%%%%%%%%%%%%%%%%%%%%%%%%%%%%%%%%%%%%%%%%%%%%
if ~isempty(contentLL)
    % by linearization
    searchstring = 'Log-likelihood Estimation by linearization';
    ixlin = strfind(contentLL,searchstring);
    if length(ixlin) > 1,
        error('More than 1 loglikelihood calculations by linearization present in the pop_parameters.txt file. Please check.');
    end
    LLlin = NaN;
    AIClin = NaN;
    BIClin = NaN;
    if length(ixlin) == 1,
        LLlin = (-2)*r.logl_lin;
        AIClin = r.AIC_lin;
        BIClin = r.BIC_lin;
    end
    % by importance sampling
    searchstring = 'Log-likelihood Estimation by Imp';
    ixis = strfind(lower(contentLL),lower(searchstring));
    if length(ixis) > 1,
        error('More than 1 loglikelihood calculations by importance sampling present in the pop_parameters.txt file. Please check.');
    end
    LLis = NaN;
    AICis = NaN;
    BICis = NaN;
    if length(ixis) == 1,
        LLis = (-2)*r.logl_is;
        AICis = r.AIC_is;
        BICis = r.BIC_is;
    end
else
    LLlin = NaN; AIClin = NaN; BIClin = NaN;
    LLis = NaN; AICis = NaN; BICis = NaN;
end
% We store the information in the structure
output.objectivefunction.OBJ = NaN;
output.objectivefunction.AIC = NaN;
output.objectivefunction.BIC = NaN;
if ~isnan(LLlin),
    output.objectivefunction.OBJ = LLlin;
    output.objectivefunction.AIC = AIClin;
    output.objectivefunction.BIC = BIClin;
end    
if ~isnan(LLis),
    output.objectivefunction.OBJ = LLis;
    output.objectivefunction.AIC = AICis;
    output.objectivefunction.BIC = BICis;
end    

%%%%%%%%%%%%%%%%%%%%%%%%%%%%%%%%%%%%%%%%%%%%%%%%%%%%%%%%%%%%%%%%%%%%%%%%%%%
% Read the results.mat file to obtain information about error model
% IMPORTANT: with multiple outputs there can be multiple different error models
% We store them as a cell array of their aliases
%%%%%%%%%%%%%%%%%%%%%%%%%%%%%%%%%%%%%%%%%%%%%%%%%%%%%%%%%%%%%%%%%%%%%%%%%%%
output.residualerrormodels = r.g_str.g_alias;

%%%%%%%%%%%%%%%%%%%%%%%%%%%%%%%%%%%%%%%%%%%%%%%%%%%%%%%%%%%%%%%%%%%%%%%%%%%
% Add information about the transformation of the random effects 
%%%%%%%%%%%%%%%%%%%%%%%%%%%%%%%%%%%%%%%%%%%%%%%%%%%%%%%%%%%%%%%%%%%%%%%%%%%
output.trans_randeffects = r.transphi.formula;
output.inv_trans_randeffects = r.transphi.formula_inv;

%%%%%%%%%%%%%%%%%%%%%%%%%%%%%%%%%%%%%%%%%%%%%%%%%%%%%%%%%%%%%%%%%%%%%%%%%%%
% Add information about the covariates (still needs information about the transformation of the covariates)
%%%%%%%%%%%%%%%%%%%%%%%%%%%%%%%%%%%%%%%%%%%%%%%%%%%%%%%%%%%%%%%%%%%%%%%%%%%
output.covariates.names = regexprep(r.cov_names,'\<t_','');

%%%%%%%%%%%%%%%%%%%%%%%%%%%%%%%%%%%%%%%%%%%%%%%%%%%%%%%%%%%%%%%%%%%%%%%%%%%
% Add project and results structure information from MONOLIX to output structure
%%%%%%%%%%%%%%%%%%%%%%%%%%%%%%%%%%%%%%%%%%%%%%%%%%%%%%%%%%%%%%%%%%%%%%%%%%%
output.MONOLIXresultStruct = r;

%%%%%%%%%%%%%%%%%%%%%%%%%%%%%%%%%%%%%%%%%%%%%%%%%%%%%%%%%%%%%%%%%%%%%%%%%%%
% Determine additional information
% Fixed effect parameter values, standard errors, rel std errors
% Random effect parameter values, standard errors, rel std errors
% Correlation parameter values, standard errors, rel std errors
% Covariate parameter values, standard errors, rel std errors
%%%%%%%%%%%%%%%%%%%%%%%%%%%%%%%%%%%%%%%%%%%%%%%%%%%%%%%%%%%%%%%%%%%%%%%%%%%
paramnames  = output.parameters.names;
paramvalues = output.parameters.values;
paramstderr = output.parameters.stderrors;

% Determine indices of omegas
ix_omega = strmatchSB('omega_',paramnames);
% Determine indices of correlations
ix_corr  = strmatchSB('corr(',paramnames);
% Determine indices of covariates
ix_cov   = strmatchSB('beta_',paramnames);

% Get random effect names, values, standard errors
omega_names  = paramnames(ix_omega);
omega_values = paramvalues(ix_omega);
omega_stderr = paramstderr(ix_omega);
omega_rse    = abs(100*(omega_stderr./omega_values));
omega_rse(omega_stderr==0) = 0;

% Get correlation coefficient names, values, standard errors
corr_names  = paramnames(ix_corr);
corr_values = paramvalues(ix_corr);
corr_stderr = paramstderr(ix_corr);
corr_rse    = abs(100*(corr_stderr./corr_values));
corr_rse(corr_stderr==0) = 0;

% Get covariate coefficient names, values, standard errors
cov_names  = paramnames(ix_cov);
cov_values = paramvalues(ix_cov);
cov_stderr = paramstderr(ix_cov);
cov_rse    = abs(100*(cov_stderr./cov_values));
cov_rse(cov_stderr==0) = 0;

% Remove handled elements from all results to take care of rest
paramnames([ix_omega(:);ix_corr(:);ix_cov(:)]) = [];
paramvalues([ix_omega(:);ix_corr(:);ix_cov(:)]) = [];
paramstderr([ix_omega(:);ix_corr(:);ix_cov(:)]) = [];

% Get fixed effect results
ix_fixed = 1:length(omega_names);
fixed_names  = paramnames(ix_fixed);
fixed_values = paramvalues(ix_fixed);
fixed_stderr = paramstderr(ix_fixed);
fixed_rse    = abs(100*(fixed_stderr./fixed_values));
fixed_rse(fixed_stderr==0) = 0;

% Add to output
output.rawParameterInfo.fixedEffects.names      = fixed_names;
output.rawParameterInfo.fixedEffects.values     = fixed_values;
output.rawParameterInfo.fixedEffects.stderr     = fixed_stderr;
output.rawParameterInfo.fixedEffects.rse        = fixed_rse;

output.rawParameterInfo.randomEffects.names     = omega_names;
output.rawParameterInfo.randomEffects.values    = omega_values;
output.rawParameterInfo.randomEffects.stderr    = omega_stderr;
output.rawParameterInfo.randomEffects.rse       = omega_rse;

output.rawParameterInfo.correlation.names       = corr_names;
output.rawParameterInfo.correlation.values      = corr_values;
output.rawParameterInfo.correlation.stderr      = corr_stderr;
output.rawParameterInfo.correlation.rse         = corr_rse;

output.rawParameterInfo.covariate.names         = cov_names;
output.rawParameterInfo.covariate.values        = cov_values;
output.rawParameterInfo.covariate.stderr        = cov_stderr;
output.rawParameterInfo.covariate.rse           = cov_rse;
```
