## Supplementary scripts for "A multi-scale *in silico* mouse model for insulin resistance and humanoid type 2 diabetes": sampleMONOLIXpopulationParametersSBPOP.m

```
function [ output ] = sampleMONOLIXpopulationParametersSBPOP( input, varargin )
% [DESCRIPTION]
% This function uses the output of the parseMONOLIXresultsSBPOP function.
% It samples once the distributions to obtain population parameters.
% Then it splits these up into fixed effects, random effects, residual 
% error models, covariates, IOV.
%
% Not everything is handled, but if things are found that can not be handled, 
% then an error message is shown.
%
% Covariate information is parsed. 
%   Continuous covariates:  no limitation
%   Categorical covariates: parsed but at the moment identification problems when grouping is 
%                           used with groups of more than one category (then the names of these 
%                           categories are unclear). No issue in this function and handled in the
%                           SBPOPsampleMONOLIXparam function by warning the user.
%
% [SYNTAX]
% output = sampleMONOLIXpopulationParametersSBPOP( input )
% output = sampleMONOLIXpopulationParametersSBPOP( input, FLAG_SAMPLE )
% output = sampleMONOLIXpopulationParametersSBPOP( input, FLAG_SAMPLE, FLAG_SILENT )
%
% [INPUT]
% input        : output structure from the parseMONOLIXresultsSBPOP function
% FLAG_SAMPLE  : 1=sample population parameters from uncertainty distribution (default case)
%                0=use estimated population parameters and do not consider uncertainty
% FLAG_SILENT  : 1=do not output any warnings and messages, only errors 
%                0=do output any warnings and messages, only errors (default)
%
% [OUTPUT]
% Structure with the following fields:
%
% output.path                               : the path provided by the user from which Monolix results have been read
%
% output.fixedEffects.names                 : cell-array with names of fixed effect parameters
% output.fixedEffects.values                : vector with sampled values of fixed effect parameters
%
% output.randomEffects.names                : cell-array with names of random effect parameters (same as fixed effect param names)
% output.randomEffects.values               : vector with sampled values of random effect parameters
% output.randomEffects.covariancematrix     : covariance matrix of random effects
% output.randomEffects.transformation       : formula of the transformation
% output.randomEffects.inv_transformation   : inverse of the formula
% output.randomEffects.correlationmatrix    : correlation matrix of random effects
% 
% output.residualErrorModel.alias           : for each output/residual error model one substructure in the order of the outpt numbering. "alias" is a string with the name of the error model
% output.residualErrorModel.abcr            : vector with 4 elements for the a,b,c,rho parameters. If undefined then NaN
% output.residualErrorModel.formula         : formula of the transformation
% 
% output.covariates.continuous.parameter               : one substructure per parameter. "parameter" is a string with the parameter name
% output.covariates.continuous.covariates              : cell-array with the covariates on this parameter
% output.covariates.continuous.information             : cell-array with covariate transformation in formation (categorical:reference group, continuous:transformation formula and centering value)
% output.covariates.continuous.information.categories  : vector with numerical categories (only numerical ones are accepted)
% output.covariates.continuous.information.values      : vector with estimated covariate coefficients for each category (same order). Reference group has 0 value
%                           
%
% [ASSUMPTIONS]
% 
% [AUTHOR]
% Marco Garieri & Henning Schmidt 
%
% [DATE]
% 18.08.2011
%
% [PLATFORM]
% MATLAB R2009a
%
% [KEYWORDS]
% MONOLIX, results, parsing
% 
% [TOOLBOXES USED]
% NONE

% Information:
% ============
% Copyright � 2012 Novartis Pharma AG
% 
% This program is Free Open Source Software: you can redistribute it and/or modify 
% it under the terms of the GNU General Public License as published by 
% the Free Software Foundation, either version 3 of the License, or 
% (at your option) any later version. 
% 
% This program is distributed in the hope that it will be useful, 
% but WITHOUT ANY WARRANTY; without even the implied warranty of 
% MERCHANTABILITY or FITNESS FOR A PARTICULAR PURPOSE. See the 
% GNU General Public License for more details. 
% 
% You should have received a copy of the GNU General Public License 
% along with this program. If not, see <http://www.gnu.org/licenses/>.

FLAG_SAMPLE = 1;
FLAG_SILENT = 0;
if nargin == 2,
    FLAG_SAMPLE = varargin{1};
elseif nargin == 3,
    FLAG_SAMPLE = varargin{1};
    FLAG_SILENT = varargin{2};
end    

%%%%%%%%%%%%%%%%%%%%%%%%%%%%%%%%%%%%%%%%%%%%%%%%%%%%%%%%%%%%%%%%%%%%%%%%%%%
% Define output structure
%%%%%%%%%%%%%%%%%%%%%%%%%%%%%%%%%%%%%%%%%%%%%%%%%%%%%%%%%%%%%%%%%%%%%%%%%%%
output = [];
output.type                                 = 'MONOLIX';
output.path                                 = '';

output.fixedEffects.names                   = {};
output.fixedEffects.values                  = [];   % Vector

output.randomEffects.names                  = {};
output.randomEffects.values                 = [];   % Vector
output.randomEffects.covariancematrix       = [];   % Matrix 
output.randomEffects.transformation          = {};   % cell-array defining the transformation (normal, lognormal, etc.)
output.randomEffects.inv_transformation      = {};   % cell-array defining the inverse transformation

output.residualErrorModel.alias             = '';   % One substructure per output alias=string
output.residualErrorModel.abcr              = [];   % Vector with 4 elements (a,b,c,d - parameters in error model)
output.residualErrorModel.formula           = '';   % Formula of the transformation
output.residualErrorModel.inv_formula       = '';   % Inverse of the formula if there is a transformation
output.residualErrorModel.FlagTransf        = 0;    % Flag if there is a transformation or not (t) 0 if there is not, 1 if there is.

output.covariates.continuous.parameter                 = [];   % One substructure per parameter
output.covariates.continuous.covariates                = {};   % cell array with all covariates
output.covariates.continuous.values                    = [];   % vector with corresponding values
output.covariates.continuous.transformation            = {};   % cell-array with covariate transformation: formula and centering value

output.covariates.categorical.parameter                = [];   % One substructure per parameter
output.covariates.categorical.covariates               = {};   % cell array with all covariates
output.covariates.categorical.information              = {};   % cell-array with covariate transformation: 
                                     
%%%%%%%%%%%%%%%%%%%%%%%%%%%%%%%%%%%%%%%%%%%%%%%%%%%%%%%%%%%%%%%%%%%%%%%%%%%
% Write the path of the folder with all the results
%%%%%%%%%%%%%%%%%%%%%%%%%%%%%%%%%%%%%%%%%%%%%%%%%%%%%%%%%%%%%%%%%%%%%%%%%%%
output.path = input.path;

%%%%%%%%%%%%%%%%%%%%%%%%%%%%%%%%%%%%%%%%%%%%%%%%%%%%%%%%%%%%%%%%%%%%%%%%%%%
% Sample ALL parameters from the distribution N-times
%%%%%%%%%%%%%%%%%%%%%%%%%%%%%%%%%%%%%%%%%%%%%%%%%%%%%%%%%%%%%%%%%%%%%%%%%%%
names      = input.parameters.names;
values     = input.parameters.values;
covariance = input.parameters.covariancematrix;
% Flag to stay (if 1 then stop sampling ... also set to 1 if sampling not feasible (not desired or not possible since no FIM/covariance matrix determined).
stopSamplingFlag = 0;
while stopSamplingFlag == 0,
    if FLAG_SAMPLE,
        if ~isempty(covariance),
            samples = mvnrnd(values,covariance);
        else
            if ~FLAG_SILENT,
                disp('The FIM was not estimated => No sampling of population parameters from uncertainty distributions.');
            end
            samples = values;
            % In this case we cannot sample another time
            stopSamplingFlag = 1;
        end
    else
        samples = values;
        if ~FLAG_SILENT,
            disp('No sampling of population parameters from uncertainty distributions.');
        end
        stopSamplingFlag = 1;
    end

    %%%%%%%%%%%%%%%%%%%%%%%%%%%%%%%%%%%%%%%%%%%%%%%%%%%%%%%%%%%%%%%%%%%%%%%
    % Determine the random effects and covariance matrix
    % (names determined by "omega_" or "omega2_" as prefix and their correlations "corr(" as prefix)
    %%%%%%%%%%%%%%%%%%%%%%%%%%%%%%%%%%%%%%%%%%%%%%%%%%%%%%%%%%%%%%%%%%%%%%%
    ixo = strmatchSB('omega_',names);
    if ~isempty(ixo),
        % if they are the standard errors we just stored the values
        output.randomEffects.names = strrep(names(ixo),'omega_','');
        output.randomEffects.values = samples(ixo);
    else
        ixo = strmatchSB('omega2_',names);
        output.randomEffects.names = strrep(names(ixo),'omega2_','');
        % convert variance to standard deviation
        output.randomEffects.values = sqrt(samples(ixo));
    end
    correlationmatrix = eye(length(output.randomEffects.names));
    % Determine the correlations between random effects and update the correlation matrix
    ixc = strmatchSB('corr(',names);
    recorrelationnames = strrep(strrep(names(ixc),'corr(',''),')','');
    recorrelationvalues = samples(ixc);
    % Run through the correlations and update the correlation matrix
    if ~isempty(recorrelationnames)
        for k=1:length(recorrelationnames),
            % Find the two correlated things
            terms = explodePCSB(recorrelationnames{k});
            ix1 = strmatchSB(terms{1},output.randomEffects.names,'exact');
            ix2 = strmatchSB(terms{2},output.randomEffects.names,'exact');
            % Update matrix
            correlationmatrix(ix1,ix2) = recorrelationvalues(k);
            correlationmatrix(ix2,ix1) = recorrelationvalues(k);
        end
    end
    var = output.randomEffects.values'*output.randomEffects.values;
    output.randomEffects.covariancematrix = correlationmatrix.*var;
    output.randomEffects.correlationmatrix = correlationmatrix;
  
    % Check if sampled covariance matrix is positive semi-definite
    % by checking that all eigenvalues are >=0
    % Only check if stopSamplingFlag==0
    eigen = eig(output.randomEffects.covariancematrix);
    xx = find(eigen<0, 1);
    if isempty(xx),
        % positive semi-definite => OK, take it and exit loop
        stopSamplingFlag = 1;
    else
        if stopSamplingFlag ==1,
            % Only warn when no sampling possible
            if ~FLAG_SILENT,
                disp('The covariance matrix of the random effects is not positive semi-definite.');
            end
        end
    end
end
% Remove omega_... and corr(... from samples and names
ix = [ixo' ixc'];
samples(ix) = [];
names(ix) = [];

%%%%%%%%%%%%%%%%%%%%%%%%%%%%%%%%%%%%%%%%%%%%%%%%%%%%%%%%%%%%%%%%%%%%%%%%%%%
% Second determine the fixed effects
% In the input structure it has been made sure that all names that appear as fixed effects also appear in random effects
%%%%%%%%%%%%%%%%%%%%%%%%%%%%%%%%%%%%%%%%%%%%%%%%%%%%%%%%%%%%%%%%%%%%%%%%%%%

% Remove "_pop" from names at the end ... some monolix versions add that
% some others do not add it
names = regexprep(names,'_pop\>','');

output.fixedEffects.names = output.randomEffects.names;
% Get the values
ixfe = [];
for k=1:length(output.fixedEffects.names),
    ix = strmatchSB(output.fixedEffects.names{k},names,'exact');
    output.fixedEffects.values(k) = samples(ix);
    ixfe = [ixfe ix];
end
% Remove fixed effects from samples and names
samples(ixfe) = [];
names(ixfe) = [];

% Add the distribution of the random effects to the output
output.randomEffects.transformation = input.trans_randeffects;
output.randomEffects.inv_transformation = input.inv_trans_randeffects;

%%%%%%%%%%%%%%%%%%%%%%%%%%%%%%%%%%%%%%%%%%%%%%%%%%%%%%%%%%%%%%%%%%%%%%%%%%%
% Third get residual error information
%%%%%%%%%%%%%%%%%%%%%%%%%%%%%%%%%%%%%%%%%%%%%%%%%%%%%%%%%%%%%%%%%%%%%%%%%%%
Noutput = length(input.residualerrormodels);
removeIX = [];
if Noutput == 1,
    output.residualErrorModel.alias = input.residualerrormodels{1};
    output.residualErrorModel.abcr = NaN(1,4);
    ix = strmatchSB('a',names,'exact'); if ~isempty(ix), output.residualErrorModel.abcr(1) = samples(ix); removeIX = [removeIX ix]; end
    ix = strmatchSB('b',names,'exact'); if ~isempty(ix), output.residualErrorModel.abcr(2) = samples(ix); removeIX = [removeIX ix]; end
    ix = strmatchSB('c',names,'exact'); if ~isempty(ix), output.residualErrorModel.abcr(3) = samples(ix); removeIX = [removeIX ix]; end
    ix = strmatchSB('rho',names,'exact'); if ~isempty(ix), output.residualErrorModel.abcr(4) = samples(ix); removeIX = [removeIX ix]; end
else
    for k=1:Noutput,
        output.residualErrorModel(k).alias = input.residualerrormodels{k};
        output.residualErrorModel(k).abcr = NaN(1,4);
        ix = strmatchSB(['a_' num2str(k)],names,'exact'); if ~isempty(ix), output.residualErrorModel(k).abcr(1) = samples(ix); removeIX = [removeIX ix]; end
        ix = strmatchSB(['b_' num2str(k)],names,'exact'); if ~isempty(ix), output.residualErrorModel(k).abcr(2) = samples(ix); removeIX = [removeIX ix]; end
        ix = strmatchSB(['c_' num2str(k)],names,'exact'); if ~isempty(ix), output.residualErrorModel(k).abcr(3) = samples(ix); removeIX = [removeIX ix]; end
        ix = strmatchSB(['rho_' num2str(k)],names,'exact'); if ~isempty(ix), output.residualErrorModel(k).abcr(4) = samples(ix); removeIX = [removeIX ix]; end
    end
end
% Remove the handled elements
samples(removeIX) = [];
names(removeIX) = [];

% Save the formula of the function of the residual error.
for k = 1:Noutput
    ix = strmatchSB(output.residualErrorModel(k).alias,'const','exact'); if ~isempty(ix), output.residualErrorModel(k).formula = 'abcr(1).*ones(size(f))'; output.residualErrorModel(k).FlagTransf = 0; end
    ix = strmatchSB(output.residualErrorModel(k).alias,'prop','exact'); if ~isempty(ix), output.residualErrorModel(k).formula = 'abcr(2).*f'; output.residualErrorModel(k).FlagTransf = 0; end
    ix = strmatchSB(output.residualErrorModel(k).alias,'comb1','exact'); if ~isempty(ix), output.residualErrorModel(k).formula = 'abcr(1) + abcr(2).*f'; output.residualErrorModel(k).FlagTransf = 0; end
    ix = strmatchSB(output.residualErrorModel(k).alias,'comb2','exact'); if ~isempty(ix), output.residualErrorModel(k).formula = 'sqrt(abcr(1).^2+abcr(2).^2.*(f.^2))'; output.residualErrorModel(k).FlagTransf = 0; end
    ix = strmatchSB(output.residualErrorModel(k).alias,'propc','exact'); if ~isempty(ix), output.residualErrorModel(k).formula = 'abcr(2).*f.^abcr(3)'; output.residualErrorModel(k).FlagTransf = 0; end
    ix = strmatchSB(output.residualErrorModel(k).alias,'comb1c','exact'); if ~isempty(ix), output.residualErrorModel(k).formula = 'abcr(1)+abcr(2).*(f.^abcr(3))'; output.residualErrorModel(k).FlagTransf = 0; end
    ix = strmatchSB(output.residualErrorModel(k).alias,'comb2c','exact'); if ~isempty(ix), output.residualErrorModel(k).formula = 'sqrt(abcr(1).^2+abcr(2).^2.*((f.^2).^abcr(3)))'; output.residualErrorModel(k).FlagTransf = 0; end
    
    ix = strmatchSB(output.residualErrorModel(k).alias,'none','exact'); if ~isempty(ix), output.residualErrorModel(k).formula = 'x'; output.residualErrorModel(k).inv_formula = 'x'; output.residualErrorModel(k).FlagTransf = 1; end
    ix = strmatchSB(output.residualErrorModel(k).alias,'exp','exact'); if ~isempty(ix), output.residualErrorModel(k).formula = 'log(abs(x)+eps)'; output.residualErrorModel(k).inv_formula = 'exp(x)'; output.residualErrorModel(k).FlagTransf = 1; end
    ix = strmatchSB(output.residualErrorModel(k).alias,'logit','exact'); if ~isempty(ix), output.residualErrorModel(k).formula = 'log( (x+eps)./(1-f+eps))'; output.residualErrorModel(k).inv_formula = '1./(exp(-x)+1)'; output.residualErrorModel(k).FlagTransf = 1; end
    ix = strmatchSB(output.residualErrorModel(k).alias,'band','exact'); if ~isempty(ix), output.residualErrorModel(k).formula = 'log( (x-const(1)+eps)./(const(2)-x+eps) )'; output.residualErrorModel(k).inv_formula = 'const(1)+(const(2)-const(1))./(exp(-x)+1)'; output.residualErrorModel(k).FlagTransf = 1; end
end

%%%%%%%%%%%%%%%%%%%%%%%%%%%%%%%%%%%%%%%%%%%%%%%%%%%%%%%%%%%%%%%%%%%%%%%%%%%
% Fourth get covariate information
% On one hand just the parameter estimates which are defined by "beta(..." which is easy.
% On the other hand we need to obtain information about the transformation of the covariates (lets see where we can find this)
%%%%%%%%%%%%%%%%%%%%%%%%%%%%%%%%%%%%%%%%%%%%%%%%%%%%%%%%%%%%%%%%%%%%%%%%%%%
ix              = strmatchSB('beta_',names);
covariates      = strrep(names(ix),'beta_','');
covariatevalues = samples(ix);
% Remove the handled elements
samples(ix)     = [];
names(ix)       = [];

%% %%%%%%%%%%%%%%%%%%%%%%%%%%%%%%%%%%%%%%%%%%%%%%%%%%%%%%%%%%%%%%%%%%%%%%%%
% Handle issue in Monolix 4.3.2
%%%%%%%%%%%%%%%%%%%%%%%%%%%%%%%%%%%%%%%%%%%%%%%%%%%%%%%%%%%%%%%%%%%%%%%%%%%
for k=1:length(covariates),
    % Handle issues in Monolix 4.3.2 ... if no "(" present
    if isempty(strfind(covariates{k},'(')),
        ix = strfind(covariates{k},'_');
        covariates{k}(ix(end-1)) = '(';
        covariates{k}(end+1) = ')';
    end
end

%% %%%%%%%%%%%%%%%%%%%%%%%%%%%%%%%%%%%%%%%%%%%%%%%%%%%%%%%%%%%%%%%%%%%%%%%%
% Collect information about covariates
%%%%%%%%%%%%%%%%%%%%%%%%%%%%%%%%%%%%%%%%%%%%%%%%%%%%%%%%%%%%%%%%%%%%%%%%%%%
cont_cov_structure = [];
cat_cov_structure = [];
if ~isempty(covariates),

    % Separate parameter names and covariates by commata
    covariates = strrep(covariates,')','');
    covariates = strrep(covariates,'(',',');
    
    % Initialize some data collection structure for covariates
    cov_structure.names = {};
    cov_structure.flags = [];
    cov_structure.functions = {};
    
    % Store covariate names
    cov_structure.names = input.covariates.names;

    % Get Monolix result info 
    ccc = input.MONOLIXresultStruct;

    % We create the vector of flags - not sure what Marco did here and why but it seems that the flags at the 
    % end are 0 for categorical and 1 for continuous covariates
    flags = ccc.ch.options;
    ix = find(flags==abs(flags)); 
    flags(ix) = 1;
    flags(~ismember(1:length(flags),ix)) = 0;
    cov_structure.flags = flags;
    
    % Determine info for categorical and continuous covariates
    % Reference group for categorical covariates and trasformation formula and centering value for continuous covariates
    for k = 1:length(flags)
        if flags(k)==0
            % Categorical case
            i = find(ccc.ch.cat.ind==k);
            cov_structure.functions{k}.values          = ccc.ch.cat.gnames{i}(:)';
            cov_structure.functions{k}.reference_value = ccc.ch.cat.gnames{i}(ccc.ch.cat.ref(i));
            cov_structure.functions{k}.groups_ix_value = ccc.ch.cat.groups{i};
            % Remove elements for empty groups
            remove_ix = [];
            for kkk=1:length(cov_structure.functions{k}.groups_ix_value),
                if isempty(cov_structure.functions{k}.groups_ix_value{kkk}),
                    remove_ix(end+1) = kkk;
                end
            end
            cov_structure.functions{k}.groups_ix_value(remove_ix) = [];
            try
                % Sometimes there are empty field ... sometimes there are empty field in the fields and thus the fields are not empty
                cov_structure.functions{k}.values(remove_ix) = [];
            catch
            end
        else
            % Continuos case
            cov_structure.functions{k}.formula = ccc.ch.functions{k};
            cov_structure.functions{k}.centervalue = str2double(ccc.ch.const{k});
        end
    end
    
    % Separate continuous and categorical covariates
    cont_cov_structure = cov_structure;
    cat_cov_structure  = cov_structure;
    ix_contcov = find(cov_structure.flags==1);
    ix_catcov  = find(cov_structure.flags==0);
    cont_cov_structure.names(ix_catcov) = [];
    cont_cov_structure.flags(ix_catcov) = [];
    cont_cov_structure.functions(ix_catcov) = [];
    cat_cov_structure.names(ix_contcov) = [];
    cat_cov_structure.flags(ix_contcov) = [];
    cat_cov_structure.functions(ix_contcov) = [];
end

%% %%%%%%%%%%%%%%%%%%%%%%%%%%%%%%%%%%%%%%%%%%%%%%%%%%%%%%%%%%%%%%%%%%%%%%%%
% Handle CONTINUOUS covariates
%%%%%%%%%%%%%%%%%%%%%%%%%%%%%%%%%%%%%%%%%%%%%%%%%%%%%%%%%%%%%%%%%%%%%%%%%%%
continuous_covnames = {};
if ~isempty(cont_cov_structure),
    % Initialize names arrays
    parameternames = {};
    covariatenames = {};

    % Split parameter names and covariate names (cov names include still cat and cov covariates and t_ and groups for cat covs)
    for k=1:length(covariates),
        terms = explodePCSB(covariates{k},',');
        parameternames{end+1} = terms{1};
        covariatenames{end+1} = terms{2};
    end
    
    % Remove the "t_" flag that indicates a transformed covariate
    covariatenames = regexprep(covariatenames,'\<t_','');

    % Determine and remove the categorical covariates and corresponding parameter names
    catnames = setdiff(covariatenames,cont_cov_structure.names);
    ix_remove = [];
    for k=1:length(catnames),
        ix = strmatchSB(catnames{k},covariatenames,'exact');
        ix_remove = [ix_remove ix(:)'];
    end
    covariatenames(ix_remove) = [];
    parameternames(ix_remove) = [];
    covariatevalues_continuous = covariatevalues;
    covariatevalues_continuous(ix_remove) = [];

    % Parse covariate information into output structure
    parameters = unique(parameternames);
    for k=1:length(parameters),
        ix = strmatchSB(parameters{k},parameternames,'exact');
        output.covariates.continuous(k).parameter = parameters{k};
        output.covariates.continuous(k).covariates = covariatenames(ix);
        output.covariates.continuous(k).values = covariatevalues_continuous(ix);
        fun = {};
        for i = 1:length(output.covariates.continuous(k).covariates)
            in = strmatchSB(output.covariates.continuous(k).covariates(i),cont_cov_structure.names,'exact');
            fun(end+1) = cont_cov_structure.functions(in);
        end
        output.covariates.continuous(k).transformation = fun;
    end
    
    % Remember for later
    continuous_covnames = covariatenames;
end

%% %%%%%%%%%%%%%%%%%%%%%%%%%%%%%%%%%%%%%%%%%%%%%%%%%%%%%%%%%%%%%%%%%%%%%%%%
% Handle CATEGORICAL covariates
%%%%%%%%%%%%%%%%%%%%%%%%%%%%%%%%%%%%%%%%%%%%%%%%%%%%%%%%%%%%%%%%%%%%%%%%%%%
if ~isempty(cat_cov_structure),
    % Initialize names arrays
    parameternames = {};
    covariatenames = {};

    % Split parameter names and covariate names (cov names include still cat and cov covariates and t_ and groups for cat covs)
    for k=1:length(covariates),
        terms = explodePCSB(covariates{k},',');
        parameternames{end+1} = terms{1};
        covariatenames{end+1} = terms{2};
    end
    
    % Remove the "t_" flag that indicates a transformed covariate
    covariatenames = regexprep(covariatenames,'\<t_','');

    % Determine and remove the continuous covariates and corresponding parameter names
    catnames = setdiff(unique(covariatenames),unique(continuous_covnames));
    covnames = setdiff(unique(covariatenames),catnames);
    ix_remove = [];
    for k=1:length(covnames),
        ix = strmatchSB(covnames{k},covariatenames,'exact');
        ix_remove = [ix_remove ix(:)'];
    end
    covariatenames(ix_remove) = [];
    parameternames(ix_remove) = [];
    covariatevalues_categorical = covariatevalues;
    covariatevalues_categorical(ix_remove) = [];

    % Determine information about categorical covariate
    parameters = unique(parameternames);
    for k=1:length(parameters),
        ix = strmatchSB(parameters{k},parameternames,'exact');
        parameter = parameters{k};
        covariates_raw_names = covariatenames(ix);
        covariates_raw_values = covariatevalues_categorical(ix);
        % Record parameter name
        output.covariates.categorical(k).parameter          = parameter;
        % Record covariate names (the true names, not the raw names)
        covused_ix = [];
        for k2=1:length(covariates_raw_names),
            covused = covariates_raw_names{k2};
            for k3=1:length(cat_cov_structure.names),
                ix = strmatchSB([cat_cov_structure.names{k3} '_'],covused);
                if ~isempty(ix),
                    % Check if index already recorded
                    if ~ismember(k3,covused_ix),
                        covused_ix(end+1) = k3; % index in cat_cov_structure
                    end
                end
            end
        end
        % Record name of covariate
        output.covariates.categorical(k).covariates = cat_cov_structure.names(covused_ix);
        % Get information about categories and parameter values for each covariate
        for k2=1:length(covused_ix),
            % Get names of the involved categories
            output.covariates.categorical(k).information(k2).categories = cat_cov_structure.functions{covused_ix(k2)}.values;
            % Get parameter estimates for the covariate coefficients in the order of the categories
            covname = cat_cov_structure.names{covused_ix(k2)};
            refcategory = cat_cov_structure.functions{covused_ix(k2)}.reference_value{1};
            
            values = [];
            for k3=1:length(output.covariates.categorical(k).information(k2).categories),
                checkFlag = 0;
                if strcmp(output.covariates.categorical(k).information(k2).categories{k3},refcategory),
                    values(k3) = 0;
                    checkFlag  = 1;
                end
                ix = strmatchSB([covname '_' output.covariates.categorical(k).information(k2).categories{k3}],covariates_raw_names,'exact');
                if ~isempty(ix),
                    values(k3) = covariates_raw_values(ix);
                    checkFlag  = 1;
                end
                if checkFlag == 0,
                    error('Problem in category / covariate matching');
                end
            end
            output.covariates.categorical(k).information(k2).values = values;
        end
    end
end

%% %%%%%%%%%%%%%%%%%%%%%%%%%%%%%%%%%%%%%%%%%%%%%%%%%%%%%%%%%%%%%%%%%%%%%%%%
% Process categorical covariates and keep only the ones that can be handled
% => Remove if grouping is done with more than one element per group
% => Warn the user about it
%%%%%%%%%%%%%%%%%%%%%%%%%%%%%%%%%%%%%%%%%%%%%%%%%%%%%%%%%%%%%%%%%%%%%%%%%%%
if ~isempty(cat_cov_structure),
    remove_cat_covs_names = {};
    for k=1:length(cat_cov_structure.names),
        test = cat_cov_structure.functions{k}.groups_ix_value;
        if ~isempty(test),
            for k2=1:length(test),
                if length(test{k2}) > 1,
                    % This covariate seems to have groups with more than one category => not possible to handle at the moment
                    % => remove from consideration as covariate but warn the user!
                    remove_cat_covs_names{end+1} = cat_cov_structure.names{k};
                    if ~FLAG_SILENT,
                        disp(sprintf('Categorical covariate "%s" in the model but it used grouping of more than one category\n\t=> not handled by the parameter sampling function. Handle by grouping in dataset if needed.',cat_cov_structure.names{k}));
                        disp(' ');
                    end
                    break
                end
            end
        end
    end
    % Remove identified covariates
    yy = output.covariates.categorical;
    for k=1:length(yy),
        ix_remove = [];
        for k2=1:length(yy(k).covariates),
            covname = yy(k).covariates{k2};
            if ismember(covname, remove_cat_covs_names),
                % cov needs to be removed
                ix_remove(end+1) = k2;
            end
        end
        % Remove
        yy(k).covariates(ix_remove) = [];
        yy(k).information(ix_remove) = [];
    end
    output.covariates.categorical = yy;
end

%%%%%%%%%%%%%%%%%%%%%%%%%%%%%%%%%%%%%%%%%%%%%%%%%%%%%%%%%%%%%%%%%%%%%%%%%%%
% Process categorical covariates again
% Convert all categories to numerical values and error if not numeric
%%%%%%%%%%%%%%%%%%%%%%%%%%%%%%%%%%%%%%%%%%%%%%%%%%%%%%%%%%%%%%%%%%%%%%%%%%%
yy = output.covariates.categorical;
for k1=1:length(yy),
    for k2=1:length(yy(k1).information),
        categories_string = yy(k1).information(k2).categories;
        categories_value = [];
        for k3=1:length(categories_string),
            % Convert category string to a value and check if it is really a value - do not allow non-numeric values.
            value = NaN;
            try
                value = eval(categories_string{k3});
            catch
                value = NaN;
            end
            if isnan(value),
                error('Category for covariate "%s" is not numeric ("%s"). Function can only handle numeric categories.',yy(1).covariates{k2}, categories_string{k3})
            end
            % Record the value
            categories_value(end+1) = value;
        end
        % Record the values instead of the strings
        yy(k1).information(k2).categories = categories_value;
    end
end
output.covariates.categorical = yy;

%%%%%%%%%%%%%%%%%%%%%%%%%%%%%%%%%%%%%%%%%%%%%%%%%%%%%%%%%%%%%%%%%%%%%%%%%%%
% Check if everything was handled
%%%%%%%%%%%%%%%%%%%%%%%%%%%%%%%%%%%%%%%%%%%%%%%%%%%%%%%%%%%%%%%%%%%%%%%%%%%
if ~isempty(names),
    if ~FLAG_SILENT,
        disp('Warning: The Monolix output contained information that are currently not handled.');
        disp('This could be IOV or other things. Please have a look at the following unhandled names:');
        for k=1:length(names),
            fprintf('\t%s\n',names{k})
        end
    end
end
```
