## Supplementary scripts for "A multi-scale *in silico* mouse model for insulin resistance and humanoid type 2 diabetes": SBPOPcreateMLXTRANfile.m

```
function [filename, moddosinfo] = SBPOPcreateMLXTRANfile(model,dosing,varargin)
% SBPOPcreateMLXTRANfile: creates an MLXTRAN structural model file based on 
% the SBmodel and the dosing information.
% 
% Regression parameters are taken directly from the model and IT IS IMPORTANT
% that the regression parameters appear in the model in the same order as they
% appear in the data file, used for fitting.
%
% USAGE:
% ======
% SBPOPcreateMLXTRANfile(model,dosing)
% SBPOPcreateMLXTRANfile(model,dosing,filename)
% SBPOPcreateMLXTRANfile(model,dosing,filename,SILENT)
%
% model: SBmodel (annotated with additional information, see above)
% dosing: SBPOPdosing object (or empty [] if no input defined in model)
% filename: Name of the created MLXTRAN file (or '' if undefined)
% SILENT:   No output to command window during run if 1, otherwise 0 (default: 0)
% 
% DEFAULT VALUES:
% ===============
% filename: constructed from the model name "modelname_MLXTRAN".

% Information:
% ============
% Copyright � 2012 Novartis Pharma AG
% 
% This program is Free Open Source Software: you can redistribute it and/or modify 
% it under the terms of the GNU General Public License as published by 
% the Free Software Foundation, either version 3 of the License, or 
% (at your option) any later version. 
% 
% This program is distributed in the hope that it will be useful, 
% but WITHOUT ANY WARRANTY; without even the implied warranty of 
% MERCHANTABILITY or FITNESS FOR A PARTICULAR PURPOSE. See the 
% GNU General Public License for more details. 
% 
% You should have received a copy of the GNU General Public License 
% along with this program. If not, see <http://www.gnu.org/licenses/>.

%%%%%%%%%%%%%%%%%%%%%%%%%%%%%%%%%%%%%%%%%%%%%%%%%%%%%%%%%%%%%%%%%%%%%%%%%%%
% Check minimum version of Monolix
%%%%%%%%%%%%%%%%%%%%%%%%%%%%%%%%%%%%%%%%%%%%%%%%%%%%%%%%%%%%%%%%%%%%%%%%%%%
% try
%     x = verLessThan('monolix','4.2.0');
% catch
%     x = NaN;
% end
% if  x==1,
%     error('SBPOP requires Monolix version >= 4.2.0');
% elseif isnan(x),
%     warning('Please check your version of Monolix - it should be at least 4.2.0.');
% end


%%%%%%%%%%%%%%%%%%%%%%%%%%%%%%%%%%%%%%%%%%%%%%%%%%%%%%%%%%%%%%%%%%%%%%%%%%%
% SOME CHECKS
%%%%%%%%%%%%%%%%%%%%%%%%%%%%%%%%%%%%%%%%%%%%%%%%%%%%%%%%%%%%%%%%%%%%%%%%%%%
if ~isSBmodel(model),
    error('First input argument is not an SBmodel.');
end
if isempty(dosing),
    dosing = SBPOPdosing();
end
if ~isSBPOPdosing(dosing),
    error('Second input argument is not an SBPOPdosing object.');
end

%%%%%%%%%%%%%%%%%%%%%%%%%%%%%%%%%%%%%%%%%%%%%%%%%%%%%%%%%%%%%%%%%%%%%%%%%%%
% REPLACE "time" by "t" in the model (MLXTRAN uses t as time variable)
%%%%%%%%%%%%%%%%%%%%%%%%%%%%%%%%%%%%%%%%%%%%%%%%%%%%%%%%%%%%%%%%%%%%%%%%%%%
% first check that "t" is not a state, variable, parameter or reaction name
sn = SBstates(model);
pn = SBparameters(model);
vn = SBvariables(model);
rn = SBreactions(model);
allelements = {sn{:} pn{:} vn{:} rn{:}};
if ~isempty(strmatchSB('t',allelements,'exact')),
    error('''t'' defined in the model, but MLXTRAN uses it as the time variable.');
end
model = replaceelementSB(model,'time','t');

%%%%%%%%%%%%%%%%%%%%%%%%%%%%%%%%%%%%%%%%%%%%%%%%%%%%%%%%%%%%%%%%%%%%%%%%%%%
% GET STRUCTURES
%%%%%%%%%%%%%%%%%%%%%%%%%%%%%%%%%%%%%%%%%%%%%%%%%%%%%%%%%%%%%%%%%%%%%%%%%%%
ms = struct(model);

%%%%%%%%%%%%%%%%%%%%%%%%%%%%%%%%%%%%%%%%%%%%%%%%%%%%%%%%%%%%%%%%%%%%%%%%%%%
% HANDLE VARIABLE INPUT ARGUMENTS
%%%%%%%%%%%%%%%%%%%%%%%%%%%%%%%%%%%%%%%%%%%%%%%%%%%%%%%%%%%%%%%%%%%%%%%%%%%
filename = [regexprep(ms.name,'\W','') '_MLXTRAN.txt'];
if nargin >= 3,
    if ~isempty(varargin{1}),
        filename = varargin{1};
        filename = strrep(filename,'.txt','');
        filename = regexprep(filename,'\W','');
        filename = [filename '_MLXTRAN.txt'];
    end
end

SILENT = 0;
if nargin == 4,
    SILENT = varargin{2};
end

%%%%%%%%%%%%%%%%%%%%%%%%%%%%%%%%%%%%%%%%%%%%%%%%%%%%%%%%%%%%%%%%%%%%%%%%%%%
% Start conversion protocol with important information
%%%%%%%%%%%%%%%%%%%%%%%%%%%%%%%%%%%%%%%%%%%%%%%%%%%%%%%%%%%%%%%%%%%%%%%%%%%
if ~SILENT,
    fprintf('======================================================================\n');
    fprintf('======================================================================\n');
    fprintf('Conversion of model to MLXTRAN syntax.\n');
    fprintf('Please read carefully the information below - it is important to\n');
    fprintf('ensure correct use of the MLXTRAN model\n');
    fprintf('==========================================================\n');
end

%%%%%%%%%%%%%%%%%%%%%%%%%%%%%%%%%%%%%%%%%%%%%%%%%%%%%%%%%%%%%%%%%%%%%%%%%%%
% BASIC MODEL PARSING AND MERGE WITH DOSING INFO
%%%%%%%%%%%%%%%%%%%%%%%%%%%%%%%%%%%%%%%%%%%%%%%%%%%%%%%%%%%%%%%%%%%%%%%%%%%
modelinfo = basicmodelparsingSBPOP(model);
moddosinfo = mergemoddosstructsSBPOP(modelinfo,dosing);

%%%%%%%%%%%%%%%%%%%%%%%%%%%%%%%%%%%%%%%%%%%%%%%%%%%%%%%%%%%%%%%%%%%%%%%%%%%
% OPEN FILE
%%%%%%%%%%%%%%%%%%%%%%%%%%%%%%%%%%%%%%%%%%%%%%%%%%%%%%%%%%%%%%%%%%%%%%%%%%%
fid = fopen(filename,'w');

%%%%%%%%%%%%%%%%%%%%%%%%%%%%%%%%%%%%%%%%%%%%%%%%%%%%%%%%%%%%%%%%%%%%%%%%%%%
% INFO
%%%%%%%%%%%%%%%%%%%%%%%%%%%%%%%%%%%%%%%%%%%%%%%%%%%%%%%%%%%%%%%%%%%%%%%%%%%
fprintf(fid,'; MLXTRAN model, created using the SBPOP toolbox\r\n');
fprintf(fid,'; Date: %s\r\n',date);
fprintf(fid,'; By:   %s\r\n',usernameSBPOP());
fprintf(fid,'\r\n');

%%%%%%%%%%%%%%%%%%%%%%%%%%%%%%%%%%%%%%%%%%%%%%%%%%%%%%%%%%%%%%%%%%%%%%%%%%%
% DESCRIPTION (name and notes)
%%%%%%%%%%%%%%%%%%%%%%%%%%%%%%%%%%%%%%%%%%%%%%%%%%%%%%%%%%%%%%%%%%%%%%%%%%%
% First line: model name 
fprintf(fid,'; =============================================\r\n');
fprintf(fid,'DESCRIPTION: %s\r\n',ms.name);
fprintf(fid,'; =============================================\r\n');
% Second (etc.) lines: model notes
notes = ms.notes;
% replace "\n" by "\r\n"
notes = strrep(notes,sprintf('\r'),sprintf('\n'));
notes = strrep(notes,sprintf('\n'),sprintf('\r\n'));
% add "\t" in front of each line
notes = strrep(notes,sprintf('\r\n'),sprintf('\r\n\t'));
% write out notes
fprintf(fid,'\t%s\r\n',notes);
fprintf(fid,'\r\n');

%%%%%%%%%%%%%%%%%%%%%%%%%%%%%%%%%%%%%%%%%%%%%%%%%%%%%%%%%%%%%%%%%%%%%%%%%%%
% INPUT (parameters etc.)
%%%%%%%%%%%%%%%%%%%%%%%%%%%%%%%%%%%%%%%%%%%%%%%%%%%%%%%%%%%%%%%%%%%%%%%%%%%
fprintf(fid,'; =============================================\r\n');
fprintf(fid,'INPUT:\r\n');
fprintf(fid,'; =============================================\r\n');
% Parameters to be estimated are the parameters in the model, marked to be
% estimated and additional parameters from the dosing scheme also marked for estimation.
% These parameters are defined in the moddosinfo.param_est structure.
% Add the parameter names for the parameters to be estimated
fprintf(fid,'\tparameter = {');
for k=1:length(moddosinfo.param_est)-1,
    fprintf(fid,'%s, ',moddosinfo.param_est(k).name);
end
fprintf(fid,'%s}',moddosinfo.param_est(end).name);
fprintf(fid,'\r\n');
% Regression parameters (if defined)
if ~isempty(moddosinfo.param_reg),
    fprintf(fid,'\tregressor = {');
    for k=1:length(moddosinfo.param_reg)-1,
        fprintf(fid,'%s, ',moddosinfo.param_reg(k).name);
    end
    fprintf(fid,'%s}',moddosinfo.param_reg(end).name);
    fprintf(fid,'\r\n');
    % Warn the user:
    if ~SILENT,
        fprintf('\tRegression parameters present in model:\n');
        fprintf('\t\tMake sure these parameters appear in the same order in\n');
        fprintf('\t\tthe dataset as in the model!\n');
        fprintf('\t=========================================================\n');
    end
end
fprintf(fid,'\r\n');

%%%%%%%%%%%%%%%%%%%%%%%%%%%%%%%%%%%%%%%%%%%%%%%%%%%%%%%%%%%%%%%%%%%%%%%%%%%
% PK (input application information)
%%%%%%%%%%%%%%%%%%%%%%%%%%%%%%%%%%%%%%%%%%%%%%%%%%%%%%%%%%%%%%%%%%%%%%%%%%%
warningInfusion = 0;
if ~isempty(moddosinfo.inputs),
    % write section identifier
    fprintf(fid,'; =============================================\r\n');
    fprintf(fid,'PK:\r\n');
    fprintf(fid,'; =============================================\r\n');    
    
    %%%%%%%%%%%%%%%%%%%%%%%%%%%%%%%%%%%%%%%%%%%%%%%%%%%%%%%%%%%%%%%%%%%%%%%
    % 1) Define the param_pk parameters that are not estimated, not 
    %    obtained as regression parameters
    %%%%%%%%%%%%%%%%%%%%%%%%%%%%%%%%%%%%%%%%%%%%%%%%%%%%%%%%%%%%%%%%%%%%%%%
    % These parameters are dosing type dependent parameters and model
    % parameters that appear in the pre-factor of the input definitions
    % Need to define all but Tinf and Rate parameter (defined in dataset)
    warningMultipledosings = 0;
    for k=1:length(moddosinfo.param_pk),
        if isempty(strfind(moddosinfo.param_pk(k).name,'Rate_')) && isempty(strfind(moddosinfo.param_pk(k).name,'Tinf_')),
            if length(moddosinfo.param_pk(k).value) > 1 && ~warningMultipledosings,
                if ~SILENT,
                    fprintf('\tMultiple dosings present:\n');
                    fprintf('\t\tIt is assumed that each ka and Tk0 value that might be\n');
                    fprintf('\t\tdefined in the SBPOPdosing is equal for all events!\n');
                    fprintf('\t==========================================================\n');
                end
                warningMultipledosings = 1;
            end
            if ~isempty(moddosinfo.param_pk(k).notes),
                fprintf(fid,'\t%s = %g',moddosinfo.param_pk(k).name,moddosinfo.param_pk(k).value(1));
                fprintf(fid,'\t; %s\r\n',moddosinfo.param_pk(k).notes);
            else
                fprintf(fid,'\t%s = %g\r\n',moddosinfo.param_pk(k).name,moddosinfo.param_pk(k).value(1));
            end
        end
    end    

    % Collect information about input fraction definitions etc
    Xinfo = [];
    Xinfo.stateindex = [];
    Xinfo.INPUT_NUMBER = [];
    Xinfo.factors = {};
    
    for k=1:length(moddosinfo.inputs),
        stateindex = [moddosinfo.inputs(k).stateindex];
        factors = moddosinfo.inputs(k).factors;
        % Get input number for comparison with "INPUT" dataset column
        INPUT_NUMBER = str2double(strrep(moddosinfo.inputs(k).name,'INPUT',''));
        % Check if partial application into different compartments =>
        % we do not allow that!
        if length(stateindex) ~= 1,
            error('Partial application of a dose into different compartments not supported yet by the MLXTRAN conversion.');
        end
        
        Xinfo.stateindex(end+1) = stateindex(1);
        Xinfo.INPUT_NUMBER(end+1) = INPUT_NUMBER;
        Xinfo.factors{end+1} = factors{1};
    end
    % Write out one "compartment" statement for each compartment in which doses are administered.
    % use "amount", since everything else is taken care of by the equations in the model.
    compstateindices = unique(Xinfo.stateindex);
    admInfo_compIx = [];
    admInfo_stateIndex = [];
    for k=1:length(compstateindices),
        fprintf(fid,'\tcompartment(cmt=%d, amount=%s)\r\n',k,ms.states(compstateindices(k)).name);
        admInfo_compIx(end+1) = k;
        admInfo_stateIndex(end+1) = compstateindices(k);
    end
    % Write out dosing type and additional information
    for k=1:length(moddosinfo.inputs),
        STATE_NUMBER = moddosinfo.inputs(k).stateindex;
        % adm: number of input
        INPUT_NUMBER = eval(strrep(moddosinfo.inputs(k).name,'INPUT',''));
        % cmt number
        CMT_NUMBER = admInfo_compIx(admInfo_stateIndex==STATE_NUMBER);
        % Fraction
        FRACTION = moddosinfo.inputs(k).factors{1};
        % Tlag
        TLAGNAME = '';
        if ~isempty(moddosinfo.inputs(k).Tlag),
            TLAGNAME = moddosinfo.inputs(k).TlagName;
        end
        
        % Handle infusion
        if strcmp(moddosinfo.inputs(k).type,'INFUSION'),
            fprintf(fid,'\tiv(adm=%d, cmt=%d, p=%s',INPUT_NUMBER,CMT_NUMBER,FRACTION);
            if isempty(TLAGNAME),
                fprintf(fid,')\r\n');
            else
                fprintf(fid,', Tlag=%s)\r\n',TLAGNAME);
            end
            if ~warningInfusion,
                % Warn the user:
                if ~SILENT,
                    fprintf('\tInfusion administration present in model:\n');
                    fprintf('\t\tMake sure you have a TINF or RATE column in your dataset!\n');
                    fprintf('\t==========================================================\n');
                end
                warningInfusion = 1;
            end
        end
        
        % Handle 1st order absorption
        if strcmp(moddosinfo.inputs(k).type,'ABSORPTION1'),
            KA_PARAMETER = moddosinfo.inputs(k).parameters.name;
            fprintf(fid,'\tabsorption(adm=%d, cmt=%d, ka=%s, p=%s',INPUT_NUMBER,CMT_NUMBER,KA_PARAMETER,FRACTION);
            if isempty(TLAGNAME),
                fprintf(fid,')\r\n');
            else
                fprintf(fid,', Tlag=%s)\r\n',TLAGNAME);
            end
        end
        
        % Handle 0 order absorption
        if strcmp(moddosinfo.inputs(k).type,'ABSORPTION0'),
            TK0_PARAMETER = moddosinfo.inputs(k).parameters.name;
            fprintf(fid,'\tabsorption(adm=%d, cmt=%d, Tk0=%s, p=%s',INPUT_NUMBER,CMT_NUMBER,TK0_PARAMETER,FRACTION);
            if isempty(TLAGNAME),
                fprintf(fid,')\r\n');
            else
                fprintf(fid,', Tlag=%s)\r\n',TLAGNAME);
            end
        end
        
        % Handle bolus
        if strcmp(moddosinfo.inputs(k).type,'BOLUS'),
            fprintf(fid,'\tiv(adm=%d, cmt=%d, p=%s',INPUT_NUMBER,CMT_NUMBER,FRACTION);
            if isempty(TLAGNAME),
                fprintf(fid,')\r\n');
            else
                fprintf(fid,', Tlag=%s)\r\n',TLAGNAME);
            end
        end
        
    end
    fprintf(fid,'\r\n');
end
% Warn the user:
try
    if length(unique(Xinfo.INPUT_NUMBER)) > 1,
        if ~SILENT,
            fprintf('\tYou have multiple inputs into your model:\n');
            fprintf('\t\tMake sure you have an "ADM" column in your dataset!\n');
            fprintf('\t\tFor each dosing record the entry in this column should\n');
            fprintf('\t\tcorrespond to the number of the input of this dose.\n');
            fprintf('\t==========================================================\n');
        end
    end
catch
    % No input available ...
end
        
%%%%%%%%%%%%%%%%%%%%%%%%%%%%%%%%%%%%%%%%%%%%%%%%%%%%%%%%%%%%%%%%%%%%%%%%%%%
% EQUATION (define the ODEs, help variables, initial conditions, initial time)
%%%%%%%%%%%%%%%%%%%%%%%%%%%%%%%%%%%%%%%%%%%%%%%%%%%%%%%%%%%%%%%%%%%%%%%%%%%
% write section identifier
fprintf(fid,'; =============================================\r\n');
fprintf(fid,'EQUATION:\r\n');
fprintf(fid,'; =============================================\r\n');

fprintf(fid,'\r\n\t; Always use stiff solver');
fprintf(fid,'\r\n\t; -----------------------\r\n');
fprintf(fid,'\todeType = stiff\r\n\r\n');

%%%%%%%%%%%%%%%%%%%%%%%%%%%%%%%%%%%%%%%%%%%%%%%
% define the parameters that are not going to be estimated
%%%%%%%%%%%%%%%%%%%%%%%%%%%%%%%%%%%%%%%%%%%%%%%
% write out all parameter definitions but NEGLECT the following ones:
%   - parameters to be estimated
%   - parameters defined as regression parameters
%   - parameters defined in the PK section (used in input factor terms)
%   - parameters defining the nominal (0) inputs: INPUT* *=1,2,3,4,...
%   - consider ONLY model parameters. All dosing specific parameters need
%     to be handled in the $PK section.
% All model parameters:
[pn, pv] = SBparameters(moddosinfo.model);
% Remove INPUT*
removeindex = strmatchSB('INPUT',pn);
keepindex = setdiff([1:length(pn)],removeindex);
pn = pn(keepindex);
pv = pv(keepindex);
% Remove the estimated parameters
removeindex = [];
pn_est = {moddosinfo.param_est.name};
for k=1:length(pn_est),
    removeindex = [removeindex strmatchSB(pn_est{k},pn,'exact')];
end
keepindex = setdiff([1:length(pn)],removeindex);
pn = pn(keepindex);
pv = pv(keepindex);
% Remove the regression parameters
removeindex = [];
pn_reg = {moddosinfo.param_reg.name};
for k=1:length(pn_reg),
    removeindex = [removeindex strmatchSB(pn_reg{k},pn,'exact')];
end
keepindex = setdiff([1:length(pn)],removeindex);
pn = pn(keepindex);
pv = pv(keepindex);
% Remove the PK parameters
removeindex = [];
pn_pk = {moddosinfo.param_pk.name};
for k=1:length(pn_pk),
    removeindex = [removeindex strmatchSB(pn_pk{k},pn,'exact')];
end
keepindex = setdiff([1:length(pn)],removeindex);
pn = pn(keepindex);
pv = pv(keepindex);
% Get the parameter notes from the model
pnotes = {};
ms = struct(moddosinfo.model);
for k=1:length(pn),
    index = strmatchSB(pn{k},{ms.parameters.name},'exact');
    pnotes{end+1} = ms.parameters(index).notes;
end
% Write out the parameters
if ~isempty(pn),
    fprintf(fid,'\t; Model parameters\r\n');
    fprintf(fid,'\t; ----------------\r\n');
    for k=1:length(pn),
        if ~isempty(pnotes{k}),
            fprintf(fid,'\t%s = %g',pn{k},pv(k));
            fprintf(fid,'\t; %s\r\n',pnotes{k});
        else
            fprintf(fid,'\t%s = %g\r\n',pn{k},pv(k));
        end
    end
    fprintf(fid,'\r\n');
end

%%%%%%%%%%%%%%%%%%%%%%%%%%%%%%%%%%%%%%%%%%%%%%%
% define the auxiliary variables (model variables)
%%%%%%%%%%%%%%%%%%%%%%%%%%%%%%%%%%%%%%%%%%%%%%%
% write out variables but neglect the following ones:
%   - output definitions
%   - regression parameters as variables
allvarindices = [1:length(ms.variables)];
% remove output variables
outputvarindices = [moddosinfo.outputs.varindex];
varindices = setdiff(allvarindices,outputvarindices);
% remove regression parameters implemented as variables in the SBmodel
if ~isempty(moddosinfo.param_reg),
    regparvarindices = [moddosinfo.param_reg.varindex];
    varindices = setdiff(varindices,regparvarindices);
end
% Write out the variables
if ~isempty(varindices),
    fprintf(fid,'\t; Model variables\r\n');
    fprintf(fid,'\t; ---------------\r\n');    
    for k=1:length(varindices),
        % check if variable contains a piecewise construct
        if isempty(strfind(ms.variables(varindices(k)).formula,'piecewiseSB')),
            % no piecewise contruct present in formula
            if ~isempty(ms.variables(varindices(k)).notes),
                fprintf(fid,'\t%s = %s',ms.variables(varindices(k)).name,ms.variables(varindices(k)).formula);
                fprintf(fid,'; %s\r\n',ms.variables(varindices(k)).notes);
            else
                fprintf(fid,'\t%s = %s\r\n',ms.variables(varindices(k)).name,ms.variables(varindices(k)).formula);
            end
        else
            % piecewise contruct present in formula
            piecewiseText = handlepiecewise4mlxtran(ms.variables(varindices(k)).name,ms.variables(varindices(k)).formula);
            if ~isempty(ms.variables(varindices(k)).notes),
                fprintf(fid,'\t%s',piecewiseText);
                fprintf(fid,'; %s\r\n',ms.variables(varindices(k)).notes);
            else
                fprintf(fid,'\t%s\r\n',piecewiseText);
            end
        end
    end
    fprintf(fid,'\r\n');
end

%%%%%%%%%%%%%%%%%%%%%%%%%%%%%%%%%%%%%%%%%%%%%%%
% Do not define initial time (undefined, means that integrator starts at first event in dataset for each individual)
%%%%%%%%%%%%%%%%%%%%%%%%%%%%%%%%%%%%%%%%%%%%%%%

%%%%%%%%%%%%%%%%%%%%%%%%%%%%%%%%%%%%%%%%%%%%%%%
% initial conditions (only define them if they are non-zero)
%%%%%%%%%%%%%%%%%%%%%%%%%%%%%%%%%%%%%%%%%%%%%%%
% We need to add "_0" to the state names in the assignments
ictext = '';
for k=1:length(ms.states),
    % In IC string if regression variables are used these need "_0" at the end.
    % If IC defined by a variable that itself is defined by a regression variable then there will be an error --- not caught yet!
    ICstring = getICstring(ms,k,{moddosinfo.param_reg.name}); % We need to add "_0" to the state names in the assignments
    ictext = sprintf('%s%s_0 = %s\r\n\t',ictext,ms.states(k).name,ICstring);
end
if ~isempty(ictext),
    fprintf(fid,'\t; Initial conditions\r\n\t;------------------\r\n\t%s',ictext);
    fprintf(fid,'\r\n');
end

%%%%%%%%%%%%%%%%%%%%%%%%%%%%%%%%%%%%%%%%%%%%%%%
% define the reactions
%%%%%%%%%%%%%%%%%%%%%%%%%%%%%%%%%%%%%%%%%%%%%%%
if ~isempty(ms.reactions),
    fprintf(fid,'\t; Model reactions\r\n');
    fprintf(fid,'\t; ---------------\r\n');    
    for k=1:length(ms.reactions),
        % check if reaction contains a piecewise construct
        if isempty(strfind(ms.reactions(k).formula,'piecewiseSB')),
            % no piecewise contruct present in formula
            if ~isempty(ms.reactions(k).notes),
                fprintf(fid,'\t%s = %s',ms.reactions(k).name,ms.reactions(k).formula);
                fprintf(fid,'\t; %s\r\n',ms.reactions(k).notes);
            else
                fprintf(fid,'\t%s = %s\r\n',ms.reactions(k).name,ms.reactions(k).formula);
            end
        else
            % piecewise contruct present in formula
            piecewiseText = handlepiecewise4mlxtran(ms.reactions(k).name,ms.reactions(k).formula);
            if ~isempty(ms.reactions(k).notes),
                fprintf(fid,'\t%s',piecewiseText);
                fprintf(fid,'\t; %s\r\n',ms.reactions(k).notes);
            else
                fprintf(fid,'\t%s\r\n',piecewiseText);
            end
        end            
    end
    fprintf(fid,'\r\n');    
end

%%%%%%%%%%%%%%%%%%%%%%%%%%%%%%%%%%%%%%%%%%%%%%%
% define the differential equations (remove the input terms)
%%%%%%%%%%%%%%%%%%%%%%%%%%%%%%%%%%%%%%%%%%%%%%%
fprintf(fid,'\t; Differential equations\r\n');
fprintf(fid,'\t; ----------------------\r\n');
for k=1:length(ms.states),
    ODE = ms.states(k).ODE;
    % remove input terms (do this already general for several inputs)
    for k2 = 1:length(moddosinfo.inputs),
        % check if current input exists in current (k-th) ODE:
        index = find(moddosinfo.inputs(k2).stateindex == k);
        if ~isempty(index),
            % the input term to replace is:
            termreplace = moddosinfo.inputs(k2).terms{index};
            ODE = strrep(ODE,termreplace,'');
        end
    end
    % write out the ODE
    fprintf(fid,'\tddt_%s = %s\r\n',ms.states(k).name,ODE);
end
% final line break
fprintf(fid,'\r\n');
 
%%%%%%%%%%%%%%%%%%%%%%%%%%%%%%%%%%%%%%%%%%%%%%%%%%%%%%%%%%%%%%%%%%%%%%%%%%%
% OUTPUT (all the outputs and expressions, defined in the model
%%%%%%%%%%%%%%%%%%%%%%%%%%%%%%%%%%%%%%%%%%%%%%%%%%%%%%%%%%%%%%%%%%%%%%%%%%%
% write section identifier
fprintf(fid,'; =============================================\r\n');
fprintf(fid,'OUTPUT:\r\n');
fprintf(fid,'; =============================================\r\n');
fprintf(fid,'\toutput = {');
for k=1:length(moddosinfo.outputs)-1,
    fprintf(fid,'%s, ',moddosinfo.outputs(k).formula);
end
fprintf(fid,'%s}',moddosinfo.outputs(end).formula);
fprintf(fid,'\r\n');

%%%%%%%%%%%%%%%%%%%%%%%%%%%%%%%%%%%%%%%%%%%%%%%%%%%%%%%%%%%%%%%%%%%%%%%%%%%
% CLOSE FILE AND RETURN
%%%%%%%%%%%%%%%%%%%%%%%%%%%%%%%%%%%%%%%%%%%%%%%%%%%%%%%%%%%%%%%%%%%%%%%%%%%
fclose(fid);
return


%%%%%%%%%%%%%%%%%%%%%%%%%%%%%%%%%%%%%%%%%%%%%%%%%%%%%%%%%%%%%%%%%%%%%%%%%%%
%%%%%%%%%%%%%%%%%%%%%%%%%%%%%%%%%%%%%%%%%%%%%%%%%%%%%%%%%%%%%%%%%%%%%%%%%%%
% Get IC string
%%%%%%%%%%%%%%%%%%%%%%%%%%%%%%%%%%%%%%%%%%%%%%%%%%%%%%%%%%%%%%%%%%%%%%%%%%%
%%%%%%%%%%%%%%%%%%%%%%%%%%%%%%%%%%%%%%%%%%%%%%%%%%%%%%%%%%%%%%%%%%%%%%%%%%%
function [ICstring] = getICstring(ms,k,regressionvariables)
IC = ms.states(k).initialCondition;
% If numeric, then convert to string and return
if isnumeric(IC),
    ICstring = num2str(ms.states(k).initialCondition,20);
    return
end
% If not numeric then need to add "_0" to all state names in the equation
states = {ms.states.name};
for k2=1:length(states),
    findstates{k2} = ['\<' states{k2} '\>'];
    replstates{k2} = [states{k2} '_0'];
end
ICstring = regexprep(IC,findstates,replstates);
% And add "_0" to all regression parameters in the equation
findregression = {};
replregression = {};
for k2=1:length(regressionvariables),
    findregression{k2} = ['\<' regressionvariables{k2} '\>'];
    replregression{k2} = [regressionvariables{k2} '_0'];
end
ICstring = regexprep(ICstring,findregression,replregression);
return
    
%%%%%%%%%%%%%%%%%%%%%%%%%%%%%%%%%%%%%%%%%%%%%%%%%%%%%%%%%%%%%%%%%%%%%%%%%%%
%%%%%%%%%%%%%%%%%%%%%%%%%%%%%%%%%%%%%%%%%%%%%%%%%%%%%%%%%%%%%%%%%%%%%%%%%%%
% HANDLE PIECEWISE EXPRESSIONS => if elseif else end
%%%%%%%%%%%%%%%%%%%%%%%%%%%%%%%%%%%%%%%%%%%%%%%%%%%%%%%%%%%%%%%%%%%%%%%%%%%
%%%%%%%%%%%%%%%%%%%%%%%%%%%%%%%%%%%%%%%%%%%%%%%%%%%%%%%%%%%%%%%%%%%%%%%%%%%
function [changedformula] = handlepiecewise4mlxtran(name,formula)
formula = strtrim(formula);
% 1) Check that only a single piecewise expression 
index = strfind(formula,'piecewiseSB');
if length(index) > 1,
    error('More than one piecewise expression in formula ''%s''. Only one is allowed.',formula);
end
% 2) Get the piecewise expression
pwformula = strtrim(formula(index:end));
offset = length('piecewiseSB(')+1;
po = 1;
while po~=0,
    if pwformula(offset) == '(',
        po = po+1;
    end
    if pwformula(offset) == ')',
        po = po-1;
    end
    offset = offset+1;
end
pwformula = pwformula(1:offset-1);
% 3) Check length pwformula against formula. If not same => error, since
% then additional terms are present in the formula.
if length(formula) ~= length(pwformula),
    error('Formula ''%s'' contains more than a simple piecewise expression.',formula);
end
% 4) Get elements of pw expression
elements = explodePCSB(pwformula(13:end-1));
% 5) parse and convert the trigger expressions
for k=2:2:length(elements),
    elements{k} = convertlogicalrelationalexpressions(elements{k});
end
% 6) check if an else is present
n = length(elements);
if n/2 == floor(n/2),
    elsepresent = 0;
else
    elsepresent = 1;
end
% 6) construct the if elseif else text
if elsepresent,
    elseelement = elements{end};
    elements = elements(1:end-1);
end
% if 
text = sprintf('if (%s)\r\n\t%s = %s\r\n',elements{2},name,elements{1});
% elseif
if length(elements) > 2,
    for k=4:2:length(elements),
        text = sprintf('%selseif (%s)\r\n\t%s = %s\r\n',text,elements{k},name,elements{k-1});        
    end
end
% else
if elsepresent,
    text = sprintf('%selse\r\n\t%s = %s\r\n',text,name,elseelement);
end
% end
text = sprintf('%send',text);
% done
changedformula = text;
return

%%%%%%%%%%%%%%%%%%%%%%%%%%%%%%%%%%%%%%%%%%%%%%%%%%%%%%%%%%%%%%%%%%%%%%%%%%%
%%%%%%%%%%%%%%%%%%%%%%%%%%%%%%%%%%%%%%%%%%%%%%%%%%%%%%%%%%%%%%%%%%%%%%%%%%%
% PARSE AND CONVERT LOGICAL AND RELATIONAL OPERATORS
%%%%%%%%%%%%%%%%%%%%%%%%%%%%%%%%%%%%%%%%%%%%%%%%%%%%%%%%%%%%%%%%%%%%%%%%%%%
%%%%%%%%%%%%%%%%%%%%%%%%%%%%%%%%%%%%%%%%%%%%%%%%%%%%%%%%%%%%%%%%%%%%%%%%%%%
% the syntax of MLXTRAN only allows two elements for each and, or, ...
% and(gt(time,5),lt(time,10)) => (time.gt.5).and.(time.lt.10)
function [exp] = convertlogicalrelationalexpressions(exp)
operatorsfind = {'and','or','andSB','orSB','lt','gt','le','ge','eq','ne'};
operatorsuse  = {' & ',' | ',' & ',' | ',' < ',' > ',' <= ',' >= ',' == ',' != '};
exp = ['#' exp '#'];
for k=1:length(operatorsfind),
    index = regexp(exp,['\W' operatorsfind{k} '\W']);
    if ~isempty(index),
        % get pre text
        exppre = exp(1:index);
        % get post text and arguments
        temp = exp(index+1+length(operatorsfind{k})+1:end);
        po = 1;
        offset = 1;
        while po~= 0,
            if temp(offset) == '(',
                po = po+1;
            end
            if temp(offset) == ')',
                po = po-1;
            end
            offset = offset + 1;
        end
        args = explodePCSB(temp(1:offset-2));
        if length(args) > 2,
            error('Only two arguments allowed in an ''andSB'' or ''orSB'' when converting piecewiseSB to MLXTRAN.');
        end
        exppost = temp(offset:end);
        % get args
        exp = [exppre '(' args{1} ')' operatorsuse{k} '(' args{2} ')'   exppost];
    end
end
exp = exp(2:end-1);
return
```
