## Supplementary scripts for "A multi-scale *in silico* mouse model for insulin resistance and humanoid type 2 diabetes": SBPOPcreateMONOLIXproject.m

```
function SBPOPcreateMONOLIXproject(model,dosing,data,projectPath,varargin)
% SBPOPcreateMONOLIXproject: creates a Monolix/MLXTRAN project from an SBmodel and
% an SBPOPdosing scheme. Some additional information is needed, which is also passed.
%
% ASSUMPTIONS:
% ============
% - Always log transformed continuous covariates (centered by the median)
% - Always untransformed categorical covariates
% - FIM: always by computed by linearization
% - Individual parameters are always determined by conditional modes, 
% - Use Monolix default graphics settings
% - Correlation IIV parameters always 0 at initial guess
%
% WHAT COULD BE ADDED:
% ====================
% - Categorical data (easy to do - separate simulation from monolix file generation)
%       PROB(Y<=1) = k1*Cc
%       PROB(Y<=2) = k1*Cc+k2+Cc
%       PROB(Y<=3) = k1*Cc+k2*Cc+k3*Cc
%       OUTPUT2    = Y
% - Mixture models (latent covariates)
% - IOV
% - Additional algorithm settings
% - Covariates on random effects
%
% USAGE:
% ======
% SBPOPcreateMONOLIXproject(model,dosing,data,projectPath)
% SBPOPcreateMONOLIXproject(model,dosing,data,projectPath,options)
% SBPOPcreateMONOLIXproject(model,dosing,data,projectPath,options,parameterOrder)
%
% parameterOrder: Used to reorder parameters (used by the popPK workflow, do not use otherwise)
%
% model:        SBmodel (annotated with additional information for MLXTRAN conversion)
%
% dosing:       SBPOPdosing object (or empty [] if no input defined in model)
%
% data:         Structure with following fields:
%       data.dataRelPathFromProject:    path to data file
%       data.dataFileName:              data file filename
%       data.dataHeaderIdent:           String with datafile header Monolix identifiers (example: 'ID,TIME,Y,MDV,EVID,AMT,TINF,ADM,YTYPE,COV,COV,CAT')
%
% projectPath:  String with the path/foldername to which the project files are to be written (example: 'FIT_01' or 'Models/FITS/FIT_01')
%
% options:      Structure with following fields (all optional with default settings):
%       options.POPestimate:            Vector with 0 and 1 entries. 1 if pop parameter is estimated, 0 if not. Default or []: => all are estimated
%       options.POPvalues0:             Vector with pop parameter initial values. Default or []: => values stored in model and dosing scheme
%
%       options.IIVdistribution:        String with information about parameter distribution. L (lognormal), N (normal), G (logit)
%                                       Example: 'L,L,L,L,N,L,L,L'. Default or '': => use lognormal for all
%       options.IIVestimate:            Vector with 0 and 1 entries. 1 if random effect is estimated, 0 if not. Default or []: => all are estimated
%                                       0: IIV not estimated (IIVvalues0 not used) 
%                                       1: IIV estimated (IIVvalues0 as starting guesses)
%                                       2: IIV not estimated but fixed on IIVvalues0 value
%       options.IIVvalues0:             Vector with random effect parameter
%                                       initial values. Default or []: => all set to 0.5
%                                       If IIV not estimated then defined initial guess not used but replaced by 0
%
%       options.errorModels:            String with definition of residual error models, comma separated for each output.
%                                       Possible values: const,prop,comb1,exp,logit,band(0,100). Example: 'comb1,prop', Default or '': => const for all outputs
%
%       options.covarianceModel:        Definition of covariance model. String with cell-array text inside, grouping the parameters to consider having 
%                                       correlated random effects. Example: '{CL,Vc},{Q,Vp,KM}'. Default: 'diagonal'
%
%       options.covariateModel:         Definition of covariate model. Cell-array. Each element is a sub-cell-array. First element in sub-cell-array is the 
%                                       parameter to which to add the covariate, all following elements define the covariates as named in the dataset.
%                                       Example: '{CL,BMI0}, {Fsubcut,WT0}, {Vc,SEX,BMI0}'. Default: '' => no covariates
%                                       By default (and so far not changeable, the continuous covariates are all weighted by their median, determined from the dataset)
%       options.covariateModelValues:   Definition of covariate coefficients for the selected covariate model. 
%                                       Syntax is similar to options.covariateModel. It is a cell-array containing vectors instead of cell-arrays.
%                                       Each vector contains values for the covariate coefficients, matching the covariateModel definition order.
%                                       Example: if options.covariateModel = '{CL,BMI0,AGE0}, {Fsubcut,WT0}, {Vc,SEX,BMI0}'
%                                       Then: options.covariateModelValues = {[0.5,0], [0.75], [0,0]}
%                                       Defines the initial guesses for the covariate coefficients for BMI0 on CL to be 0.5, WT0 on Fsubcut to be 0.75, and the other ones are 0.
%                                       If not defined, all covariate coefficients start from 0 in the estimation.
%       options.COVestimate:            Same structure as options.covariateModelValues but with entries 0 or 1. 0 means not estimated, 1 means estimated.
%                                       By default all are estimated.
%                                       In the example above options.COVestimate = {[0,1], [1], [1,0]}   will estimate AE0 on CL, WT0 on Fsubcut, SEX on Vc.
%                                       The other coefficients will be kept fixed.
%
%
%       options.algorithm.SEED:         Seed setting. Defualt: 123456
%       options.algorithm.K1:           First iterations. Default: 500
%       options.algorithm.K2:           Final iterations. Default: 200
%       options.algorithm.K1_AUTO:      Automatic first iteration number (0: off, 1: on). Default: 0
%       options.algorithm.K2_AUTO:      Automatic final iteration number (0: off, 1: on). Default: 0
%       options.algorithm.NRCHAINS:     Number of parallel chains. Default: 1
%       options.LLsetting:    'linearization' (default) or 'importantsampling'
%       options.FIMsetting:    'linearization' (default) or 'stochasticApproximation'
%
%       options.SILENT:                 =0: do some output in the command window, =1: do no output in command window (default: 0)

% Information:
% ============
% Copyright (c) 2012 Novartis Pharma AG
% 
% This program is Free Open Source Software: you can redistribute it and/or modify 
% it under the terms of the GNU General Public License as published by 
% the Free Software Foundation, either version 3 of the License, or 
% (at your option) any later version. 
% 
% This program is distributed in the hope that it will be useful, 
% but WITHOUT ANY WARRANTY; without even the implied warranty of 
% MERCHANTABILITY or FITNESS FOR A PARTICULAR PURPOSE. See the 
% GNU General Public License for more details. 
% 
% You should have received a copy of the GNU General Public License 
% along with this program. If not, see <http://www.gnu.org/licenses/>.

%%%%%%%%%%%%%%%%%%%%%%%%%%%%%%%%%%%%%%%%%%%%%%%%%%%%%%%%%%%%%%%%%%%%%%%%%%%
% Check minimum version of Monolix
%%%%%%%%%%%%%%%%%%%%%%%%%%%%%%%%%%%%%%%%%%%%%%%%%%%%%%%%%%%%%%%%%%%%%%%%%%%
% try
%     x = verLessThan('monolix','4.2.0');
% catch
%     x = NaN;
% end
% if  x==1,
%     error('SBPOP requires Monolix version >= 4.2.0');
% elseif isnan(x),
%     warning('Please check your version of Monolix - it should be at least 4.2.0.');
% end

%%%%%%%%%%%%%%%%%%%%%%%%%%%%%%%%%%%%%%%%%%%%%%%%%%%%%%%%%%%%%%%%%%%%%%%%%%%
% Define Default Properties (Never changing)
%%%%%%%%%%%%%%%%%%%%%%%%%%%%%%%%%%%%%%%%%%%%%%%%%%%%%%%%%%%%%%%%%%%%%%%%%%%
projectName            = 'project';
resultsFolder          = 'RESULTS';

%%%%%%%%%%%%%%%%%%%%%%%%%%%%%%%%%%%%%%%%%%%%%%%%%%%%%%%%%%%%%%%%%%%%%%%%%%%
% Check input
%%%%%%%%%%%%%%%%%%%%%%%%%%%%%%%%%%%%%%%%%%%%%%%%%%%%%%%%%%%%%%%%%%%%%%%%%%%
if ~isSBmodel(model),
    error('First input argument is not an SBmodel.');
end
if ~isSBPOPdosing(dosing) && ~isempty(dosing),
    error('Second input argument is not an SBPOPdosing scheme.');
end
try
    dataRelPathFromProject = data.dataRelPathFromProject;
    dataFileName           = data.dataFileName;
    dataHeaderIdent        = data.dataHeaderIdent;
    
    % Removal of TIMEPOS in dataHeaderIdent
    % TIMEPOS only needed for NONMEM ...
    dataHeaderIdent         = regexprep(dataHeaderIdent,'\<TIMEPOS\>','IGNORE');
catch
    error('data input argument not defined correctly.');
end

%%%%%%%%%%%%%%%%%%%%%%%%%%%%%%%%%%%%%%%%%%%%%%%%%%%%%%%%%%%%%%%%%%%%%%%%%%%
% Handle variable input arguments
%%%%%%%%%%%%%%%%%%%%%%%%%%%%%%%%%%%%%%%%%%%%%%%%%%%%%%%%%%%%%%%%%%%%%%%%%%%
options = [];
parameterOrder = {};
if nargin==5,
    options = varargin{1};
    parameterOrder = {};
elseif nargin==6,
    options = varargin{1};
    parameterOrder = varargin{2};
end

%%%%%%%%%%%%%%%%%%%%%%%%%%%%%%%%%%%%%%%%%%%%%%%%%%%%%%%%%%%%%%%%%%%%%%%%%%%
% Handle optional arguments
%%%%%%%%%%%%%%%%%%%%%%%%%%%%%%%%%%%%%%%%%%%%%%%%%%%%%%%%%%%%%%%%%%%%%%%%%%%
try POPestimate                     = options.POPestimate;              catch POPestimate = [];                             end
try POPvalues0                      = options.POPvalues0;               catch POPvalues0 = [];                              end
try IIVdistribution                 = options.IIVdistribution;          catch IIVdistribution = '';                         end
try IIVestimate                     = options.IIVestimate;              catch IIVestimate = [];                             end
try IIVvalues0                      = options.IIVvalues0;               catch IIVvalues0 = [];                              end
try errorModels                     = options.errorModels;              catch errorModels = '';                             end
try covarianceModel                 = options.covarianceModel;          catch covarianceModel = 'diagonal';                 end
try covariateModel                  = options.covariateModel;           catch covariateModel = '';                          end
try covariateModelValues            = options.covariateModelValues;     catch covariateModelValues = {};                    end
try COVestimate                     = options.COVestimate;              catch COVestimate = {};                             end
try SEED                            = options.algorithm.SEED;           catch SEED = 123456;                                end
try K1                              = options.algorithm.K1;             catch K1 = 500;                                     end
try K2                              = options.algorithm.K2;             catch K2 = 200;                                     end
try K1_AUTO                         = options.algorithm.K1_AUTO;        catch K1_AUTO = 0;                                  end
try K2_AUTO                         = options.algorithm.K2_AUTO;        catch K2_AUTO = 0;                                  end
try NRCHAINS                        = options.algorithm.NRCHAINS;       catch NRCHAINS = 1;                                 end
try SILENT                          = options.SILENT;                   catch SILENT = 0;                                   end
try INDIVparametersetting           = options.INDIVparametersetting;    catch INDIVparametersetting = 'conditionalMode';    end
try LLsetting                       = options.LLsetting;                catch LLsetting = 'linearization';                  end
try FIMsetting                      = options.FIMsetting;               catch FIMsetting = 'linearization';                 end

%%%%%%%%%%%%%%%%%%%%%%%%%%%%%%%%%%%%%%%%%%%%%%%%%%%%%%%%%%%%%%%%%%%%%%%%%%%
% Convert covariate model into different syntax
% '{CL,BMI0}, {Fsubcut,WT0}, {Vc,SEX,BMI0}'
% to
% {{'CL','BMI0'}, {'Fsubcut','WT0'}, {'Vc','SEX','BMI0'}}
%%%%%%%%%%%%%%%%%%%%%%%%%%%%%%%%%%%%%%%%%%%%%%%%%%%%%%%%%%%%%%%%%%%%%%%%%%%
if ~isempty(covariateModel),
    terms = explodePCSB(covariateModel,',','{','}');
    y = {};
    for k=1:length(terms),
        x = strtrim(terms{k});
        x = strrep(x,'{','{''');
        x = strrep(x,'}','''}');
        x = strrep(x,',',''',''');
        y{k} = eval(x);
    end
    covariateModel = y;
end

%%%%%%%%%%%%%%%%%%%%%%%%%%%%%%%%%%%%%%%%%%%%%%%%%%%%%%%%%%%%%%%%%%%%%%%%%%%
% Check covariateModelValues
%%%%%%%%%%%%%%%%%%%%%%%%%%%%%%%%%%%%%%%%%%%%%%%%%%%%%%%%%%%%%%%%%%%%%%%%%%%
if isempty(covariateModel) && ~isempty(covariateModelValues),
    error('If you define covariateModelValues, you also need to define the covariateModel.');
end

if isempty(covariateModelValues),
    % Determine default covariateModelValues
    covariateModelValues = {};
    for k=1:length(covariateModel),
        covariateModelValues{k} = zeros(1,length(covariateModel{k})-1);
    end
else
    % Check correct length of covariateModelValues elements
    if length(covariateModel) ~= length(covariateModelValues),
        error('Number of elements in covariateModel and covariateModelValues needs to match.');
    end
    for k=1:length(covariateModel),
        if length(covariateModel{k})-1 ~= length(covariateModelValues{k}),
            error('Length of single elements in covariateModel and covariateModelValues needs to match (covariateModelValues elements being one shorter).');
        end            
    end    
end

%%%%%%%%%%%%%%%%%%%%%%%%%%%%%%%%%%%%%%%%%%%%%%%%%%%%%%%%%%%%%%%%%%%%%%%%%%%
% Check COVestimate
%%%%%%%%%%%%%%%%%%%%%%%%%%%%%%%%%%%%%%%%%%%%%%%%%%%%%%%%%%%%%%%%%%%%%%%%%%%
if isempty(covariateModel) && ~isempty(COVestimate),
    error('If you define COVestimate, you also need to define the covariateModel.');
end

if isempty(COVestimate),
    % Determine default COVestimate - all are estimates
    COVestimate = {};
    for k=1:length(covariateModel),
        COVestimate{k} = ones(1,length(covariateModel{k})-1);
    end
else
    % Check correct length of COVestimate elements
    if length(covariateModel) ~= length(COVestimate),
        error('Number of elements in covariateModel and COVestimate needs to match.');
    end
    for k=1:length(covariateModel),
        if length(covariateModel{k})-1 ~= length(COVestimate{k}),
            error('Length of single elements in covariateModel and COVestimate needs to match (COVestimate elements being one shorter).');
        end            
    end    
end

%%%%%%%%%%%%%%%%%%%%%%%%%%%%%%%%%%%%%%%%%%%%%%%%%%%%%%%%%%%%%%%%%%%%%%%%%%%
% Create and change into project path
%%%%%%%%%%%%%%%%%%%%%%%%%%%%%%%%%%%%%%%%%%%%%%%%%%%%%%%%%%%%%%%%%%%%%%%%%%%
oldpath = pwd;
% Create project path
try
    warning off;
    mkdir(projectPath);
    warning on;
    if ~SILENT, fprintf('\tProject folder created.\n'); end
catch
    if ~SILENT, fprintf('\tProject folder existed already.\n'); end
end
cd(projectPath)
% Create results folder
try
    warning off;
    mkdir(resultsFolder);
    warning on;
    if ~SILENT, fprintf('\tResults folder created.\n'); end
catch
    if ~SILENT, fprintf('\tResults folder existed already.\n'); disp(' '); end
end

%%%%%%%%%%%%%%%%%%%%%%%%%%%%%%%%%%%%%%%%%%%%%%%%%%%%%%%%%%%%%%%%%%%%%%%%%%%
% Loading dataset and determining medians for covariates
%%%%%%%%%%%%%%%%%%%%%%%%%%%%%%%%%%%%%%%%%%%%%%%%%%%%%%%%%%%%%%%%%%%%%%%%%%%
% Load dataset
dataCSV = SBPOPloadCSVdataset(fullfile(dataRelPathFromProject,dataFileName));
dataheader = get(dataCSV,'VarNames');
% Determine index of COV columns and their names
terms = explodePCSB(dataHeaderIdent);
ixCOVs = strmatchSB('COV',terms,'exact');
if ~isempty(ixCOVs),
    dataheaderCOVs = dataheader(ixCOVs);
    % Determine index of ID column and ID name
    terms = explodePCSB(dataHeaderIdent);
    ixID = strmatchSB('ID',terms,'exact');
    dataheaderID = dataheader(ixID);
    % Determine median values across ID column
    allID = eval(sprintf('unique(dataCSV.%s);',dataheaderID{1}));
    allCOVs = NaN(length(allID),length(ixCOVs));
    for k=1:length(allID),
        datak = eval(sprintf('dataCSV(dataCSV.%s==allID(k),ixCOVs);',dataheaderID{1}));
        allCOVs(k,:) = double(datak(1,:));
    end
    covariateMedianValues = median(allCOVs);
    covariateMedianNames = dataheaderCOVs;
    if ~SILENT, 
        disp(' ')
        disp('==================================================================');
        disp('Analysis of dataset for covariates - determine the median values  ')
        disp(' Results:');
        for k=1:length(covariateMedianValues),
            disp(sprintf('   median(%s) = %g',covariateMedianNames{k},covariateMedianValues(k)));
        end
        disp('These values will be used to center the continuous covariates')
        disp('==================================================================');
        disp(' ')
    end
end

%%%%%%%%%%%%%%%%%%%%%%%%%%%%%%%%%%%%%%%%%%%%%%%%%%%%%%%%%%%%%%%%%%%%%%%%%%%
% Get model structure
%%%%%%%%%%%%%%%%%%%%%%%%%%%%%%%%%%%%%%%%%%%%%%%%%%%%%%%%%%%%%%%%%%%%%%%%%%%
ms = struct(model);

%%%%%%%%%%%%%%%%%%%%%%%%%%%%%%%%%%%%%%%%%%%%%%%%%%%%%%%%%%%%%%%%%%%%%%%%%%%
% Create MLXTRAN model
%%%%%%%%%%%%%%%%%%%%%%%%%%%%%%%%%%%%%%%%%%%%%%%%%%%%%%%%%%%%%%%%%%%%%%%%%%%
[modelFileName, modelInfo] = SBPOPcreateMLXTRANfile(model,dosing,'',SILENT);

%%%%%%%%%%%%%%%%%%%%%%%%%%%%%%%%%%%%%%%%%%%%%%%%%%%%%%%%%%%%%%%%%%%%%%%%%%%
% If needed, reorder parameters
%%%%%%%%%%%%%%%%%%%%%%%%%%%%%%%%%%%%%%%%%%%%%%%%%%%%%%%%%%%%%%%%%%%%%%%%%%%
if ~isempty(parameterOrder),
    % First load the MLXTRAN file and change the order of the parameters
    ptext = sprintf('%s, ',parameterOrder{:});
    ptext = ptext(1:end-2);
    parameter_def_new = sprintf('parameter = {%s}\r',ptext);
    % Read file to be changed
    content = fileread(modelFileName);
    % Change
    content = regexprep(content,'(parameter = {[^\n]+)',parameter_def_new);
    % Save file again
    fid = fopen(modelFileName,'w');
    fprintf(fid,'%s',content);
    fclose(fid);
    % Reorder parameters in modelInfo.param_est
    ix_reorder = [];
    for k=1:length(parameterOrder),
        ix_reorder(k) = strmatchSB(parameterOrder{k},{modelInfo.param_est.name},'exact');
    end
    modelInfo.param_est = modelInfo.param_est(ix_reorder);
end

%%%%%%%%%%%%%%%%%%%%%%%%%%%%%%%%%%%%%%%%%%%%%%%%%%%%%%%%%%%%%%%%%%%%%%%%%%%
% Info text
%%%%%%%%%%%%%%%%%%%%%%%%%%%%%%%%%%%%%%%%%%%%%%%%%%%%%%%%%%%%%%%%%%%%%%%%%%%
if ~SILENT,
    disp(' ')
    disp('==================================================================');
    disp('==================================================================');
    disp('== Start of creation of Monolix project.mlxtran file');
    disp('==================================================================');
    disp('==================================================================');
    disp(' ')
end

%%%%%%%%%%%%%%%%%%%%%%%%%%%%%%%%%%%%%%%%%%%%%%%%%%%%%%%%%%%%%%%%%%%%%%%%%%%
% Write out parameter names and values for information
%%%%%%%%%%%%%%%%%%%%%%%%%%%%%%%%%%%%%%%%%%%%%%%%%%%%%%%%%%%%%%%%%%%%%%%%%%%
if ~SILENT,
    disp('Parameters selected to be estimated and their values in the model (this order):');
    disp('===============================================================================');
    for k=1:length(modelInfo.param_est),
        fprintf('\t%d)\t%s%s: %g\n',k,modelInfo.param_est(k).name,char(32*ones(1,15-length(modelInfo.param_est(k).name))),modelInfo.param_est(k).value0(1));
    end
    disp('==================================================================');
    disp(' ');
end

%%%%%%%%%%%%%%%%%%%%%%%%%%%%%%%%%%%%%%%%%%%%%%%%%%%%%%%%%%%%%%%%%%%%%%%%%%%
% Check if datafile exists and csv file and load some information
%%%%%%%%%%%%%%%%%%%%%%%%%%%%%%%%%%%%%%%%%%%%%%%%%%%%%%%%%%%%%%%%%%%%%%%%%%%
dataFile = [dataRelPathFromProject '/' dataFileName];
try
    dataheader = SBPOPloadCSVdataset(dataFile,1);
catch
    cd(oldpath);
    error('Please check if the data file "%s" exists.',dataFile)
end
% Check if length of header identical to dataHeaderIdent
if length(explodePCSB(dataHeaderIdent,',')) ~= length(dataheader),
    cd(oldpath);
    error('Please check: The data header identifiers do not have the same length as the number of columns in the dataset.')
end
% Determine continuous and categorical covariates
IDs = explodePCSB(dataHeaderIdent,',');
covIDs = strmatchSB('COV',upper(IDs));
covNames = dataheader(covIDs);
catIDs = strmatchSB('CAT',upper(IDs));
catNames = dataheader(catIDs);
% Check that regression parameters correctly defined
nrREGSmodel = length(modelInfo.param_reg);
nrREGSdata  = length(strmatchSB('X',upper(IDs)));
if nrREGSmodel ~= nrREGSdata,
    cd(oldpath);
    error('Different numbers of regression parameters in model and in dataset.');
end
% Print table with regression parameters model and data
REGAnamesData  = dataheader(strmatchSB('X',upper(IDs)));

if ~SILENT,
    disp(' ');
    disp('Please check that the following matches regression parameters in data and model do make sense:');
    for k=1:length(REGAnamesData),
        fprintf('\t%s%s: %s\n',REGAnamesData{k},char(32*ones(1,8-length(REGAnamesData{k}))),modelInfo.param_reg(k).name)
    end
end
% Print table with header names and identifiers
IDs = explodePCSB(dataHeaderIdent,',');

if ~SILENT,
    disp(' ');
    disp('Please check that the following matches between data header and identifiers do make sense:');
    for k=1:length(dataheader),
        fprintf('\t%s%s: %s\n',dataheader{k},char(32*ones(1,8-length(dataheader{k}))),IDs{k})
    end
end

%%%%%%%%%%%%%%%%%%%%%%%%%%%%%%%%%%%%%%%%%%%%%%%%%%%%%%%%%%%%%%%%%%%%%%%%%%%
% Check POPestimate thing
%%%%%%%%%%%%%%%%%%%%%%%%%%%%%%%%%%%%%%%%%%%%%%%%%%%%%%%%%%%%%%%%%%%%%%%%%%%
if isempty(POPestimate),
    POPestimate = ones(1,length(modelInfo.param_est));
end
if length(modelInfo.param_est) ~= length(POPestimate),
    cd(oldpath);
    error('Please make sure POPestimate is of same length as number of parameters to be estimated.');
end

%%%%%%%%%%%%%%%%%%%%%%%%%%%%%%%%%%%%%%%%%%%%%%%%%%%%%%%%%%%%%%%%%%%%%%%%%%%
% Check POPvalues0 thing
%%%%%%%%%%%%%%%%%%%%%%%%%%%%%%%%%%%%%%%%%%%%%%%%%%%%%%%%%%%%%%%%%%%%%%%%%%%
if isempty(POPvalues0),
    POPvalues0 = [];
    for k=1:length(modelInfo.param_est),
        POPvalues0(k) = modelInfo.param_est(k).value0(1);
    end
end
if length(modelInfo.param_est) ~= length(POPvalues0),
    cd(oldpath);
    error('Please make sure POPvalues0 is of same length as number of parameters to be estimated.');
end

%%%%%%%%%%%%%%%%%%%%%%%%%%%%%%%%%%%%%%%%%%%%%%%%%%%%%%%%%%%%%%%%%%%%%%%%%%%
% Check IIV distribution things
%%%%%%%%%%%%%%%%%%%%%%%%%%%%%%%%%%%%%%%%%%%%%%%%%%%%%%%%%%%%%%%%%%%%%%%%%%%
if isempty(IIVdistribution),
    IIVdistribution = '';
    for k=1:length(modelInfo.param_est),
        IIVdistribution = sprintf('%sL,',IIVdistribution);
    end
    IIVdistribution = IIVdistribution(1:end-1);
end
test = IIVdistribution;
test = strtrim(strrep(strrep(strrep(strrep(test,'N',''),'L',''),'G',''),',',''));
if ~isempty(test),
    cd(oldpath);
    error('Please make sure that only "N", "L", or "G" appear in the "IIVdistribution" variable.');
end
% Check length
distrib = explodePCSB(IIVdistribution,',');
if length(distrib) ~= length(modelInfo.param_est),
    cd(oldpath);
    error('Please make sure that an equal number of IIVdistribution is defined as estimated parameters in the model.');
end
% Print table parameter names and IIV distributions
if ~SILENT,
    disp(' ');
    disp('Please check that the following matches between parameters and used IIV distributions are correct:');
    for k=1:length(modelInfo.param_est),
        if distrib{k} == 'L', dtext = 'logNormal'; end
        if distrib{k} == 'N', dtext = 'Normal'; end
        if distrib{k} == 'G', dtext = 'logitNormal'; end
        fprintf('\t%s%s: %s\n',modelInfo.param_est(k).name,char(32*ones(1,15-length(modelInfo.param_est(k).name))),dtext)
    end
end

%%%%%%%%%%%%%%%%%%%%%%%%%%%%%%%%%%%%%%%%%%%%%%%%%%%%%%%%%%%%%%%%%%%%%%%%%%%
% Check IIV estimation things
%%%%%%%%%%%%%%%%%%%%%%%%%%%%%%%%%%%%%%%%%%%%%%%%%%%%%%%%%%%%%%%%%%%%%%%%%%%
if isempty(IIVestimate),
    IIVestimate = ones(1,length(modelInfo.param_est));
end
% Check length
if length(IIVestimate) ~= length(modelInfo.param_est),
    cd(oldpath);
    error('Please make sure that an equal number of IIVestimate is defined as estimated parameters in the model.');
end
% Print table parameter names and IIV esimations
if ~SILENT,
    disp(' ');
    disp('Please check that the following matches between parameters and used estimated IIVs are correct:');
    for k=1:length(modelInfo.param_est),
        if IIVestimate(k) == 0,
            fprintf('\t%s%s: IIV NOT ESTIMATED (kept on 0)\n',modelInfo.param_est(k).name,char(32*ones(1,15-length(modelInfo.param_est(k).name))));
        elseif IIVestimate(k) == 1,
            fprintf('\t%s%s: IIV ESTIMATED\n',modelInfo.param_est(k).name,char(32*ones(1,15-length(modelInfo.param_est(k).name))));
        elseif IIVestimate(k) == 2,
            fprintf('\t%s%s: IIV NOT ESTIMATED (kept on initial value)\n',modelInfo.param_est(k).name,char(32*ones(1,15-length(modelInfo.param_est(k).name))));
        end
    end
    disp(' ');
end

%%%%%%%%%%%%%%%%%%%%%%%%%%%%%%%%%%%%%%%%%%%%%%%%%%%%%%%%%%%%%%%%%%%%%%%%%%%
% Check IIVvalues0 thing
%%%%%%%%%%%%%%%%%%%%%%%%%%%%%%%%%%%%%%%%%%%%%%%%%%%%%%%%%%%%%%%%%%%%%%%%%%%
if isempty(IIVvalues0),
    IIVvalues0 = 0.5*ones(1,length(modelInfo.param_est));
end
if length(modelInfo.param_est) ~= length(IIVvalues0),
    cd(oldpath);
    error('Please make sure IIVvalues0 is of same length as number of parameters to be estimated.');
end

%%%%%%%%%%%%%%%%%%%%%%%%%%%%%%%%%%%%%%%%%%%%%%%%%%%%%%%%%%%%%%%%%%%%%%%%%%%
% Check residual error things
%%%%%%%%%%%%%%%%%%%%%%%%%%%%%%%%%%%%%%%%%%%%%%%%%%%%%%%%%%%%%%%%%%%%%%%%%%%
if isempty(errorModels),
    errorModels = '';
    for k=1:length(modelInfo.outputs),
        errorModels = sprintf('%sconst,',errorModels);
    end
    errorModels = errorModels(1:end-1);
end
test = errorModels;
test = strtrim(strrep(strrep(strrep(strrep(strrep(strrep(strrep(test,'const',''),'prop',''),'comb1',''),'exp',''),'band(0,100)',''),'logit',''),',',''));
if ~isempty(test),
    cd(oldpath);
    error('Please make sure that only "const", "prop", "comb1", or "exp" appear in the "errorModels" variable.');
end
% Check length
errors = explodePCSB(errorModels,',');
if length(errors) ~= length(modelInfo.outputs),
    cd(oldpath);
    error('Please make sure that an equal number of errorModels is defined as outputs in the model.');
end
% Print table parameter names and IIV distributions
if ~SILENT,
    disp(' ');
    disp('Please check that the following matches between outputs and used residual error models are correct:');
    for k=1:length(modelInfo.outputs),
        fprintf('\t%s%s: %s\n',modelInfo.outputs(k).formula,char(32*ones(1,15-length(modelInfo.outputs(k).formula))),errors{k})
    end
end

%%%%%%%%%%%%%%%%%%%%%%%%%%%%%%%%%%%%%%%%%%%%%%%%%%%%%%%%%%%%%%%%%%%%%%%%%%%
% Check covariance model
%%%%%%%%%%%%%%%%%%%%%%%%%%%%%%%%%%%%%%%%%%%%%%%%%%%%%%%%%%%%%%%%%%%%%%%%%%%
if isempty(covarianceModel),
    covarianceModel = 'diagonal';
elseif ~strcmp(covarianceModel,'diagonal'),
    % Need to check that none of the parameters for which no IIV is estimated is used in the covarianceModel
    param_est_noIIV = {modelInfo.param_est(find(~IIVestimate)).name};
    for k=1:length(param_est_noIIV),
        if ~isempty(regexp(covarianceModel,['\<' param_est_noIIV{k} '\>'])),
            cd(oldpath);
            error('Please make sure none of the parameters for which no IIV is estimated is used in the covarianceModel settings.');
        end
    end
    % Check that all parameters in the covariance model actually are model parameters
    param = {modelInfo.param_est.name};
    test  = covarianceModel;
    for k=1:length(param),
        test = regexprep(test,['\<' param{k} '\>'],'');
    end
    test = strrep(test,'{','');
    test = strrep(test,'}','');
    test = strrep(test,',','');
    test = strtrim(test);
    if ~isempty(test),
        cd(oldpath);
        error('Please make sure that covarianceModel only contains parameter names that are set to <estimate> in the model.');
    end
end

%%%%%%%%%%%%%%%%%%%%%%%%%%%%%%%%%%%%%%%%%%%%%%%%%%%%%%%%%%%%%%%%%%%%%%%%%%%
% Check LL setting
%%%%%%%%%%%%%%%%%%%%%%%%%%%%%%%%%%%%%%%%%%%%%%%%%%%%%%%%%%%%%%%%%%%%%%%%%%%
if isempty(LLsetting),
    LLsetting = 'both';
end
if isempty(strmatchSB(LLsetting,{'linearization','importantSampling','both'})),
    cd(oldpath);
    error('Please make sure LLsetting has one of the following values: "linearization", "importantSampling", "both"=""');
end

%%%%%%%%%%%%%%%%%%%%%%%%%%%%%%%%%%%%%%%%%%%%%%%%%%%%%%%%%%%%%%%%%%%%%%%%%%%
% Check FIM setting
%%%%%%%%%%%%%%%%%%%%%%%%%%%%%%%%%%%%%%%%%%%%%%%%%%%%%%%%%%%%%%%%%%%%%%%%%%%
if isempty(FIMsetting),
    FIMsetting = 'linearization';
end
if isempty(strmatchSB(FIMsetting,{'linearization','stochasticApproximation'})),
    cd(oldpath);
    error('Please make sure FIMsetting has one of the following values: "linearization" or "stochasticApproximation"');
end

%%%%%%%%%%%%%%%%%%%%%%%%%%%%%%%%%%%%%%%%%%%%%%%%%%%%%%%%%%%%%%%%%%%%%%%%%%%
% Check covariate model things
%%%%%%%%%%%%%%%%%%%%%%%%%%%%%%%%%%%%%%%%%%%%%%%%%%%%%%%%%%%%%%%%%%%%%%%%%%%
% First check that all first elements are estimated parameters of the model
param_est = {modelInfo.param_est.name};
for k=1:length(covariateModel),
    param = covariateModel{k}{1};
    if isempty(strmatchSB(param,param_est,'exact')),
        cd(oldpath);
        error('Please make sure that all parameters for which covariates are defined are defined by <estimate> in the model.');
    end
end
% Second check that all defined covariates actually are covariates
covcatNames = [covNames catNames];
for k=1:length(covariateModel),
    for k2=2:length(covariateModel{k}),
        cov = covariateModel{k}{k2};
        if isempty(strmatchSB(cov,covcatNames,'exact')),
            cd(oldpath);
            error('Please make sure that all covariates, defined in covariateModel, are defined in the dataset.');
        end
    end
end

%%%%%%%%%%%%%%%%%%%%%%%%%%%%%%%%%%%%%%%%%%%%%%%%%%%%%%%%%%%%%%%%%%%%%%%%%%%
% OPEN File
%%%%%%%%%%%%%%%%%%%%%%%%%%%%%%%%%%%%%%%%%%%%%%%%%%%%%%%%%%%%%%%%%%%%%%%%%%%
fid = fopen([projectName '.mlxtran'],'w');

%%%%%%%%%%%%%%%%%%%%%%%%%%%%%%%%%%%%%%%%%%%%%%%%%%%%%%%%%%%%%%%%%%%%%%%%%%%
% INFO
%%%%%%%%%%%%%%%%%%%%%%%%%%%%%%%%%%%%%%%%%%%%%%%%%%%%%%%%%%%%%%%%%%%%%%%%%%%
fprintf(fid,'; MLXTRAN PROJECT, created using the SBPOP toolbox\r\n');
fprintf(fid,'; Date: %s\r\n',date);
fprintf(fid,'; By:   %s\r\n',usernameSBPOP());
fprintf(fid,'\r\n');

%%%%%%%%%%%%%%%%%%%%%%%%%%%%%%%%%%%%%%%%%%%%%%%%%%%%%%%%%%%%%%%%%%%%%%%%%%%
% DESCRIPTION
%%%%%%%%%%%%%%%%%%%%%%%%%%%%%%%%%%%%%%%%%%%%%%%%%%%%%%%%%%%%%%%%%%%%%%%%%%%
fprintf(fid,'; =============================================\r\n');
fprintf(fid,'DESCRIPTION:\r\n');
fprintf(fid,'; =============================================\r\n');
fprintf(fid,'\t%s\r\n',ms.name);
fprintf(fid,'\r\n');

%%%%%%%%%%%%%%%%%%%%%%%%%%%%%%%%%%%%%%%%%%%%%%%%%%%%%%%%%%%%%%%%%%%%%%%%%%%
% DATA
%%%%%%%%%%%%%%%%%%%%%%%%%%%%%%%%%%%%%%%%%%%%%%%%%%%%%%%%%%%%%%%%%%%%%%%%%%%
fprintf(fid,'; =============================================\r\n');
fprintf(fid,'DATA:\r\n');
fprintf(fid,'; =============================================\r\n');
fprintf(fid,'\tpath = "%%MLXPROJECT%%/%s/",\r\n',dataRelPathFromProject);
fprintf(fid,'\tfile  ="%s",\r\n',dataFileName);
fprintf(fid,'\theaders = {%s},\r\n',dataHeaderIdent);
fprintf(fid,'\tcolumnDelimiter = ","\r\n');
fprintf(fid,'\r\n');

%%%%%%%%%%%%%%%%%%%%%%%%%%%%%%%%%%%%%%%%%%%%%%%%%%%%%%%%%%%%%%%%%%%%%%%%%%%
% VARIABLES
%%%%%%%%%%%%%%%%%%%%%%%%%%%%%%%%%%%%%%%%%%%%%%%%%%%%%%%%%%%%%%%%%%%%%%%%%%%
fprintf(fid,'; =============================================\r\n');
fprintf(fid,'VARIABLES:\r\n');
fprintf(fid,'; =============================================\r\n');
% Assume all covariates defined in dataset are used ...
% Continuous are always log transformed and centered by median
% Categorical are always kept as they are
text = '';
% Write out continuous first
for k=1:length(covNames),
    text = sprintf('%s\t%s,\r\n',text,covNames{k});
    covname = covNames{k};
    % Scale covariate by median value from dataset
    ixmedian = strmatchSB(covname,covariateMedianNames,'exact');
    covname_weighted = sprintf('%s/%g',covname,covariateMedianValues(ixmedian));
    text = sprintf('%s\tt_%s = log(%s) [use=cov],\r\n',text,covname,covname_weighted);
end
% Write out categorical
for k=1:length(catNames),
    text = sprintf('%s\t%s [use=cov, type=cat],\r\n',text,catNames{k});
end
% Remove last comma and write text to file
fprintf(fid,text(1:end-3));
fprintf(fid,'\r\n');
fprintf(fid,'\r\n');

%%%%%%%%%%%%%%%%%%%%%%%%%%%%%%%%%%%%%%%%%%%%%%%%%%%%%%%%%%%%%%%%%%%%%%%%%%%
% INDIVIDUAL
%%%%%%%%%%%%%%%%%%%%%%%%%%%%%%%%%%%%%%%%%%%%%%%%%%%%%%%%%%%%%%%%%%%%%%%%%%%
fprintf(fid,'; =============================================\r\n');
fprintf(fid,'INDIVIDUAL:\r\n');
fprintf(fid,'; =============================================\r\n');
% Write out parameters to estimate. Assume iiv=yes on all of them by default. 
% If no IIV desired then rather fix omega to 0.01.
distrib = explodePCSB(IIVdistribution,',');
text = '';
for k=1:length(modelInfo.param_est),
    if distrib{k} == 'L', dtext = 'logNormal'; end
    if distrib{k} == 'N', dtext = 'Normal'; end
    if distrib{k} == 'G', dtext = 'logitNormal'; end
    % check if IIV 
    if IIVestimate(k) == 0,
        iiv='no';
    else
        iiv='yes';
    end
    % check for covariates to use
    param = modelInfo.param_est(k).name;
    covs = {};
    for k2=1:length(covariateModel),
        if strcmp(param,covariateModel{k2}{1}),
            covs = covariateModel{k2}(2:end);
        end
    end
    % Attach "t_" to continuous covariate names, keep categorical covariate names same
    for k2=1:length(covs),
        if ~isempty(strmatchSB(covs{k2},covNames,'exact')),
            covs{k2} = ['t_' covs{k2}];
        end
    end
    % Write it out
    if isempty(covs),
        text = sprintf('%s\t%s = {distribution=%s, iiv=%s},\r\n',text,param,dtext,iiv);
    else
        % Create cov text
        covText = '';
        for k2=1:length(covs),
            covText = sprintf('%s%s,',covText,covs{k2});
        end
        covText = covText(1:end-1);
        text = sprintf('%s\t%s = {distribution=%s, covariate={%s}, iiv=%s},\r\n',text,param,dtext,covText,iiv);
    end        
end
% Remove last comma and write text to file
fprintf(fid,text(1:end-3));
fprintf(fid,'\r\n');
fprintf(fid,'\r\n');

%%%%%%%%%%%%%%%%%%%%%%%%%%%%%%%%%%%%%%%%%%%%%%%%%%%%%%%%%%%%%%%%%%%%%%%%%%%
% CORRELATION
%%%%%%%%%%%%%%%%%%%%%%%%%%%%%%%%%%%%%%%%%%%%%%%%%%%%%%%%%%%%%%%%%%%%%%%%%%%
if ~strcmp(covarianceModel,'diagonal'),
    fprintf(fid,'; =============================================\r\n');
    fprintf(fid,'CORRELATION:\r\n');
    fprintf(fid,'; =============================================\r\n');
    fprintf(fid,'\tcorrelationIIV = {%s}\r\n',covarianceModel);
    fprintf(fid,'\r\n');
end

%%%%%%%%%%%%%%%%%%%%%%%%%%%%%%%%%%%%%%%%%%%%%%%%%%%%%%%%%%%%%%%%%%%%%%%%%%%
% STRUCTURAL_MODEL
%%%%%%%%%%%%%%%%%%%%%%%%%%%%%%%%%%%%%%%%%%%%%%%%%%%%%%%%%%%%%%%%%%%%%%%%%%%
fprintf(fid,'; =============================================\r\n');
fprintf(fid,'STRUCTURAL_MODEL:\r\n');
fprintf(fid,'; =============================================\r\n');
fprintf(fid,'\tfile = "mlxt:%s",\r\n',strrep(modelFileName,'.txt',''));
fprintf(fid,'\tpath = "%%MLXPROJECT%%",\r\n');
fprintf(fid,'\toutput = {');
for k=1:length(modelInfo.outputs)-1,
    fprintf(fid,'%s, ',modelInfo.outputs(k).formula);
end
fprintf(fid,'%s}',modelInfo.outputs(end).formula);
fprintf(fid,'\r\n');
fprintf(fid,'\r\n');

%%%%%%%%%%%%%%%%%%%%%%%%%%%%%%%%%%%%%%%%%%%%%%%%%%%%%%%%%%%%%%%%%%%%%%%%%%%
% OBSERVATIONS
%%%%%%%%%%%%%%%%%%%%%%%%%%%%%%%%%%%%%%%%%%%%%%%%%%%%%%%%%%%%%%%%%%%%%%%%%%%
fprintf(fid,'; =============================================\r\n');
fprintf(fid,'OBSERVATIONS:\r\n');
fprintf(fid,'; =============================================\r\n');
% Only consider "continuous" observations with SBPOP conversion 
errors = explodePCSB(errorModels,',');
text = '';
for k=1:length(modelInfo.outputs),
    if strcmp(errors{k},'const'), errorModel = 'constant'; end
    if strcmp(errors{k},'prop'), errorModel = 'proportional'; end
    if strcmp(errors{k},'comb1'), errorModel = 'combined1'; end
    if strcmp(errors{k},'exp'), errorModel = 'exponential'; end
    if strcmp(errors{k},'logit'), errorModel = 'logit'; end
    if strcmp(errors{k},'band(0,100)'), errorModel = 'band(0,100)'; end
    text = sprintf('%s\ty%d = {type=continuous, prediction=%s, error=%s},\r\n',text,k,modelInfo.outputs(k).formula,errorModel);
end
% Remove last comma and write text to file
fprintf(fid,text(1:end-3));
fprintf(fid,'\r\n');
fprintf(fid,'\r\n');

%%%%%%%%%%%%%%%%%%%%%%%%%%%%%%%%%%%%%%%%%%%%%%%%%%%%%%%%%%%%%%%%%%%%%%%%%%%
% TASKS
%%%%%%%%%%%%%%%%%%%%%%%%%%%%%%%%%%%%%%%%%%%%%%%%%%%%%%%%%%%%%%%%%%%%%%%%%%%
fprintf(fid,'; =============================================\r\n');
fprintf(fid,'TASKS:\r\n');
fprintf(fid,'; =============================================\r\n');
fprintf(fid,'\t; settings\r\n');
fprintf(fid,'\tglobalSettings={\r\n');
fprintf(fid,'\t\twithVariance=no,\r\n'); % Always estimate standard deviations of IIVs
% Use default graphics settings
fprintf(fid,'\t\tsettingsGraphics="%%MLXPROJECT%%/project_graphics.xmlx",\r\n');
fprintf(fid,'\t\tsettingsAlgorithms="%%MLXPROJECT%%/project_algorithms.xmlx",\r\n');
fprintf(fid,'\t\tresultFolder="%%MLXPROJECT%%/%s"},\r\n',resultsFolder);
fprintf(fid,'\t; workflow\r\n');
fprintf(fid,'\testimatePopulationParameters(\r\n');
fprintf(fid,'\t\tinitialValues={\r\n');
% write out population parameter initial values
for k=1:length(modelInfo.param_est),
    method = '';
    if POPestimate(k) == 0,
        method = '[method=FIXED]';
    end
    fprintf(fid,'\t\t\tpop_{%s} = %g %s,\r\n',modelInfo.param_est(k).name,POPvalues0(k),method);
end

% write out covariate coefficient initial guesses
for k1=1:length(covariateModel),
    for k2=2:length(covariateModel{k1}),
        covarvalue = covariateModelValues{k1}(k2-1);
        if COVestimate{k1}(k2-1),
            method = '';
        else
            method = '[method=FIXED]';
        end
        ix = strmatchSB(covariateModel{k1}{k2},covNames,'exact');
        if isempty(ix),
            fprintf(fid,'\t\t\tbeta_{%s,%s} = %g %s,\r\n',covariateModel{k1}{1},covariateModel{k1}{k2},covarvalue,method);
        else
            fprintf(fid,'\t\t\tbeta_{%s,t_%s} = %g %s,\r\n',covariateModel{k1}{1},covariateModel{k1}{k2},covarvalue,method);
        end
    end
end

% write out residual error model
errors = explodePCSB(errorModels,',');
for k=1:length(errors),
    if strcmp(errors{k},'const'), 
        fprintf(fid,'\t\t\ta_y%d = 1,\r\n',k);
    end
    if strcmp(errors{k},'prop'), 
        fprintf(fid,'\t\t\tb_y%d = 0.3,\r\n',k);
    end
    if strcmp(errors{k},'comb1'), 
        fprintf(fid,'\t\t\ta_y%d = 1,\r\n',k);
        fprintf(fid,'\t\t\tb_y%d = 0.3,\r\n',k);
    end
    if strcmp(errors{k},'exp'), 
        fprintf(fid,'\t\t\ta_y%d = 1,\r\n',k);
    end
end
% write out population parameter initial values
distrib = explodePCSB(IIVdistribution,',');
text = '';
for k=1:length(modelInfo.param_est),
    if IIVestimate(k)==1,
        value0 = IIVvalues0(k);
        text = sprintf('%s\t\t\tomega_{%s} = %g,\r\n',text,modelInfo.param_est(k).name,value0);
    elseif IIVestimate(k)==2,
        value0 = IIVvalues0(k);
        text = sprintf('%s\t\t\tomega_{%s} = %g [method=FIXED],\r\n',text,modelInfo.param_est(k).name,value0);
    end
end
fprintf(fid,text(1:end-3));
fprintf(fid,'\r\n');

fprintf(fid,'\t\t} ),\r\n');
if strcmp(FIMsetting,'linearization'),
    fprintf(fid,'\testimateFisherInformationMatrix( method={linearization} ),\r\n');
else
    fprintf(fid,'\testimateFisherInformationMatrix( method={stochasticApproximation} ),\r\n');
end    
fprintf(fid,'\testimateIndividualParameters( method={%s} ),\r\n',INDIVparametersetting);
if strcmp(LLsetting,'linearization'),
    fprintf(fid,'\testimateLogLikelihood(method={linearization}),\r\n');
elseif strcmp(LLsetting,'importantSampling'),
    fprintf(fid,'\testimateLogLikelihood(method={importantSampling}),\r\n');
elseif strcmp(LLsetting,'both'),
    fprintf(fid,'\testimateLogLikelihood(method={importantSampling,linearization}),\r\n');
end
fprintf(fid,'\tdisplayGraphics()');
fprintf(fid,'\r\n');

%%%%%%%%%%%%%%%%%%%%%%%%%%%%%%%%%%%%%%%%%%%%%%%%%%%%%%%%%%%%%%%%%%%%%%%%%%%
% CLOSE File
%%%%%%%%%%%%%%%%%%%%%%%%%%%%%%%%%%%%%%%%%%%%%%%%%%%%%%%%%%%%%%%%%%%%%%%%%%%
fclose(fid);

%%%%%%%%%%%%%%%%%%%%%%%%%%%%%%%%%%%%%%%%%%%%%%%%%%%%%%%%%%%%%%%%%%%%%%%%%%%
% Do generate the default graphics settings so that 
% predictions.txt file is generated and included NPDE and meanPWRES
% Trick is to load project file and to add things and then to save the file
% again.
%%%%%%%%%%%%%%%%%%%%%%%%%%%%%%%%%%%%%%%%%%%%%%%%%%%%%%%%%%%%%%%%%%%%%%%%%%%

% Save the old project file
contents = fileread('project.mlxtran');

% Load the project
p = MonolixProject();
p.load('project.mlxtran');
% Add the graphics etc. settings
p.setGraphics('ToSave',{'obsTimes','cvSAEM'},'ToCreate',{'residuals','cvSAEM'});
% Save the project file again
p.save();

% Rewrite the old project file
fid = fopen('project.mlxtran','w');
fprintf(fid,'%s',contents);
fclose(fid);

%%%%%%%%%%%%%%%%%%%%%%%%%%%%%%%%%%%%%%%%%%%%%%%%%%%%%%%%%%%%%%%%%%%%%%%%%%%
% Generate project_algorithms.xmlx file
%%%%%%%%%%%%%%%%%%%%%%%%%%%%%%%%%%%%%%%%%%%%%%%%%%%%%%%%%%%%%%%%%%%%%%%%%%%
% only writing out K1, K2, Number of Chains, Seed, and auto settings for K1,K2,Number of chains
fid = fopen('project_algorithms.xmlx','w');
fprintf(fid,'<monolix>\n');
fprintf(fid,'	<algorithms seed="%d">\n',SEED);
fprintf(fid,'		<populationParameters>\n');
fprintf(fid,'			<vna value="%d,%d"/>\n',K1,K2);
fprintf(fid,'			<iop_Kauto value="%d,%d"/>\n',K1_AUTO,K2_AUTO);
fprintf(fid,'			<nmc value="%d"/>\n',NRCHAINS);
fprintf(fid,'		</populationParameters>\n');
fprintf(fid,'	</algorithms>\n');
fprintf(fid,'</monolix>\n');
fclose(fid);

%%%%%%%%%%%%%%%%%%%%%%%%%%%%%%%%%%%%%%%%%%%%%%%%%%%%%%%%%%%%%%%%%%%%%%%%%%%
% Change out of project path
%%%%%%%%%%%%%%%%%%%%%%%%%%%%%%%%%%%%%%%%%%%%%%%%%%%%%%%%%%%%%%%%%%%%%%%%%%%
cd(oldpath);
```
