## Supplementary scripts for "A multi-scale *in silico* mouse model for insulin resistance and humanoid type 2 diabetes": SBPOPrunMONOLIXproject.m

```
function SBPOPrunMONOLIXproject(projectPath)
% SBPOPrunMONOLIXproject: runs a specified Monolix project
%
% Essentially this function is just a simple wrapper.
%
% USAGE:
% ======
% SBPOPrunMONOLIXproject(projectPath)
%
% projectPath: path to the .mlxtran Monolix project file
% displayFlag: 1 (default): show graphics and wait bar, 0: do not show graphics and wait bar

% Information:
% ============
% Copyright � 2012 Novartis Pharma AG
% 
% This program is Free Open Source Software: you can redistribute it and/or modify 
% it under the terms of the GNU General Public License as published by 
% the Free Software Foundation, either version 3 of the License, or 
% (at your option) any later version. 
% 
% This program is distributed in the hope that it will be useful, 
% but WITHOUT ANY WARRANTY; without even the implied warranty of 
% MERCHANTABILITY or FITNESS FOR A PARTICULAR PURPOSE. See the 
% GNU General Public License for more details. 
% 
% You should have received a copy of the GNU General Public License 
% along with this program. If not, see <http://www.gnu.org/licenses/>.

% %%%%%%%%%%%%%%%%%%%%%%%%%%%%%%%%%%%%%%%%%%
% % Check minimum version of Monolix
% %%%%%%%%%%%%%%%%%%%%%%%%%%%%%%%%%%%%%%%%%%
% try
%     x = verLessThan('monolix','4.2.0');
% catch
%     x = NaN;
% end
% if  x==1,
%     error('SBPOP requires Monolix version >= 4.2.0');
% elseif isnan(x),
%     warning('Please check your version of Monolix - it should be at least 4.2.0.');
% end

%%%%%%%%%%%%%%%%%%%%%%%%%%%%%%%%%%%%%%%%%%
% Change in to project path and load Monolix project
%%%%%%%%%%%%%%%%%%%%%%%%%%%%%%%%%%%%%%%%%%
oldpath = pwd;
cd(projectPath);
try 
    p = MonolixProject();
    p.load('project.mlxtran') 
catch
    cd(oldpath);
    error(lasterr);
end

%%%%%%%%%%%%%%%%%%%%%%%%%%%%%%%%%%%%%%%%%%
% Run the project
%%%%%%%%%%%%%%%%%%%%%%%%%%%%%%%%%%%%%%%%%%
p.run();

%%%%%%%%%%%%%%%%%%%%%%%%%%%%%%%%%%%%%%%%%%
% Check if the predictions*.txt file is present in the RESULTS folder
% If not then produce it.
%%%%%%%%%%%%%%%%%%%%%%%%%%%%%%%%%%%%%%%%%%
x = dir([pwd '/RESULTS/predictions*.txt']);
if isempty(x),
    % Set the tables / graphics to produce
    p.setGraphics('ToSave',{'obsTimes'},'ToCreate',{'residuals'});
    % Generate predictions file
    p.runGraphics();
end

%%%%%%%%%%%%%%%%%%%%%%%%%%%%%%%%%%%%%%%%%%
% Change back to old path
%%%%%%%%%%%%%%%%%%%%%%%%%%%%%%%%%%%%%%%%%%
cd(oldpath);
```
