## Supplementary scripts for "A multi-scale *in silico* mouse model for insulin resistance and humanoid type 2 diabetes": SBPOPrunMONOLIXprojectFolder.m

```
function [] = SBPOPrunMONOLIXprojectFolder(modelProjectsFolder,PathMonolixStandalone)
% [DESCRIPTION]
% This functions runs all the Monolix projects in the specified folder.
% Parallel computation is supported, but requires that the path to the
% Monolix standalone version is passed.
%
% [SYNTAX]
% [] = SBPOPrunMONOLIXprojectFolder(modelProjectsFolder)
% [] = SBPOPrunMONOLIXprojectFolder(modelProjectsFolder,PathMonolixStandalone)
%
% [INPUT]
% modelProjectsFolder:      Path to a folder with Monolix project folders
%                           to be run. Folder names are arbitrary, but a
%                           project.mlxtran file needs to be present in
%                           each folder.
% PathMonolixStandalone:    Path to the Monolix standalone version. If
%                           undefined, then the Matlab version will be
%                           used, but parallel computation then will not be
%                           available. 
%
% [OUTPUT]
% No output! The function just runs the Monolix projects. All results are
% written by Monolix to the relevant output folders ("RESULTS").
%
% [AUTHOR]
% Henning Schmidt, henning.schmidt@novartis.com
%
% [DATE]
% 2nd March, 2013

% Information:
% ============
% Copyright (c) 2012 Novartis Pharma AG
% 
% This program is Free Open Source Software: you can redistribute it and/or modify 
% it under the terms of the GNU General Public License as published by 
% the Free Software Foundation, either version 3 of the License, or 
% (at your option) any later version. 
% 
% This program is distributed in the hope that it will be useful, 
% but WITHOUT ANY WARRANTY; without even the implied warranty of 
% MERCHANTABILITY or FITNESS FOR A PARTICULAR PURPOSE. See the 
% GNU General Public License for more details. 
% 
% You should have received a copy of the GNU General Public License 
% along with this program. If not, see <http://www.gnu.org/licenses/>.

%%%%%%%%%%%%%%%%%%%%%%%%%%%%%%%%%%%%%%%%%%%%%%%%%%%%%%%%%%%%%%%%%%%%%%%%%%%
% Check availability of standalone monolix, then allow parallel runs
%%%%%%%%%%%%%%%%%%%%%%%%%%%%%%%%%%%%%%%%%%%%%%%%%%%%%%%%%%%%%%%%%%%%%%%%%%%
if isempty(PathMonolixStandalone),
    parallelFlag = 0;
else
    parallelFlag = 1;
end

%%%%%%%%%%%%%%%%%%%%%%%%%%%%%%%%%%%%%%%%%%%%%%%%%%%%%%%%%%%%%%%%%%%%%%%%%%%
% Get the projects to run in the folder
%%%%%%%%%%%%%%%%%%%%%%%%%%%%%%%%%%%%%%%%%%%%%%%%%%%%%%%%%%%%%%%%%%%%%%%%%%%
projects = dir([modelProjectsFolder '/*']);
% Remove . and ..
ix_dot = strmatchSB('.',{projects.name});
projects(ix_dot) = [];
% Remove files
projects(find(~[projects.isdir])) = [];

%%%%%%%%%%%%%%%%%%%%%%%%%%%%%%%%%%%%%%%%%%%%%%%%%%%%%%%%%%%%%%%%%%%%%%%%%%%
% Run the models
%%%%%%%%%%%%%%%%%%%%%%%%%%%%%%%%%%%%%%%%%%%%%%%%%%%%%%%%%%%%%%%%%%%%%%%%%%%
warning off
oldpath = pwd();

if parallelFlag,
    %%%%%%%%%%%%%%%%%%%%%%%%%%%%%%%%%%%%%%%%%%%%%%%%%%%%%%%%%%%%%%%%%%%%%%%
    % Parallel runs using the standalone version 
    %%%%%%%%%%%%%%%%%%%%%%%%%%%%%%%%%%%%%%%%%%%%%%%%%%%%%%%%%%%%%%%%%%%%%%%
    parfor k=1:length(projects),
        fprintf('Running project %d of %d ...\n',k,length(projects));
        cd([modelProjectsFolder '/' projects(k).name]);
        try
            system([PathMonolixStandalone ' -p ./project.mlxtran -nowin -f run']);
        catch
            warning on;
            warning('Estimation of model "%d" had issues. Estimation aborted.',k);
            warning off;
        end
        cd(oldpath);
    end
else
    %%%%%%%%%%%%%%%%%%%%%%%%%%%%%%%%%%%%%%%%%%%%%%%%%%%%%%%%%%%%%%%%%%%%%%%
    % Non parallel runs with either Matlab or Standalone version of Monolix
    %%%%%%%%%%%%%%%%%%%%%%%%%%%%%%%%%%%%%%%%%%%%%%%%%%%%%%%%%%%%%%%%%%%%%%%
    for k=1:length(projects),
        try
            fprintf('Running project %d of %d ...\n',k,length(projects));
            SBPOPrunMONOLIXproject([modelProjectsFolder '/' projects(k).name]);
        catch
            warning on;
            warning('Estimation of model "%d" had issues. Estimation aborted.',k);
            warning off;
            cd(oldpath);
        end
    end
end
warning on;

%%%%%%%%%%%%%%%%%%%%%%%%%%%%%%%%%%%%%%%%%%%%%%%%%%%%%%%%%%%%%%%%%%%%%%%
% Done!
%%%%%%%%%%%%%%%%%%%%%%%%%%%%%%%%%%%%%%%%%%%%%%%%%%%%%%%%%%%%%%%%%%%%%%%
fprintf('\nEstimations READY!\n\n');
```
