## Supplementary scripts for "A multi-scale *in silico* mouse model for insulin resistance and humanoid type 2 diabetes": SBPOPsampleMONOLIXparam.m

```
function [output] = SBPOPsampleMONOLIXparam( path_to_monolix_project_folder, FLAG_SAMPLE, Nsamples, varargin )
% [NAME]
% SBPOPsampleMONOLIXparam
%
% [DESCRIPTION]
% This function samples parameters from both uncertainty and variability distributions from a Monolix fit.
% The result is a structure with sampled population parameters and sampled individual parameters. The desired
% number of parameter sets can be specified.
%
% This function is very useful for trial simulation purposes.
%
% Handles automatically different parameter distributions (logNormal, Normal, logitNormal)
%
% VERY IMPORTANT:
% If using Monolix versions before 4.2, you should NOT center the covariates automatically by the median or mean, etc. This is so,
% because Monolix before 4.2 does NOT store this centering value. For versions before 4.2 you need to center manually, by choosing the
% covariate transformation method "other" and then e.g. type: log(cov/78) if cov is weight and you want to center it at 78kg and use a
% log transformation.
% For versions from 4.2 upwards, no problem, centering values are stored and automatic centering can be used.
%
% [SYNTAX]
% output = SBPOPsampleMONOLIXparam( path_to_monolix_project_folder, FLAG_SAMPLE, Nsamples )
% output = SBPOPsampleMONOLIXparam( path_to_monolix_project_folder, FLAG_SAMPLE, Nsamples, covNames, covValues, catNames, catValues )
%
% [INPUT]
% path_to_monolix_project_folder: path to the Monolix project folder. It is assumed that the results of the estimation
%                                 (pop_parameters.txt, results.mat) are stored in a "RESULTS" folder within this
%                                 project folder.
% FLAG_SAMPLE:                    0=use point estimates of population parameters (do not consider uncertainty) and sample Nsample 
%                                   individual patients based on these. Covariates considered if defined by user and used in model.
%                                   Please note: population parameters do not take covariates into account!
%                                 1=sample single set of population parameters from uncertainty distribution and sample Nsample 
%                                   individual patient parameters based on these. Covariates considered if defined by user and used in model.
%                                   Please note: population parameters do not take covariates into account!
%                                 2=sample Nsample sets of population parameters from uncertainty distribution 
%                                   Do not sample from variability distribution and do not take into account covariates (even if user specified).
%                                 3=use point estimates of population parameters (do not consider uncertainty)
%                                   Return Nsamples sets of population parameters with covariates taken into account.
%                                 4=sample single set of population parameters from uncertainty distribution 
%                                   Return Nsamples sets of population parameters with covariates taken into account.
%                                 5=sample Nsamples sets of population parameters from uncertainty distribution 
%                                   And take provided covariates into account.
% 
% Nsamples:                       Number of individual parameter sets to sample
%
% covNames:                       Cell-array with names of continuous covariates to consider in the parameter sampling (only used for FLAG_SAMPLE=0 or 1)
%                                 Default: {}
% covValues:                      Matrix with Nsamples rows and as many columns as continuous covariate names in covNames (only used for FLAG_SAMPLE=0 or 1)
% catNames:                       Cell-array with names of categorical covariates to consider in the parameter sampling (only used for FLAG_SAMPLE=0 or 1)
%                                 Default: {}
% catValues:                      Matrix with Nsamples rows and as many columns as categorical covariate names in covNames (only used for FLAG_SAMPLE=0 or 1)
%
% [OUTPUT]
% Structure with the following fields:
% output.parameterNames:                Cell-array with parameter names
% output.FLAG_SAMPLE:                   Sampling flag used (see above for definition)
% output.Nsamples:                      Number of sampled parameter sets (type of parameter sets sampled depends on FLAG_SAMPLE)
% output.parameterValuesPopulation:     Vector or Matrix with (sampled) population parameters
% output.parameterValuesIndividual:     Matrix with samples individual parameter sets (one set per row, one parameter per column)
%
% [ASSUMPTIONS]
% 
% [AUTHOR]
% Henning Schmidt 
%
% [DATE]
% 08.06.2012
%
% [PLATFORM]
% MATLAB R2009a
%
% [KEYWORDS]
% MONOLIX, results, sampling, parameters, individual
% 
% [TOOLBOXES USED]
% NONE

% Information:
% ============
% Copyright (c) 2012 Novartis Pharma AG
% 
% This program is Free Open Source Software: you can redistribute it and/or modify 
% it under the terms of the GNU General Public License as published by 
% the Free Software Foundation, either version 3 of the License, or 
% (at your option) any later version. 
% 
% This program is distributed in the hope that it will be useful, 
% but WITHOUT ANY WARRANTY; without even the implied warranty of 
% MERCHANTABILITY or FITNESS FOR A PARTICULAR PURPOSE. See the 
% GNU General Public License for more details. 
% 
% You should have received a copy of the GNU General Public License 
% along with this program. If not, see <http://www.gnu.org/licenses/>.

% %%%%%%%%%%%%%%%%%%%%%%%%%%%%%%%%%%%%%%%%%%%%%%%%%%%%%%%%%%%%%%%%%%%%%%%%%%%
% % Check minimum version of Monolix
% %%%%%%%%%%%%%%%%%%%%%%%%%%%%%%%%%%%%%%%%%%%%%%%%%%%%%%%%%%%%%%%%%%%%%%%%%%%
% try
%     x = verLessThan('monolix','4.2.0');
% catch
%     x = NaN;
% end
% if  x==1,
%     error('SBPOP requires Monolix version >= 4.2.0');
% elseif isnan(x),
%     warning('Please check your version of Monolix - it should be at least 4.2.0.');
% end


%%%%%%%%%%%%%%%%%%%%%%%%%%%%%%%%%%%%%%%%%%%%%%%%%%%%%%%%%%%%%%%%%%%%%%%%%%%
% Parse Monolix results
%%%%%%%%%%%%%%%%%%%%%%%%%%%%%%%%%%%%%%%%%%%%%%%%%%%%%%%%%%%%%%%%%%%%%%%%%%%
x = parseMONOLIXresultsSBPOP(path_to_monolix_project_folder);

%%%%%%%%%%%%%%%%%%%%%%%%%%%%%%%%%%%%%%%%%%%%%%%%%%%%%%%%%%%%%%%%%%%%%%%%%%%
% Need to handle variable input arguments for CONTINUOUS covariates 
%%%%%%%%%%%%%%%%%%%%%%%%%%%%%%%%%%%%%%%%%%%%%%%%%%%%%%%%%%%%%%%%%%%%%%%%%%%
if nargin>=5,
    covNames = varargin{1};
    covValues = varargin{2};
    
    if ~isempty(covNames),
        % Check correct size (Nsamples)
        if size(covValues,1) ~= Nsamples,
            error('Provided values for continuous covariates need to have length of "Nsamples".');
        end
    else
        covNames = {};
        covValues = [];
    end
else
    % No covariates provided! 
    covNames = {};
    covValues = [];
end
if ~iscell(covNames),
    covNames = {covNames};
end

%%%%%%%%%%%%%%%%%%%%%%%%%%%%%%%%%%%%%%%%%%%%%%%%%%%%%%%%%%%%%%%%%%%%%%%%%%%
% Need to handle variable input arguments for CATEGORICAL covariates 
%%%%%%%%%%%%%%%%%%%%%%%%%%%%%%%%%%%%%%%%%%%%%%%%%%%%%%%%%%%%%%%%%%%%%%%%%%%
if nargin==7,
    catNames = varargin{3};
    catValues = varargin{4};
    
    if ~isempty(catNames),
        % Check correct size (Nsamples)
        if size(catValues,1) ~= Nsamples,
            error('Provided values for categorical covariates need to have length of "Nsamples".');
        end
    else
        catNames = {};
        catValues = [];
    end
else
    % No covariates provided! 
    catNames = {};
    catValues = [];
end
if ~iscell(catNames),
    catNames = {catNames};
end

%%%%%%%%%%%%%%%%%%%%%%%%%%%%%%%%%%%%%%%%%%%%%%%%%%%%%%%%%%%%%%%%%%%%%%%%%%%
% Run the sampling function once to get covariate information
% Parameter values will not be considered here and handled later
% Check if covariates in model and warn if yes but user has not provided covariate information
%
% Do run this part only if FLAG_SAMPLE not equal to 2
%%%%%%%%%%%%%%%%%%%%%%%%%%%%%%%%%%%%%%%%%%%%%%%%%%%%%%%%%%%%%%%%%%%%%%%%%%%
if FLAG_SAMPLE~=2,
    y = sampleMONOLIXpopulationParametersSBPOP(x,0,1);
    covInfo = y.covariates.continuous;
    catInfo = y.covariates.categorical;
    % Check if covariates are in the model but not provided
    if ~isempty(covInfo(1).parameter) && isempty(covNames),
        disp('Model contains continuous covariates but no covariates are provided by the user.');
        disp(' ');
    end
    if ~isempty(catInfo(1).parameter) && isempty(catNames),
        disp('Model contains categorical covariates but no covariates are provided by the user.');
        disp(' ');
    end
    
    %%%%%%%%%%%%%%%%%%%%%%%%%%%%%%%%%%%%%%%%%%%%%%%%%%%%%%%%%%%%%%%%%%%%%%%%%%%
    % Prepare CONTINUOUS covariate information (if needed)
    %
    % phi = mu + eta + t_cov * beta
    %
    % phi:      matrix of transformed individual parameters. one row per individual. (Nsamples x Nparameters)
    % mu:       matrix of transformed population parameter values (same row repeated Nsamples times). (Nsamples x Nparameters)
    % t_cov:    matrix of transformed covariates (Nsamples x Ncovariates)
    %           We will assume that each covariate with the same name has the same transformation. And this will be checked.
    % beta:     matrix with covariate coefficients beta_ij (Ncovariates x Nparameters)
    %
    % Only covariates will be considered that actually are passed by the user.
    % If other covariates are present in the model then a warning will be made.
    %
    % No covariate parameter values are considered here. Just error checking, data transformation, ...
    %%%%%%%%%%%%%%%%%%%%%%%%%%%%%%%%%%%%%%%%%%%%%%%%%%%%%%%%%%%%%%%%%%%%%%%%%%%
    if ~isempty(covNames),
        % Cycle through covariate information and build data and do some error checks
        % Handle centervalue by replacing "cov" by "cov/centervalue". But only if centervalue not NaN and not 0.
        allModelCovNames = {};
        allModelCovFormulas = {};
        for k1=1:length(covInfo),
            paramName = covInfo(k1).parameter;
            for k2=1:length(covInfo(k1).covariates),
                covname     = covInfo(k1).covariates{k2};
                betavalue   = covInfo(k1).values(k2);
                formula     = covInfo(k1).transformation{k2}.formula;
                centervalue = covInfo(k1).transformation{k2}.centervalue;
                % Handle the centering
                % If center value defined then use it, if NOT defined, then
                % just assume it is 0
                if centervalue~=0 && ~isnan(centervalue),
                    % Center value in Monolix is already transformed, so
                    % that substraction of it from the transformed
                    % covariate leads to 0 if cov at the center thing
                    formula = [formula sprintf('-%g',centervalue)];
                end
                % Check if covname already in allModelCovNames
                ix = strmatchSB(covname,allModelCovNames,'exact');
                if isempty(ix),
                    % add covariate and formula to lists
                    allModelCovNames{end+1} = covname;
                    allModelCovFormulas{end+1} = formula;
                else
                    % check that formula is the same, otherwise error
                    if ~strcmp(formula,allModelCovFormulas{ix}),
                        error('Different covariate transformations for same continuous covariate.');
                    end
                end
            end
        end
        
        % Check model covariates against provided covariates
        % Remove covariates provided by the user that are not used in the model - warn the user
        % Warn the user also about covariates that are in the model but not provided by the user
        [covsUser_notinmodel,ix_notinmodel] = setdiff(covNames,allModelCovNames);
        [covsModel_notuser,ix_notuser] = setdiff(allModelCovNames,covNames);
        
        % Remove user defined covariates that are not used in the model
        covNames(ix_notinmodel) = [];
        covValues(:,ix_notinmodel) = [];
        
        % Warn the user about what has been found
        if ~isempty(ix_notinmodel),
            disp('The following continuous covariates have been defined by the user but they are not present in the model. They will be not considered.');
            covsUser_notinmodel
        end
        if ~isempty(ix_notuser),
            disp('The following continuous covariates are defined in the model but have not been provided by the user. They will be not considered.');
            covsModel_notuser
        end
        
        % Generate the transformed covariates
        t_cov = covValues;
        for k=1:length(covNames),
            ix = strmatchSB(covNames{k},allModelCovNames,'exact');
            formula = allModelCovFormulas{ix};
            t_cov(:,k) = eval(strrep(formula,'cov','covValues(:,k)'));
        end
    end
    
    %%%%%%%%%%%%%%%%%%%%%%%%%%%%%%%%%%%%%%%%%%%%%%%%%%%%%%%%%%%%%%%%%%%%%%%%%%%
    % Prepare CATEGORICAL covariate information (if needed)
    %
    % phi = mu + eta + t_cov * beta + beta_cat
    %
    % phi:      matrix of transformed individual parameters. one row per individual. (Nsamples x Nparameters)
    % mu:       matrix of transformed population parameter values (same row repeated Nsamples times). (Nsamples x Nparameters)
    % t_cov:    matrix of transformed covariates (Nsamples x Ncovariates)
    %           We will assume that each covariate with the same name has the same transformation. And this will be checked.
    % beta:     matrix with covariate coefficients beta_ij (Ncovariates x Nparameters)
    % beta_cat: matrix with categorical covariate coefficients (Nsamples x Nparameters)
    %           Does not need to be prepared much but some error checking needs to be done
    %
    % Only covariates will be considered that actually are passed by the user.
    % If other covariates are present in the model then a warning will be made.
    %
    % No covariate parameter values are considered here. Just error checking, data transformation, ...
    %%%%%%%%%%%%%%%%%%%%%%%%%%%%%%%%%%%%%%%%%%%%%%%%%%%%%%%%%%%%%%%%%%%%%%%%%%%
    if ~isempty(catNames),
        % Cycle through covariate information and get all categorical covariate names used
        allModelCatNames = {};
        for k1=1:length(catInfo),
            paramName = catInfo(k1).parameter;
            for k2=1:length(catInfo(k1).covariates),
                catname     = catInfo(k1).covariates{k2};
                % Check if catname already in allModelCatNames
                ix = strmatchSB(catname,allModelCatNames,'exact');
                if isempty(ix),
                    % add covariate and formula to lists
                    allModelCatNames{end+1} = catname;
                end
            end
        end
        
        % Check model covariates against provided covariates
        % Remove covariates provided by the user that are not used in the model - warn the user
        % Warn the user also about covariates that are in the model but not provided by the user
        [catsUser_notinmodel,ix_notinmodel] = setdiff(catNames,allModelCatNames);
        [catsModel_notuser,ix_notuser] = setdiff(allModelCatNames,catNames);
        
        % Remove user defined covariates that are not used in the model
        catNames(ix_notinmodel) = [];
        catValues(:,ix_notinmodel) = [];
        
        % Warn the user about what has been found
        if ~isempty(ix_notinmodel),
            disp('The following categorical covariates have been defined by the user but they are not present in the model. They will be not considered.');
            catsUser_notinmodel
        end
        if ~isempty(ix_notuser),
            disp('The following categorical covariates are defined in the model but have not been provided by the user. They will be not considered.');
            catsModel_notuser
        end
    end
end

%%%%%%%%%%%%%%%%%%%%%%%%%%%%%%%%%%%%%%%%%%%%%%%%%%%%%%%%%%%%%%%%%%%%%%%%%%%
% Handle case of FLAG_SAMPLE=0 and 1
% Sampling individual parameters with (1) or without (0) uncertainty 
% Taking covariates into account if provided.
%%%%%%%%%%%%%%%%%%%%%%%%%%%%%%%%%%%%%%%%%%%%%%%%%%%%%%%%%%%%%%%%%%%%%%%%%%%
if FLAG_SAMPLE == 0 || FLAG_SAMPLE ==1,
    % Need to sample until reasonable values (no imaginary parts in parameters)
    while 1,
        % Parse and sample monolix results
        y = sampleMONOLIXpopulationParametersSBPOP(x,FLAG_SAMPLE);
        
        % Get covariance matrix
        cov = y.randomEffects.covariancematrix;
        [eigV,eigD] = eig(cov);
        if min(diag(eigD)) > -1e-3,
            % It is not positive semidefinite, but the smallest eigenvalue
            % is so close to zero that we are going to put it on zero
            eigD(eigD<0) = 0;
            cov = eigV*eigD*inv(eigV);
            disp('Random effect covariance matrix not positive semidefinite. Smallest eigenvalue is closer to 0 than -1e-3 => making it positive semidefinite.');
        end
        
        % Sample individual random effects (etas)
        ETA = mvnrnd(zeros(1,size(cov,1)),cov,Nsamples);
        
        % Transform population estimates to normal distribution (mu) (allowing for transformations: lognormal, logitnormal, normal)
        mu = [];
        for k=1:length(y.randomEffects.inv_transformation),
            mu(k) = eval(strrep(y.randomEffects.inv_transformation{k},'psi',sprintf('%g',y.fixedEffects.values(k))));
        end
        
        % Determine normally distributed phi - without covariate contributions: phi = mu + eta  (+ beta*t_cov + beta_cat)
        phi = mu(ones(1,Nsamples),:) + ETA;
        
        %%%%%%%%%%%%%%%%%%%%%%%%%%%%%%%%%%%%%%%%%%%%%%%%%%%%%%%%%%%%%%%%%%%%%%%
        % Determine and add effect of continuous covariates to phi: phi = mu + eta + t_cov*beta  (+ beta_cat)
        %%%%%%%%%%%%%%%%%%%%%%%%%%%%%%%%%%%%%%%%%%%%%%%%%%%%%%%%%%%%%%%%%%%%%%%
        if ~isempty(covNames),
            %%%%%%%%%%%%%%%%%%%%%%%%%%%
            % Determine the beta matrix
            %%%%%%%%%%%%%%%%%%%%%%%%%%%
            % Get parameter names of estimates
            paramNames = y.fixedEffects.names;
            % Initialize the beta matrix
            beta = zeros(length(covNames),length(paramNames));
            % Fill the beta matrix
            for k1=1:length(covInfo),
                paramName = covInfo(k1).parameter;
                ix_j = strmatchSB(paramName,paramNames,'exact');
                for k2=1:length(covInfo(k1).covariates),
                    covname     = covInfo(k1).covariates{k2};
                    beta_ij     = covInfo(k1).values(k2);
                    ix_i        = strmatchSB(covname,covNames,'exact');
                    % Fill beta_ij value into beta matrix
                    beta(ix_i,ix_j) = beta_ij;
                end
            end
            %%%%%%%%%%%%%%%%%%%%%%%%%%%
            % Add t_cov*beta to phi
            %%%%%%%%%%%%%%%%%%%%%%%%%%%
            phi = phi + t_cov*beta;
        end
        
        %%%%%%%%%%%%%%%%%%%%%%%%%%%%%%%%%%%%%%%%%%%%%%%%%%%%%%%%%%%%%%%%%%%%%%%
        % Determine and add effect of categorical covariates to phi: phi = mu + eta + beta*t_cov + beta_cat
        % One beta_cat matrix for each parameter/covariate combination!
        %%%%%%%%%%%%%%%%%%%%%%%%%%%%%%%%%%%%%%%%%%%%%%%%%%%%%%%%%%%%%%%%%%%%%%%
        if ~isempty(catNames),
            %%%%%%%%%%%%%%%%%%%%%%%%%%%
            % Determine the beta_cat matrix
            %%%%%%%%%%%%%%%%%%%%%%%%%%%
            % Get parameter names of estimates
            paramNames = y.fixedEffects.names;
            % Initialize the beta_cat matrix (Nsamples x Nparameters)
            beta_cat = {};
            % Determine the beta_cat matrices
            for k1=1:length(catInfo),
                paramName = catInfo(k1).parameter;
                ix_j = strmatchSB(paramName,paramNames,'exact');
                for k2=1:length(catInfo(k1).covariates),
                    % Initialize parameter/covariate dependent beta_cat matrix
                    beta_cat_cov = zeros(Nsamples,length(paramNames));
                    % Get categorical cov name and index
                    catname     = catInfo(k1).covariates{k2};
                    ix_i        = strmatchSB(catname,catNames,'exact');
                    if ~isempty(ix_i),
                        % Fill the beta_cat_cov matrix
                        categories_user = catValues(:,ix_i);
                        categories_model = catInfo(k1).information(k2).categories;
                        categories_values = catInfo(k1).information(k2).values;
                        % Initialize values
                        values = NaN(size(categories_user));
                        for kkk=1:length(categories_model),
                            ix = categories_user==categories_model(kkk);
                            values(ix) = categories_values(kkk);
                        end
                        % Check if values contains NaN, then error and inform the user
                        if ~isempty(find(isnan(values), 1)),
                            error('Categorical covariate "%s" contains user provided category that has not been used for model building.',catname);
                        end
                        % Assign values
                        beta_cat_cov(:,ix_j) = values;
                    end
                    beta_cat{end+1} = beta_cat_cov;
                end
            end
            
            %%%%%%%%%%%%%%%%%%%%%%%%%%%
            % Add beta_cat to phi
            %%%%%%%%%%%%%%%%%%%%%%%%%%%
            for k1=1:length(beta_cat),
                phi = phi + beta_cat{k1};
            end
        end
        
        % Back transform individual parameters (each column one parameter)
        psi = [];
        for k=1:size(phi,2),
            transform_string = strrep(y.randomEffects.transformation{k},'phi',sprintf('phi(:,%d)',k));
            psi(:,k) = eval(transform_string);
            % Handle the case when phi=Inf and logit transformation => manually set to 1
            if strcmp(y.randomEffects.transformation{k},'exp(phi)./(1+exp(phi))'),
                psi(isnan(psi)) = 1;
            end
        end
        
        % Check if some issues with the sampled parameters (should not lead to complex values)
        if isempty(find(imag(psi) ~=0)),
            break;
        else
            % Rerun sampling since problem with population parameter sampling
        end
    end
    % Define output variable
    output                              = [];
    output.parameterNames               = y.fixedEffects.names;
    output.FLAG_SAMPLE                  = FLAG_SAMPLE;
    output.Nsamples                     = Nsamples;
    output.parameterValuesPopulation    = y.fixedEffects.values;
    output.parameterValuesIndividual    = psi;

elseif FLAG_SAMPLE == 2,
    %%%%%%%%%%%%%%%%%%%%%%%%%%%%%%%%%%%%%%%%%%%%%%%%%%%%%%%%%%%%%%%%%%%%%%%%%%%
    % Handle special case of FLAG_SAMPLE=2 (sampling population parameters only)
    % Not taking covariates into account
    %%%%%%%%%%%%%%%%%%%%%%%%%%%%%%%%%%%%%%%%%%%%%%%%%%%%%%%%%%%%%%%%%%%%%%%%%%%
    FLAG_SAMPLE_POPULATIONPARAM = 1;
    
    % Run sampling function once just to get the number of parameters to sample
    y = sampleMONOLIXpopulationParametersSBPOP(x,0,1);

    % Initialize the matrix with the parameter values (number of parameters needed for that)
    popvalues = zeros(Nsamples,length(y.fixedEffects.names));
    
    % Get Nsamples sets of population parameters from uncertainty distribution
    for k=1:Nsamples,
        y = sampleMONOLIXpopulationParametersSBPOP(x,FLAG_SAMPLE_POPULATIONPARAM,1);
        popvalues(k,:) = y.fixedEffects.values;
    end
    
    % Define output variable
    output                              = [];
    output.parameterNames               = y.fixedEffects.names;
    output.FLAG_SAMPLE                  = FLAG_SAMPLE;
    output.Nsamples                     = Nsamples;
    output.parameterValuesPopulation    = popvalues;
    output.parameterValuesIndividual    = [];
    
elseif FLAG_SAMPLE == 3 || FLAG_SAMPLE == 4,
    %%%%%%%%%%%%%%%%%%%%%%%%%%%%%%%%%%%%%%%%%%%%%%%%%%%%%%%%%%%%%%%%%%%%%%%%%%%
    % Handle special case of FLAG_SAMPLE=3 || 4
    % - Sampling population parameters once only from uncertainty distributions (if FLAG_SAMPLE=4)
    % - Including covariate effect on sampled population parameters
    %%%%%%%%%%%%%%%%%%%%%%%%%%%%%%%%%%%%%%%%%%%%%%%%%%%%%%%%%%%%%%%%%%%%%%%%%%%    
    if FLAG_SAMPLE==3,
        FLAG_SAMPLE_POPULATIONPARAM = 0;
    else
        FLAG_SAMPLE_POPULATIONPARAM = 1;
    end
    
    % Need to sample until reasonable values (no imaginary parts in parameters)
    while 1,
        % Parse and sample monolix results to get base population parameters without covariate effects
        y = sampleMONOLIXpopulationParametersSBPOP(x,FLAG_SAMPLE_POPULATIONPARAM);
        
        % Transform population parameters to normal distribution (mu) (allowing for transformations: lognormal, logitnormal, normal)
        mu = [];
        for k=1:length(y.randomEffects.inv_transformation),
            mu(k) = eval(strrep(y.randomEffects.inv_transformation{k},'psi',sprintf('%g',y.fixedEffects.values(k))));
        end
        
        % Determine normally distributed phi - without eta and covariate contribution: phi = mu (+ eta)  (+ beta*t_cov + beta_cat)
        phi = mu(ones(1,Nsamples),:);
        
        %%%%%%%%%%%%%%%%%%%%%%%%%%%%%%%%%%%%%%%%%%%%%%%%%%%%%%%%%%%%%%%%%%%%%%%
        % Determine and add effect of continuous covariates to phi: phi = mu (+ eta) + t_cov*beta  (+ beta_cat)
        % Without eta contribution
        %%%%%%%%%%%%%%%%%%%%%%%%%%%%%%%%%%%%%%%%%%%%%%%%%%%%%%%%%%%%%%%%%%%%%%%
        if ~isempty(covNames),
            %%%%%%%%%%%%%%%%%%%%%%%%%%%
            % Determine the beta matrix
            %%%%%%%%%%%%%%%%%%%%%%%%%%%
            % Get parameter names of estimates
            paramNames = y.fixedEffects.names;
            % Initialize the beta matrix
            beta = zeros(length(covNames),length(paramNames));
            % Fill the beta matrix
            for k1=1:length(covInfo),
                paramName = covInfo(k1).parameter;
                ix_j = strmatchSB(paramName,paramNames,'exact');
                for k2=1:length(covInfo(k1).covariates),
                    covname     = covInfo(k1).covariates{k2};
                    beta_ij     = covInfo(k1).values(k2);
                    ix_i        = strmatchSB(covname,covNames,'exact');
                    % Fill beta_ij value into beta matrix
                    beta(ix_i,ix_j) = beta_ij;
                end
            end
            %%%%%%%%%%%%%%%%%%%%%%%%%%%
            % Add t_cov*beta to phi
            %%%%%%%%%%%%%%%%%%%%%%%%%%%
            phi = phi + t_cov*beta;
        end
        
        %%%%%%%%%%%%%%%%%%%%%%%%%%%%%%%%%%%%%%%%%%%%%%%%%%%%%%%%%%%%%%%%%%%%%%%
        % Determine and add effect of categorical covariates to phi: phi = mu + eta + beta*t_cov + beta_cat
        % One beta_cat matrix for each parameter/covariate combination!
        %%%%%%%%%%%%%%%%%%%%%%%%%%%%%%%%%%%%%%%%%%%%%%%%%%%%%%%%%%%%%%%%%%%%%%%
        if ~isempty(catNames),
            %%%%%%%%%%%%%%%%%%%%%%%%%%%
            % Determine the beta_cat matrix
            %%%%%%%%%%%%%%%%%%%%%%%%%%%
            % Get parameter names of estimates
            paramNames = y.fixedEffects.names;
            % Initialize the beta_cat matrix (Nsamples x Nparameters)
            beta_cat = {};
            % Determine the beta_cat matrices
            for k1=1:length(catInfo),
                paramName = catInfo(k1).parameter;
                ix_j = strmatchSB(paramName,paramNames,'exact');
                for k2=1:length(catInfo(k1).covariates),
                    % Initialize parameter/covariate dependent beta_cat matrix
                    beta_cat_cov = zeros(Nsamples,length(paramNames));
                    % Get categorical cov name and index
                    catname     = catInfo(k1).covariates{k2};
                    ix_i        = strmatchSB(catname,catNames,'exact');
                    if ~isempty(ix_i),
                        % Fill the beta_cat_cov matrix
                        categories_user = catValues(:,ix_i);
                        categories_model = catInfo(k1).information(k2).categories;
                        categories_values = catInfo(k1).information(k2).values;
                        % Initialize values
                        values = NaN(size(categories_user));
                        for kkk=1:length(categories_model),
                            ix = categories_user==categories_model(kkk);
                            values(ix) = categories_values(kkk);
                        end
                        % Check if values contains NaN, then error and inform the user
                        if ~isempty(find(isnan(values), 1)),
                            error('Categorical covariate "%s" contains user provided category that has not been used for model building.',catname);
                        end
                        % Assign values
                        beta_cat_cov(:,ix_j) = values;
                    end
                    beta_cat{end+1} = beta_cat_cov;
                end
            end
            
            %%%%%%%%%%%%%%%%%%%%%%%%%%%
            % Add beta_cat to phi
            %%%%%%%%%%%%%%%%%%%%%%%%%%%
            for k1=1:length(beta_cat),
                phi = phi + beta_cat{k1};
            end
        end
        
        % Back transform individual parameters (each column one parameter)
        psi = [];
        for k=1:size(phi,2),
            transform_string = strrep(y.randomEffects.transformation{k},'phi',sprintf('phi(:,%d)',k));
            psi(:,k) = eval(transform_string);
            % Handle the case when phi=Inf and logit transformation => manually set to 1
            if strcmp(y.randomEffects.transformation{k},'exp(phi)./(1+exp(phi))'),
                psi(isnan(psi)) = 1;
            end
        end
        
        % Check if some issues with the sampled parameters (should not lead to complex values)
        if isempty(find(imag(psi) ~=0)),
            break;
        else
            % Rerun sampling since problem with population parameter sampling
        end
    end
    % Define output variable
    output                              = [];
    output.parameterNames               = y.fixedEffects.names;
    output.FLAG_SAMPLE                  = FLAG_SAMPLE;
    output.Nsamples                     = Nsamples;
    output.parameterValuesPopulation    = psi;    
    output.parameterValuesIndividual    = [];
    
elseif FLAG_SAMPLE == 5,
    %%%%%%%%%%%%%%%%%%%%%%%%%%%%%%%%%%%%%%%%%%%%%%%%%%%%%%%%%%%%%%%%%%%%%%%%%%%
    % Handle special case of FLAG_SAMPLE=5
    % - Sampling Nsamples population parameters from uncertainty distribution
    % - Including covariate effect on sampled population parameters
    %   Need to provide Nsamples number of covariate values
    %%%%%%%%%%%%%%%%%%%%%%%%%%%%%%%%%%%%%%%%%%%%%%%%%%%%%%%%%%%%%%%%%%%%%%%%%%%    
    FLAG_SAMPLE_POPULATIONPARAM = 1;
    
    % Run sampling function once just to get the number of parameters to sample
    y = sampleMONOLIXpopulationParametersSBPOP(x,0,1);

    % Initialize the matrix with the parameter values (number of parameters needed for that)
    mu = zeros(Nsamples,length(y.fixedEffects.names));

    % Need to sample until reasonable values (no imaginary parts in parameters)
    while 1,

        % Get Nsamples sets of population parameters from uncertainty distribution
        for k0=1:Nsamples,
            % Sample
            y = sampleMONOLIXpopulationParametersSBPOP(x,FLAG_SAMPLE_POPULATIONPARAM,1);
            mu(k0,:) = y.fixedEffects.values;
        end

        % Transform
        for k=1:length(y.randomEffects.inv_transformation),
            mu(:,k) = eval(strrep(y.randomEffects.inv_transformation{k},'psi',sprintf('mu(:,%d)',k)));
        end
        
        % Determine normally distributed phi - without eta and covariate contribution: phi = mu (+ eta)  (+ beta*t_cov + beta_cat)
        phi = mu;
        
        %%%%%%%%%%%%%%%%%%%%%%%%%%%%%%%%%%%%%%%%%%%%%%%%%%%%%%%%%%%%%%%%%%%%%%%
        % Determine and add effect of continuous covariates to phi: phi = mu (+ eta) + t_cov*beta  (+ beta_cat)
        % Without eta contribution
        %%%%%%%%%%%%%%%%%%%%%%%%%%%%%%%%%%%%%%%%%%%%%%%%%%%%%%%%%%%%%%%%%%%%%%%
        if ~isempty(covNames),
            %%%%%%%%%%%%%%%%%%%%%%%%%%%
            % Determine the beta matrix
            %%%%%%%%%%%%%%%%%%%%%%%%%%%
            % Get parameter names of estimates
            paramNames = y.fixedEffects.names;
            % Initialize the beta matrix
            beta = zeros(length(covNames),length(paramNames));
            % Fill the beta matrix
            for k1=1:length(covInfo),
                paramName = covInfo(k1).parameter;
                ix_j = strmatchSB(paramName,paramNames,'exact');
                for k2=1:length(covInfo(k1).covariates),
                    covname     = covInfo(k1).covariates{k2};
                    beta_ij     = covInfo(k1).values(k2);
                    ix_i        = strmatchSB(covname,covNames,'exact');
                    % Fill beta_ij value into beta matrix
                    beta(ix_i,ix_j) = beta_ij;
                end
            end
            %%%%%%%%%%%%%%%%%%%%%%%%%%%
            % Add t_cov*beta to phi
            %%%%%%%%%%%%%%%%%%%%%%%%%%%
            phi = phi + t_cov*beta;
        end
        
        %%%%%%%%%%%%%%%%%%%%%%%%%%%%%%%%%%%%%%%%%%%%%%%%%%%%%%%%%%%%%%%%%%%%%%%
        % Determine and add effect of categorical covariates to phi: phi = mu + eta + beta*t_cov + beta_cat
        % One beta_cat matrix for each parameter/covariate combination!
        %%%%%%%%%%%%%%%%%%%%%%%%%%%%%%%%%%%%%%%%%%%%%%%%%%%%%%%%%%%%%%%%%%%%%%%
        if ~isempty(catNames),
            %%%%%%%%%%%%%%%%%%%%%%%%%%%
            % Determine the beta_cat matrix
            %%%%%%%%%%%%%%%%%%%%%%%%%%%
            % Get parameter names of estimates
            paramNames = y.fixedEffects.names;
            % Initialize the beta_cat matrix (Nsamples x Nparameters)
            beta_cat = {};
            % Determine the beta_cat matrices
            for k1=1:length(catInfo),
                paramName = catInfo(k1).parameter;
                ix_j = strmatchSB(paramName,paramNames,'exact');
                for k2=1:length(catInfo(k1).covariates),
                    % Initialize parameter/covariate dependent beta_cat matrix
                    beta_cat_cov = zeros(Nsamples,length(paramNames));
                    % Get categorical cov name and index
                    catname     = catInfo(k1).covariates{k2};
                    ix_i        = strmatchSB(catname,catNames,'exact');
                    if ~isempty(ix_i),
                        % Fill the beta_cat_cov matrix
                        categories_user = catValues(:,ix_i);
                        categories_model = catInfo(k1).information(k2).categories;
                        categories_values = catInfo(k1).information(k2).values;
                        % Initialize values
                        values = NaN(size(categories_user));
                        for kkk=1:length(categories_model),
                            ix = categories_user==categories_model(kkk);
                            values(ix) = categories_values(kkk);
                        end
                        % Check if values contains NaN, then error and inform the user
                        if ~isempty(find(isnan(values), 1)),
                            error('Categorical covariate "%s" contains user provided category that has not been used for model building.',catname);
                        end
                        % Assign values
                        beta_cat_cov(:,ix_j) = values;
                    end
                    beta_cat{end+1} = beta_cat_cov;
                end
            end
            
            %%%%%%%%%%%%%%%%%%%%%%%%%%%
            % Add beta_cat to phi
            %%%%%%%%%%%%%%%%%%%%%%%%%%%
            for k1=1:length(beta_cat),
                phi = phi + beta_cat{k1};
            end
        end
        
        % Back transform individual parameters (each column one parameter)
        psi = [];
        for k=1:size(phi,2),
            transform_string = strrep(y.randomEffects.transformation{k},'phi',sprintf('phi(:,%d)',k));
            psi(:,k) = eval(transform_string);
            % Handle the case when phi=Inf and logit transformation => manually set to 1
            if strcmp(y.randomEffects.transformation{k},'exp(phi)./(1+exp(phi))'),
                psi(isnan(psi)) = 1;
            end
        end
        
        % Check if some issues with the sampled parameters (should not lead to complex values)
        if isempty(find(imag(psi) ~=0)),
            break;
        else
            % Rerun sampling since problem with population parameter sampling
        end
    end
    % Define output variable
    output                              = [];
    output.parameterNames               = y.fixedEffects.names;
    output.FLAG_SAMPLE                  = FLAG_SAMPLE;
    output.Nsamples                     = Nsamples;
    output.parameterValuesPopulation    = psi;    
    output.parameterValuesIndividual    = [];
    
end
```
