## Supplementary scripts for "A multi-scale *in silico* mouse model for insulin resistance and humanoid type 2 diabetes": SBPOPsampleNLMEfitParam.m

```
function [output] = SBPOPsampleNLMEfitParam( projectPath, FLAG_SAMPLE, Nsamples, covNames, covValues, catNames, catValues )
% [NAME]
% SBPOPsampleNLMEfitParam
%
% [DESCRIPTION]
% This function samples parameters from both uncertainty and variability distributions from a NLME
% fit which has been done using Monolix or NONMEM. 
% 
% The result is a structure with sampled population parameters and sampled individual parameters. 
% The desired number of parameter sets can be specified.
%
% This function is very useful for trial simulation purposes.
%
% Handles automatically different parameter distributions (logNormal, Normal, logitNormal)
%
% VERY IMPORTANT:
% If using Monolix versions before 4.2, you should NOT center the covariates automatically by the median or mean, etc. This is so,
% because Monolix before 4.2 does NOT store this centering value. For versions before 4.2 you need to center manually, by choosing the
% covariate transformation method "other" and then e.g. type: log(cov/78) if cov is weight and you want to center it at 78kg and use a
% log transformation.
% For versions from 4.2 upwards, no problem, centering values are stored and automatic centering can be used.
%
% [SYNTAX]
% output = SBPOPsampleNLMEfitParam( projectPath, FLAG_SAMPLE, Nsamples )
% output = SBPOPsampleNLMEfitParam( projectPath, FLAG_SAMPLE, Nsamples, covNames, covValues, catNames, catValues )
%
% [INPUT]
% projectPath: path to the NLME project folder. NONMEM and MONOLIX projects
%              need to have been generated with SBPOP.
% FLAG_SAMPLE:                    0=use point estimates of population parameters (do not consider uncertainty) and sample Nsample 
%                                   individual patients based on these. Covariates considered if defined by user and used in model.
%                                   Please note: population parameters do not take covariates into account!
%                                 1=sample single set of population parameters from uncertainty distribution and sample Nsample 
%                                   individual patient parameters based on these. Covariates considered if defined by user and used in model.
%                                   Please note: population parameters do not take covariates into account!
%                                 2=sample Nsample sets of population parameters from uncertainty distribution 
%                                   Do not sample from variability distribution and do not take into account covariates (even if user specified).
%                                 3=use point estimates of population parameters (do not consider uncertainty)
%                                   Return Nsamples sets of population parameters with covariates taken into account.
%                                 4=sample single set of population parameters from uncertainty distribution 
%                                   Return Nsamples sets of population parameters with covariates taken into account.
%                                 5=sample Nsamples sets of population parameters from uncertainty distribution 
%                                   And take provided covariates into account.
% 
% Nsamples:                       Number of individual parameter sets to sample
%
% covNames:                       Cell-array with names of continuous covariates to consider in the parameter sampling (only used for FLAG_SAMPLE=0 or 1)
%                                 Default: {}
% covValues:                      Matrix with Nsamples rows and as many columns as continuous covariate names in covNames (only used for FLAG_SAMPLE=0 or 1)
% catNames:                       Cell-array with names of categorical covariates to consider in the parameter sampling (only used for FLAG_SAMPLE=0 or 1)
%                                 Default: {}
% catValues:                      Matrix with Nsamples rows and as many columns as categorical covariate names in covNames (only used for FLAG_SAMPLE=0 or 1)
%
% [OUTPUT]
% Structure with the following fields:
% output.parameterNames:                Cell-array with parameter names
% output.FLAG_SAMPLE:                   Sampling flag used (see above for definition)
% output.Nsamples:                      Number of sampled parameter sets (type of parameter sets sampled depends on FLAG_SAMPLE)
% output.parameterValuesPopulation:     Vector or Matrix with (sampled) population parameters
% output.parameterValuesIndividual:     Matrix with samples individual parameter sets (one set per row, one parameter per column)
%
% [ASSUMPTIONS]
% 
% [AUTHOR]
% Henning Schmidt 
%
% [DATE]
% 04.05.2014
%
% [PLATFORM]
% MATLAB R2013a
%
% [KEYWORDS]
% MONOLIX, NONMEM, results, sampling, parameters, individual
% 
% [TOOLBOXES USED]
% NONE

% Information:
% ============
% Copyright (c) 2012 Novartis Pharma AG
% 
% This program is Free Open Source Software: you can redistribute it and/or modify 
% it under the terms of the GNU General Public License as published by 
% the Free Software Foundation, either version 3 of the License, or 
% (at your option) any later version. 
% 
% This program is distributed in the hope that it will be useful, 
% but WITHOUT ANY WARRANTY; without even the implied warranty of 
% MERCHANTABILITY or FITNESS FOR A PARTICULAR PURPOSE. See the 
% GNU General Public License for more details. 
% 
% You should have received a copy of the GNU General Public License 
% along with this program. If not, see <http://www.gnu.org/licenses/>.

%%%%%%%%%%%%%%%%%%%%%%%%%%%%%%%%%%%%%%%%%%%%%%%%%%%%%%%%%%%%%%%%%%%%%%%%%%%
% Handle variable input arguments
%%%%%%%%%%%%%%%%%%%%%%%%%%%%%%%%%%%%%%%%%%%%%%%%%%%%%%%%%%%%%%%%%%%%%%%%%%%
if nargin == 3,
    covNames = {};
    covValues = []; 
    catNames = {}; 
    catValues = [];
elseif nargin ==5,
    catNames = {}; 
    catValues = [];
elseif nargin ==7,
else
    error('Incorrect number of input arguments.');
end

%%%%%%%%%%%%%%%%%%%%%%%%%%%%%%%%%%%%%%%%%%%%%%%%%%%%%%%%%%%%%%%%%%%%%%%%%%%
% Handle NONMEM or MONOLIX
%%%%%%%%%%%%%%%%%%%%%%%%%%%%%%%%%%%%%%%%%%%%%%%%%%%%%%%%%%%%%%%%%%%%%%%%%%%
if isNONMEMfitSBPOP(projectPath),
    output = SBPOPsampleNONMEMparam(projectPath, FLAG_SAMPLE, Nsamples, covNames, covValues, catNames, catValues);
else
    output = SBPOPsampleMONOLIXparam(projectPath, FLAG_SAMPLE, Nsamples, covNames, covValues, catNames, catValues);
end
```
