## Supplementary scripts for "A multi-scale *in silico* mouse model for insulin resistance and humanoid type 2 diabetes": cleanNONMEMprojectFolderSBPOP.m

```
function cleanNONMEMprojectFolderSBPOP(projectPath)
% cleanNONMEMprojectFolderSBPOP: moves all files into the RESULTS folder
%    removes all additional folders. Does not move the project.nmctl file
%
% USAGE:
% ======
% cleanNONMEMprojectFolderSBPOP(projectPath)
%
% projectPath:   path to the .nmctl NONMEM project file

% Information:
% ============
% Copyright (C) 2012 Novartis Pharma AG
% 
% This program is Free Open Source Software: you can redistribute it and/or modify 
% it under the terms of the GNU General Public License as published by 
% the Free Software Foundation, either version 3 of the License, or 
% (at your option) any later version. 
% 
% This program is distributed in the hope that it will be useful, 
% but WITHOUT ANY WARRANTY; without even the implied warranty of 
% MERCHANTABILITY or FITNESS FOR A PARTICULAR PURPOSE. See the 
% GNU General Public License for more details. 
% 
% You should have received a copy of the GNU General Public License 
% along with this program. If not, see <http://www.gnu.org/licenses/>.

%%%%%%%%%%%%%%%%%%%%%%%%%%%%%%%%%%%%%%%%%%
% Change in to project path and load Monolix project
%%%%%%%%%%%%%%%%%%%%%%%%%%%%%%%%%%%%%%%%%%
oldpath = pwd;
cd(projectPath);

%%%%%%%%%%%%%%%%%%%%%%%%%%%%%%%%%%%%%%%%%%
% Delete all folder except RESULTS
%%%%%%%%%%%%%%%%%%%%%%%%%%%%%%%%%%%%%%%%%%
x = dir();
for k=1:length(x),
    if x(k).isdir,
        if ~strcmp(x(k).name,'.') && ~strcmp(x(k).name,'..') && ~strcmp(x(k).name,'RESULTS'),
           rmdir(x(k).name,'s');
        end
    end
end

%%%%%%%%%%%%%%%%%%%%%%%%%%%%%%%%%%%%%%%%%%
% Delete some other files
%%%%%%%%%%%%%%%%%%%%%%%%%%%%%%%%%%%%%%%%%%
warning off
try, delete('temporaryfile.xml'); catch, end
try, delete('INTER'); catch, end
warning on

%%%%%%%%%%%%%%%%%%%%%%%%%%%%%%%%%%%%%%%%%%
% Delete nonmem queue files
%%%%%%%%%%%%%%%%%%%%%%%%%%%%%%%%%%%%%%%%%%
try, delete('nm*.e*'); catch, end
try, delete('nm*.o*'); catch, end
try, delete('nm*.pe*'); catch, end
try, delete('nm*.po*'); catch, end

%%%%%%%%%%%%%%%%%%%%%%%%%%%%%%%%%%%%%%%%%%
% Copy all other files into RESULTS
%%%%%%%%%%%%%%%%%%%%%%%%%%%%%%%%%%%%%%%%%%
x = dir('project.*');
for k=1:length(x),
    if ~strcmp(x(k).name,'project.nmctl'),
        movefile(x(k).name,'RESULTS')
    end
end

%%%%%%%%%%%%%%%%%%%%%%%%%%%%%%%%%%%%%%%%%%
% Change back to old path
%%%%%%%%%%%%%%%%%%%%%%%%%%%%%%%%%%%%%%%%%%
cd(oldpath);
```
