## Supplementary scripts for "A multi-scale *in silico* mouse model for insulin resistance and humanoid type 2 diabetes": getTableNnonmemOutputSBPOP.m

```
function [ data ] = getTableNnonmemOutputSBPOP(filename,nrTable)
% getTableNnonmemOutputSBPOP: basically doing a SBPOPloadNONCSVdataset for
% NONMEM outputs where more than one table might be present, due to
% concatenated estimation methods

% Load file
content = fileread(filename);

% Get start index of table
ix = strfind(content,sprintf('TABLE NO.     %d',nrTable));
if isempty(ix),
    error('Table %d could not be found.',nrTable);
end

% Get text until end
table = content(ix:end);

% find next table
ix = strfind(table,sprintf('TABLE NO.'));
if length(ix)>1,
    table = table(1:ix(2)-1);
end

% save as temporary
[~,tempfile] = fileparts(tempnameSB);
fid = fopen(tempfile,'w');
fprintf(fid,'%s',table);
fclose(fid);

% Load as dataset
data = SBPOPloadNONCSVdataset(tempfile,1);

% Delete tempfile
delete(tempfile)
```
