## Supplementary scripts for "A multi-scale *in silico* mouse model for insulin resistance and humanoid type 2 diabetes": isNONMEMfitSBPOP.m

```
function [ output ] = isNONMEMfitSBPOP( projectPath )
% isNONMEMfitSBPOP: Checks if provided path contains a NONMEM project
% output = 0: no NONMEM project
% output = 1: NONMEM project
% Decision rule: project.nmctl is present in the projectPath

testfile = fullfile(projectPath,'project.nmctl');
if ~exist(testfile),
    output = 0;
else
    output = 1;
end
```
