## Supplementary scripts for "A multi-scale *in silico* mouse model for insulin resistance and humanoid type 2 diabetes": handleCovariateDefinitionsSBPOP.m

```
function [ MU_param_text,THETA_INDEX_BETA,beta_parameters,text_defining_cat_auxiliaries,cov_type_continuous,covparam,covcov,beta_parameters_cov_project_info,beta_parameters_cat_project_info,COV_transformation_info,CAT_reference_info,CAT_categories_info,COVCATestimate_info ] = handleContCovariateDefinitionsSBPOP( MU_param_text,covariateModel,param_est,covariateMedianValues,covariateMedianNames,covariateCATNames,covariateCATValues,IIVdistribution,COVestimate )
%%
beta_parameters     = {};
beta_parameters_cov_project_info     = {};
beta_parameters_cat_project_info     = {};
THETA_INDEX_BETA    = [];
cov_type_continuous = [];
covparam            = {};
covcov              = {};

COV_transformation_info = {};
CAT_reference_info = {};
CAT_categories_info = {};

COVCATestimate_info = [];

%%%%%%%%%%%%%%%%%%%%%%%%%%%%%%%%%%%%%%%%%%%%%%%%%%%%%%%%%%%%%%%%%%%%%%%%%%%
% Handle the CONTINUOUS covariate definitions and their introduction into
% the MU referencing.
%%%%%%%%%%%%%%%%%%%%%%%%%%%%%%%%%%%%%%%%%%%%%%%%%%%%%%%%%%%%%%%%%%%%%%%%%%%
parameter_add_cov   = {};
cov_add_cov         = {};
cov_add_median      = [];
covTrans_text       = {};
count = 1;
for kcov=1:length(covariateModel),
    covParam = covariateModel{kcov}{1};
    covCOVs  = covariateModel{kcov}(2:end);
    for k2=1:length(covCOVs),
        if ismember(covCOVs{k2},covariateMedianNames),
            beta_parameters{end+1}      = sprintf('beta_%s(%s)',covParam,covCOVs{k2});
            theta_index                 = length(param_est)+count;
            THETA_INDEX_BETA(end+1)     = theta_index;
            cov_type_continuous(end+1)  = 1;
            count                       = count+1;
            parameter_add_cov{end+1}    = covParam;
            cov_add_cov{end+1}          = covCOVs{k2};
            cov_median                  = covariateMedianValues(strmatchSB(covCOVs{k2},covariateMedianNames,'exact'));
            cov_add_median(end+1)       = cov_median;
            
            COVCATestimate_info(end+1)  = COVestimate{kcov}(k2);
            
            % find index of parameter to add covariate to
            ix                          = strmatchSB(covParam,{param_est.name},'exact');
            % Get transformation
            terms                       = explodePCSB(IIVdistribution);
            TRANS                       = terms{ix};
            if TRANS=='N',
                covTrans_text{end+1} = sprintf('+ THETA(%d)*log(%s/%g) ',theta_index,covCOVs{k2},cov_median);
                COV_transformation_info{end+1} = sprintf('log(cov/%g)',cov_median);
            elseif TRANS=='L',
                covTrans_text{end+1} = sprintf('+ THETA(%d)*log(%s/%g) ',theta_index,covCOVs{k2},cov_median);
                COV_transformation_info{end+1} = sprintf('log(cov/%g)',cov_median);
            elseif TRANS=='G',
                covTrans_text{end+1} = sprintf('+ THETA(%d)*log(%s/%g) ',theta_index,covCOVs{k2},cov_median);
                COV_transformation_info{end+1} = sprintf('log(cov/%g)',cov_median);
            end
        end
    end
end
% Aggregate covariate text for each parameter
cov_add_text_param = cell(1,length(param_est));
cov_add_text_param(1:end) = {''};
for k=1:length(parameter_add_cov),
    ix = strmatchSB(parameter_add_cov{k},{param_est.name},'exact');
    cov_add_text_param{ix} = [cov_add_text_param{ix} covTrans_text{k}];
end
% Add continuous covariates into MU_param_text
for k=1:length(MU_param_text),
    MU_param_text{k} = strrep(MU_param_text{k},'X#X#X',[strtrim(cov_add_text_param{k}) 'X#X#X']);
end
% Save for later
covparam            = parameter_add_cov;
covcov              = cov_add_cov;

beta_parameters_cov_project_info     = beta_parameters;


%%%%%%%%%%%%%%%%%%%%%%%%%%%%%%%%%%%%%%%%%%%%%%%%%%%%%%%%%%%%%%%%%%%%%%%%%%%
% Handle the categorical covariates
% 
% Example:
% SEX_1 = 0 (can be omitted)
% SEX_2 = 0
% SEX_3 = 0
% IF SEX==1 THEN SEX_1 = 1 (can be omitted)
% IF SEX==2 THEN SEX_2 = 1
% IF SEX==3 THEN SEX_3 = 1
%     
% MU_3  = THETA(3) + beta_SEX_2_WT*SEX_2 + beta_SEX_3_WT*SEX_3
% 
% Assume reference is always the first one with the smallest number
%% %%%%%%%%%%%%%%%%%%%%%%%%%%%%%%%%%%%%%%%%%%%%%%%%%%%%%%%%%%%%%%%%%%%%%%%%%

text_defining_cat_auxiliaries = '';
cov_text = cell(1,length(param_est));
cov_text(1:end) = {''};
covs_handled_text_defining_cat_auxiliaries = {};
for kcov=1:length(covariateModel),
    covParam = covariateModel{kcov}{1};
    covCOVs  = covariateModel{kcov}(2:end);
    for k2=1:length(covCOVs),
        if ismember(covCOVs{k2},covariateCATNames),
            cov                         = covCOVs{k2};
            cov_values                  = covariateCATValues{strmatchSB(covCOVs{k2},covariateCATNames,'exact')};
            reference_value             = cov_values(1);
            other_values                = cov_values(2:end);
            
            CAT_reference_info{end+1}   = reference_value;
            CAT_categories_info{end+1}  = cov_values;
                        
            % Define the auxiliary text to be added before the MU thingy
            if ~ismember(cov,covs_handled_text_defining_cat_auxiliaries),
                for kaux=1:length(other_values),
                    text_defining_cat_auxiliaries = sprintf('%s    %s_%d = 0 ; reference: %d\r\n',text_defining_cat_auxiliaries,cov,other_values(kaux),reference_value);
                end
                for kaux=1:length(other_values),
                    text_defining_cat_auxiliaries = sprintf('%s    IF(%s.EQ.%d) %s_%d = 1\r\n',text_defining_cat_auxiliaries,cov,other_values(kaux),cov,other_values(kaux));
                end
                % Set cov as handled
                covs_handled_text_defining_cat_auxiliaries{end+1} = cov;
            end
            
            % Define the rest
            for kaux=1:length(other_values),
                COVCATestimate_info(end+1)  = COVestimate{kcov}(k2);
                
                covparam{end+1} = covParam;
                covcov{end+1} = cov;
                beta_parameters{end+1}      = sprintf('beta_%s(%s_%d)',covParam,cov,other_values(kaux));
                beta_parameters_cat_project_info{end+1} = sprintf('beta_%s(%s)',covParam,cov);
                if isempty(THETA_INDEX_BETA),
                    nextindex = length(param_est)+1;
                else
                    nextindex                   = max(THETA_INDEX_BETA)+1;
                end
                THETA_INDEX_BETA(end+1)     = nextindex;
                cov_type_continuous(end+1)  = 0;
                ixParam                     = strmatchSB(covParam,{param_est.name},'exact');
                cov_text{ixParam}           = sprintf('%s + THETA(%d)*%s_%d',cov_text{ixParam},nextindex,cov,other_values(kaux));
            end
        end
    end
end

% Add continuous covariates into MU_param_text
for k=1:length(MU_param_text),
    MU_param_text{k} = strrep(MU_param_text{k},'X#X#X',cov_text{k});
end

beta_parameters_cat_project_info = unique(beta_parameters_cat_project_info);

% CAT_reference_info = {};
% CAT_categories_info = {};
```
