## Supplementary scripts for "A multi-scale *in silico* mouse model for insulin resistance and humanoid type 2 diabetes": processDataAndGetMedianValuesSBPOP.m

```
function [ covariateMedianNames,covariateMedianValues,covariateCATNames,covariateCATValues,dataheader,dataCSV ] = processDataAndGetMedianValuesSBPOP( oldpath,dataRelPathFromProject,dataFileName,dataHeaderIdent,SILENT  )

%%%%%%%%%%%%%%%%%%%%%%%%%%%%%%%%%%%%%%%%%%%%%%%%%%%%%%%%%%%%%%%%%%%%%%%%%%%
% Check if datafile exists and csv file and load some information
%%%%%%%%%%%%%%%%%%%%%%%%%%%%%%%%%%%%%%%%%%%%%%%%%%%%%%%%%%%%%%%%%%%%%%%%%%%
dataFile = fullfile(dataRelPathFromProject,dataFileName);
try
    dataheader = SBPOPloadCSVdataset(dataFile,1);
catch
    cd(oldpath);
    error('Please check if the data file "%s" exists.',dataFile)
end

%%%%%%%%%%%%%%%%%%%%%%%%%%%%%%%%%%%%%%%%%%%%%%%%%%%%%%%%%%%%%%%%%%%%%%%%%%%
% Check if length of header identical to dataHeaderIdent
%%%%%%%%%%%%%%%%%%%%%%%%%%%%%%%%%%%%%%%%%%%%%%%%%%%%%%%%%%%%%%%%%%%%%%%%%%%
if length(explodePCSB(dataHeaderIdent,',')) ~= length(dataheader),
    cd(oldpath);
    error('Please check: The data header identifiers do not have the same length as the number of columns in the dataset.')
end

%%%%%%%%%%%%%%%%%%%%%%%%%%%%%%%%%%%%%%%%%%%%%%%%%%%%%%%%%%%%%%%%%%%%%%%%%%%
% Load dataset and get header information
%%%%%%%%%%%%%%%%%%%%%%%%%%%%%%%%%%%%%%%%%%%%%%%%%%%%%%%%%%%%%%%%%%%%%%%%%%%
dataCSV     = SBPOPloadCSVdataset(fullfile(dataRelPathFromProject,dataFileName));
dataheader  = get(dataCSV,'VarNames');

%%%%%%%%%%%%%%%%%%%%%%%%%%%%%%%%%%%%%%%%%%%%%%%%%%%%%%%%%%%%%%%%%%%%%%%%%%%
% Determine medians for covariates
%%%%%%%%%%%%%%%%%%%%%%%%%%%%%%%%%%%%%%%%%%%%%%%%%%%%%%%%%%%%%%%%%%%%%%%%%%%
% Determine index of COV columns and their names
terms                   = explodePCSB(dataHeaderIdent);
ixCOVs                  = strmatchSB('COV',terms,'exact');

covariateMedianValues = [];
covariateMedianNames = {};
if ~isempty(ixCOVs),
    dataheaderCOVs      = dataheader(ixCOVs);
    
    % Determine index of ID column and ID name
    terms               = explodePCSB(dataHeaderIdent);
    ixID                = strmatchSB('ID',terms,'exact');
    dataheaderID        = dataheader(ixID);
    
    % Get covariate values for each individual
    allID               = unique(dataCSV.(dataheaderID{1}));
    allCOVs             = NaN(length(allID),length(ixCOVs));
    for k=1:length(allID),
        datak           = dataCSV(dataCSV.(dataheaderID{1})==allID(k),ixCOVs);
        allCOVs(k,:)    = double(datak(1,:));
    end
    
    % Determine median
    covariateMedianValues   = median(allCOVs);
    covariateMedianNames    = dataheaderCOVs;
    
    if ~SILENT,
        disp(' ')
        disp('Analysis of dataset for covariates - determine the median values  ')
        disp(' Results:');
        for k=1:length(covariateMedianValues),
            disp(sprintf('   median(%s) = %g',covariateMedianNames{k},covariateMedianValues(k)));
        end
        disp('These values will be used to center the continuous covariates')
        disp(' ')
    end
end

%%%%%%%%%%%%%%%%%%%%%%%%%%%%%%%%%%%%%%%%%%%%%%%%%%%%%%%%%%%%%%%%%%%%%%%%%%%
% Determines the categorical covariates and the elements they can take
%%%%%%%%%%%%%%%%%%%%%%%%%%%%%%%%%%%%%%%%%%%%%%%%%%%%%%%%%%%%%%%%%%%%%%%%%%%
% Determine index of COV columns and their names
terms                   = explodePCSB(dataHeaderIdent);
ixCATs                  = strmatchSB('CAT',terms,'exact');

covariateCATValues = {};
covariateCATNames = {};
if ~isempty(ixCATs),
    dataheaderCATs      = dataheader(ixCATs);
    
    % Get unique elements for each cat covariate and names ...
    for k=1:length(ixCATs),
        covariateCATNames{k} = dataheaderCATs{k};
        covariateCATValues{k} = unique(dataCSV.(dataheaderCATs{k}));
        if sum(isnan(unique(dataCSV.(dataheaderCATs{k})))) > 0,
            error('The categorical covariate "%s" contains NaN => please impute before running the parameter estimation.',dataheaderCATs{k});
        end
    end
    
    % Print information about reference values
    if ~SILENT,
        disp(' ');
        disp('The following values for the categorical covariates are used as reference values:');
        for k=1:length(covariateCATNames),
            disp(sprintf('\t%s%s: %d',covariateCATNames{k},char(32*ones(1,cellmaxlengthSBPOP(covariateCATNames)-length(covariateCATNames{k})+5)),covariateCATValues{k}(1)));
        end
        disp(' ');
    end
end
```
