## Supplementary scripts for "A multi-scale *in silico* mouse model for insulin resistance and humanoid type 2 diabetes": reorderParameters4NONMEMcovSBPOP.m

```
function [param_est_trans,POPestimate_trans,POPvalues0_trans,IIVestimate_trans,IIVvalues0_trans,IIVdistribution_trans] = reorderParameters4NONMEMcovSBPOP(covarianceModel,param_est,POPestimate,POPvalues0,IIVestimate,IIVvalues0,IIVdistribution)
% Change the order of parameters in relvant variables based on the
% covariance model information (we need to allow for block diagonal
% covariance matrices)

if strcmp(covarianceModel,'diagonal') || isempty(covarianceModel),
    % Keep parameters in the given order
    POPestimate_trans       = POPestimate;
    POPvalues0_trans        = POPvalues0;
    IIVestimate_trans       = IIVestimate;
    IIVvalues0_trans        = IIVvalues0;
    param_est_trans         = param_est;
    IIVdistribution_trans   = IIVdistribution;    
else
    % Need to rearrange
    % Determine the order of parameters as they appear in the
    % covarianceModel definition
    x = strrep(covarianceModel,'{','');
    x = strrep(x,'}','');
    terms = explodePCSB(x);
    % Check which parameters are missing
    paramnames_order = terms;
    for k=1:length(param_est),
        if ~ismember(param_est(k).name,paramnames_order),
            paramnames_order{end+1} = param_est(k).name;
        end
    end
    % Determine the transformation indices
    index_trans = [];
    for k=1:length(paramnames_order),
        index_trans(k) = strmatchSB(paramnames_order{k},{param_est.name},'exact');
    end
    % Ok, we got the new order of the parameters, now we need to change the
    % order in a couple of things
    % POPestimate
    % POPvalues0
    % IIVdistribution
    % IIVestimate
    % IIVvalues0
    % param_est
    POPestimate_trans       = POPestimate(index_trans);
    POPvalues0_trans        = POPvalues0(index_trans);
    IIVestimate_trans       = IIVestimate(index_trans);
    IIVvalues0_trans        = IIVvalues0(index_trans);
    param_est_trans         = param_est(index_trans);
    terms                   = explodePCSB(IIVdistribution);
    terms_trans             = terms(index_trans);
    IIVdistribution_trans   = '';
    for k=1:length(index_trans),
        IIVdistribution_trans = sprintf('%s%s,',IIVdistribution_trans,terms_trans{k});
    end
    IIVdistribution_trans = IIVdistribution_trans(1:end-1);
    % re-assign values
    
    
        
end
```
