## Supplementary scripts for "A multi-scale *in silico* mouse model for insulin resistance and humanoid type 2 diabetes": writeOutConversionNONMEMinformationSBPOP.m

```
function [ ] = writeOutConversionNONMEMinformationSBPOP( param_est, IIVdistribution, IIVestimate )

% Print table parameter names and IIV distributions
disp(' ');
disp('Please check that the following matches between parameters and used IIV distributions are correct:');
distrib = explodePCSB(IIVdistribution);
for k=1:length(param_est),
    if distrib{k} == 'L', dtext = 'logNormal'; end
    if distrib{k} == 'N', dtext = 'Normal'; end
    if distrib{k} == 'G', dtext = 'logitNormal'; end
    fprintf('\t%s%s: %s\n',param_est(k).name,char(32*ones(1,15-length(param_est(k).name))),dtext)
end

% Print table parameter names and IIV esimations
disp(' ');
disp('Please check that the following matches between parameters and used estimated IIVs are correct:');
for k=1:length(param_est),
    if IIVestimate(k) == 0,
        fprintf('\t%s%s: IIV NOT ESTIMATED (kept on 0)\n',param_est(k).name,char(32*ones(1,15-length(param_est(k).name))));
    elseif IIVestimate(k) == 1,
        fprintf('\t%s%s: IIV ESTIMATED\n',param_est(k).name,char(32*ones(1,15-length(param_est(k).name))));
    elseif IIVestimate(k) == 2,
        fprintf('\t%s%s: IIV NOT ESTIMATED (kept on initial value)\n',param_est(k).name,char(32*ones(1,15-length(param_est(k).name))));
    end
end
disp(' ');

disp('Parameters selected to be estimated and their values in the model (this order):');
for k=1:length(param_est),
    fprintf('\t%d)\t%s%s: %g\n',k,param_est(k).name,char(32*ones(1,15-length(param_est(k).name))),param_est(k).value0(1));
end
disp(' ');
```
