## Supplementary scripts for "A multi-scale *in silico* mouse model for insulin resistance and humanoid type 2 diabetes": fitanalysisETAvsCOVnonmemSBPOP.m

```
function [] = fitanalysisETAvsCOVnonmemSBPOP(data,projectPath,covNames,catNames,options)    
% fitanalysisETAvsCOVnonmemSBPOP: Called by SBPOPfitanalysisETAvsCOV - same calling syntax.
% Not using the data information.

%%%%%%%%%%%%%%%%%%%%%%%%%%%%%%
% Handle varargins
%%%%%%%%%%%%%%%%%%%%%%%%%%%%%%
try corrcoeffThreshold = options.corrcoeffThreshold; catch, corrcoeffThreshold = 0.3; end
try filename = options.filename; catch, filename = ''; end
try withlabels = options.labels; catch, withlabels = 0; end

%%%%%%%%%%%%%%%%%%%%%%%%%%%%%%
% Load the etas and covariates
%%%%%%%%%%%%%%%%%%%%%%%%%%%%%%
etaCovs = SBPOPloadNONCSVdataset([projectPath '/RESULTS/project.eta'],1); 

%%%%%%%%%%%%%%%%%%%%%%%%%%%%%%
% Check cov and catnames to be present in the etaCovs
%%%%%%%%%%%%%%%%%%%%%%%%%%%%%%
datanames = get(etaCovs,'VarNames');
for k=1:length(covNames),
    if isempty(strmatchSB(covNames{k},datanames,'exact')), error('The project.eta file does not contain the covariate ''%s''.',covNames{k}); end    
end
for k=1:length(catNames),
    if isempty(strmatchSB(catNames{k},datanames,'exact')), error('The project.eta file does not contain the covariate ''%s''.',catNames{k}); end    
end

%%%%%%%%%%%%%%%%%%%%%%%%%%%%%%
% Get the ETAs
%%%%%%%%%%%%%%%%%%%%%%%%%%%%%%
ixETA = strmatchSB('ETA_',get(etaCovs,'VarNames'));
dataeta = etaCovs(:,[1 ixETA(:)']);
dataeta = set(dataeta,'VarNames',strrep(get(dataeta,'VarNames'),'ETA_',''));

%%%%%%%%%%%%%%%%%%%%%%%%%%%%%%
% Get covs
%%%%%%%%%%%%%%%%%%%%%%%%%%%%%%
ixCOVs = [];
for k=1:length(covNames),
    ixCOVs(end+1) = strmatchSB(covNames{k},get(etaCovs,'VarNames'));
end
datacovs = etaCovs(:,[1 ixCOVs(:)']);

%%%%%%%%%%%%%%%%%%%%%%%%%%%%%%
% Get cats
%%%%%%%%%%%%%%%%%%%%%%%%%%%%%%
ixCATs = [];
for k=1:length(catNames),
    ixCATs(end+1) = strmatchSB(catNames{k},get(etaCovs,'VarNames'));
end
datacats = etaCovs(:,[1 ixCATs(:)']);

%%%%%%%%%%%%%%%%%%%%%%%%%%%%%%
% Remove the non estimated omegas/etas
%%%%%%%%%%%%%%%%%%%%%%%%%%%%%%
ix =  find(sum(abs(double(dataeta(:,2:end)))) ~= 0);
dataeta_est                 = dataeta(:,[1 ix+1]);

% %%%%%%%%%%%%%%%%%%%%%%%%%%%%%%
% % Get the categorical covariates for same IDs as in the dataeta_est
% %%%%%%%%%%%%%%%%%%%%%%%%%%%%%%
% allIDeta = unique(dataeta_est.ID);
% datacats = dataset();
% dataeta_cats = dataset(); % eta dataset in case when there is iov and each occasion has a repeated entry in dataeta_est
% for k=1:length(allIDeta),
%     datak = data(data.ID==allIDeta(k),:);
%     datacatsk = dataset();
%     datacatsk.ID = allIDeta(k);
%     datak_etas = dataeta_est(dataeta_est.ID == allIDeta(k),:);
%     for k2=1:length(catNames),
%         datacatsk.(catNames{k2}) = datak.(catNames{k2})(1);
%     end
%     datacats = [datacats; datacatsk];
%     dataeta_cats = [dataeta_cats; datak_etas(1,:)]; % this avoids duplicate lines when iov
% end
% dataeta_cats.ID = []; % we don't need the id column

%%%%%%%%%%%%%%%%%%%%%%%%%%%%%%
% Interface to old code ;-)
%%%%%%%%%%%%%%%%%%%%%%%%%%%%%%
etas = dataeta_est(:,2:end);
covs = datacovs(:,2:end);
cats = datacats(:,2:end);
nretas = size(etas,1);
nrcovs = size(covs,1);
nrcats = size(cats,1);
etaNames = get(etas,'VarNames');
covNames = get(covs,'VarNames');
catNames = get(cats,'VarNames');
ids = datacovs.ID;

%%%%%%%%%%%%%%%%%%%%%%%%%%%%%%
% Determine subplot organization
%%%%%%%%%%%%%%%%%%%%%%%%%%%%%%
Neta = length(etaNames);
nrow = ceil(sqrt(Neta));
ncol = ceil(Neta/nrow);

%%%%%%%%%%%%%%%%%%%%%%%%%%%%%%
% If filename then remove old file
%%%%%%%%%%%%%%%%%%%%%%%%%%%%%%
if ~isempty(filename),
    startNewPrintFigureSBPOP(filename);
    % also create path if not yet created
    [p,f,e] = fileparts(filename);
    warning off
    mkdir(p);
    warning on
end

%%%%%%%%%%%%%%%%%%%%%%%%%%%%%%
% First handle continuous covariates
%%%%%%%%%%%%%%%%%%%%%%%%%%%%%%
% Cycle through covariates and produce one figure per covariate
% The etas in subplots
for k=1:size(covs,2),
    cov = double(covs(:,k));
    % New figure
    h = figure;
    set(h,'Name',['Covariate: ' covNames{k}])
    for k2=1:size(etas,2),
        name = etaNames{k2};
        eta = double(etas(:,k2));
        subplot(nrow,ncol,k2);
        cc = corrcoef([cov,eta]);
        cc = cc(1,2);
        if abs(cc) > corrcoeffThreshold,            
            plot(cov,eta,'or'); hold on
            if(withlabels)
                labels1 = cellstr( num2str(ids, '%d') );
                text(cov, eta, labels1, 'VerticalAlignment','bottom', 'HorizontalAlignment','right', 'FontSize', 8)
            end
        else
            plot(cov,eta,'o'); hold on
            if(withlabels)
                labels1 = cellstr( num2str(ids, '%d') );
                text(cov, eta, labels1, 'VerticalAlignment','bottom', 'HorizontalAlignment','right', 'FontSize', 8)
            end
        end
        % Add linear regression result
        X = [ones(size(cov)) cov];
        warning off
        b = regress(eta,X); % Removes NaN data
        warning on
        x = get(gca,'XLim');        
        plot(x, b(1)+b(2)*x,'k--')
        % Title etc.
        title(['Corr. coeff.: ' sprintf('%1.2g',cc)],'Interpreter','None');
        xlabel(covNames{k},'Interpreter','None')
        ylabel(etaNames{k2},'Interpreter','None')
    end
    set(h,'Color',[1 1 1]);
    if ~isempty(filename),
        printFigureSBPOP(gcf,filename);
    end
end

%%%%%%%%%%%%%%%%%%%%%%%%%%%%%%
% Second handle categorical covariates
%%%%%%%%%%%%%%%%%%%%%%%%%%%%%% 
% Cycle through covariates and produce one figure per covariate
% The etas in subplots
for k=1:size(cats,2),
    cat = double(cats(:,k));
    catunique = unique(cat);
    % New figure
    h = figure;
    set(h,'Name',['Covariate: ' catNames{k}]);
    for k2=1:size(etas,2),
        name = etaNames{k2};
        eta = double(etas(:,k2));
        x = [eta cat];
        subplot(nrow,ncol,k2);
        boxplot(eta,cat);
        plotZeroLim = get(gca,'XLim');
        hold on;
        plot(plotZeroLim,[0 0],'--k')
        xlabel(catNames{k},'Interpreter','None')
        ylabel(etaNames{k2},'Interpreter','None')
    end
    set(h,'Color',[1 1 1]);    
    if ~isempty(filename),
        printFigureSBPOP(gcf,filename);
    end
end

%%%%%%%%%%%%%%%%%%%%%%%%%%%%%%
% PS2PDF
%%%%%%%%%%%%%%%%%%%%%%%%%%%%%%
if ~isempty(filename),
    convert2pdfSBPOP(filename);
    close all;
end
```
