## Supplementary scripts for "A multi-scale *in silico* mouse model for insulin resistance and humanoid type 2 diabetes": parseNONMEMindivparamSBPOP.m

```
function [ indiv_param ] = parseNONMEMindivparamSBPOP( projectPath,numberParameters )
% parseNONMEMindivparamSBPOP: Returns the individual parameters from a
% MONOLIX fit. numberParameters needs to be provided to know how many they
% are, since this can change depending on the settings.

indiv_param             = SBPOPloadNONCSVdataset([projectPath '/RESULTS/project.indiv'],1);
indiv_param             = indiv_param(:,1:numberParameters+1);
```
