## Supplementary scripts for "A multi-scale *in silico* mouse model for insulin resistance and humanoid type 2 diabetes": parseNONMEMpredictionsSBPOP.m

```
function [ predictions ] = parseNONMEMpredictionsSBPOP( projectPath,outputNumber )
% parseNONMEMpredictionsSBPOP: Parses a NONMEM project and returns the 
% predictions for a given output number.

%%%%%%%%%%%%%%%%%%%%%%%%%%%%%%
% Construct RESULTS path
%%%%%%%%%%%%%%%%%%%%%%%%%%%%%%
resultsPath = [projectPath '/RESULTS'];
    
%%%%%%%%%%%%%%%%%%%%%%%%%%%%%%
% Check the projectPath
%%%%%%%%%%%%%%%%%%%%%%%%%%%%%%
if ~exist(resultsPath),
    error(sprintf('The provided project path "%s" does not point to a valid SBPOP/NONMEM project.\nPlease make sure a "RESULTS" folder is in the provided path.',projectPath));
end

%%%%%%%%%%%%%%%%%%%%%%%%%%%%%%
% Load predictions
%%%%%%%%%%%%%%%%%%%%%%%%%%%%%%
predictions = SBPOPloadNONCSVdataset([resultsPath '/project.pred'],1);

%%%%%%%%%%%%%%%%%%%%%%%%%%%%%%
% Select the right output
%%%%%%%%%%%%%%%%%%%%%%%%%%%%%%
predictions(predictions.EVID==1,:) = [];
predictions = predictions(predictions.YTYPE==outputNumber,:);
```
