## Supplementary scripts for "A multi-scale *in silico* mouse model for insulin resistance and humanoid type 2 diabetes": parseNONMEMresultsSBPOP.m

```
function [ output ] = parseNONMEMresultsSBPOP( path_to_nonmem_project_folder, transformFlag )
% [DESCRIPTION]
% This function parses the output of NONMEM and returns all information in
% a structure. The NONMEM project needs to have been created with SBPOP!
% If more than one estimation methods have been concatenated, the results
% of the last one are reported. 
%
% The parameters are not backtransformed from the MU referencing. But the
% required transformations are defined in the output structure. This does
% only apply to the fixed effect parameters in the THETAs.
%
% [SYNTAX]
% output = parseNONMEMresultsSBPOP( path_to_nonmem_project_folder )
% output = parseNONMEMresultsSBPOP( path_to_nonmem_project_folder, transformFlag )
%
% [INPUT]
% path_to_nonmem_project_folder: path to the NONMEM project folder.
% transformFlag: =0 (default): do not back transform the fixed effect
%                parameters in the output.rawParameterInfo.fixedEffects and
%                output.parameters.values based on the MU referencing
%                transformation. 
%                =1: do back transform ... will also approximate the
%                standard errors by sampling.
%                Note: these backtransformed parameters are for analysis
%                purpose only ... for reporting the original parameters
%                need to be used - or careful wording.
% [OUTPUT]
% Structure with the certain outputs.
%
% [ASSUMPTIONS]
%
% [AUTHOR]
% Henning Schmidt
%
% [DATE]
% 02.05.2014
%
% [PLATFORM]
% MATLAB R2013a
%
% [KEYWORDS]
% MONOLIX, results, parsing
% 
% [TOOLBOXES USED]
% NONE

% Information:
% ============
% Copyright (c) 2012 Novartis Pharma AG
% 
% This program is Free Open Source Software: you can redistribute it and/or modify 
% it under the terms of the GNU General Public License as published by 
% the Free Software Foundation, either version 3 of the License, or 
% (at your option) any later version. 
% 
% This program is distributed in the hope that it will be useful, 
% but WITHOUT ANY WARRANTY; without even the implied warranty of 
% MERCHANTABILITY or FITNESS FOR A PARTICULAR PURPOSE. See the 
% GNU General Public License for more details. 
% 
% You should have received a copy of the GNU General Public License 
% along with this program. If not, see <http://www.gnu.org/licenses/>.

if nargin == 1,
    transformFlag = 0;
end

%%%%%%%%%%%%%%%%%%%%%%%%%%%%%%%%%%%%%%%%%%%%%%%%%%%%%%%%%%%%%%%%%%%%%%%%%%%
% Check if folder exists and that RESULTS folder exists within
% and that the project.nmctl file exists
%% %%%%%%%%%%%%%%%%%%%%%%%%%%%%%%%%%%%%%%%%%%%%%%%%%%%%%%%%%%%%%%%%%%%%%%%%
if exist(path_to_nonmem_project_folder) ~= 7,
    error('The specified NONMEM project folder "%s" does not exist.',path_to_nonmem_project_folder);
end
if exist([path_to_nonmem_project_folder '/RESULTS']) ~= 7,
    error('The "RESULTS" folder within the project folder "%s" does not exist.',path_to_nonmem_project_folder);
end
if ~exist([path_to_nonmem_project_folder '/project.nmctl']),
    error('The "project.nmctl" in the NONMEM project folder "%s" does not exist.',path_to_nonmem_project_folder);
end
if ~exist(fullfile(path_to_nonmem_project_folder, 'RESULTS', 'project.xml')), 
    error('Please check if the "%s" folder contains the ''project.xml'' file.',path_to_nonmem_project_folder);
end

%%%%%%%%%%%%%%%%%%%%%%%%%%%%%%%%%%%%%%%%%%%%%%%%%%%%%%%%%%%%%%%%%%%%%%%%%%%
% Load project info
%%%%%%%%%%%%%%%%%%%%%%%%%%%%%%%%%%%%%%%%%%%%%%%%%%%%%%%%%%%%%%%%%%%%%%%%%%%
PROJECTINFO = parseProjectHeaderNONMEMSBPOP(path_to_nonmem_project_folder);

%%%%%%%%%%%%%%%%%%%%%%%%%%%%%%%%%%%%%%%%%%%%%%%%%%%%%%%%%%%%%%%%%%%%%%%%%%%
% Parse the xml results
%%%%%%%%%%%%%%%%%%%%%%%%%%%%%%%%%%%%%%%%%%%%%%%%%%%%%%%%%%%%%%%%%%%%%%%%%%%
RESULTS = parseNONMEMxmlFileSBPOP(path_to_nonmem_project_folder);

%%%%%%%%%%%%%%%%%%%%%%%%%%%%%%%%%%%%%%%%%%%%%%%%%%%%%%%%%%%%%%%%%%%%%%%%%%%
% Initialize the output structure and enter already the simple things
%%%%%%%%%%%%%%%%%%%%%%%%%%%%%%%%%%%%%%%%%%%%%%%%%%%%%%%%%%%%%%%%%%%%%%%%%%%

output                          = [];
output.type                     = 'NONMEM';
output.method                   = PROJECTINFO.METHOD;
output.termination_info         = RESULTS.termination_info;
output.path                     = path_to_nonmem_project_folder;
output.parameters               = [];
output.objectivefunction        = [];
output.residualerrormodels      = PROJECTINFO.ERRORMODELS; % mapping inv/trans OK
output.trans_randeffects        = PROJECTINFO.PARAMINVTRANS;
output.inv_trans_randeffects    = PROJECTINFO.PARAMTRANS;
% output.covariates.names         = PROJECTINFO.COVARIATENAMES;
output.rawParameterInfo         = [];
output.PROJECTINFO              = PROJECTINFO;

%%%%%%%%%%%%%%%%%%%%%%%%%%%%%%%%%%%%%%%%%%%%%%%%%%%%%%%%%%%%%%%%%%%%%%%%%%%
% Determine AIC and BIC
%%%%%%%%%%%%%%%%%%%%%%%%%%%%%%%%%%%%%%%%%%%%%%%%%%%%%%%%%%%%%%%%%%%%%%%%%%%
OFVvalue = RESULTS.objectivefunction;
NRPARAMETERS_ESTIMATED = eval(PROJECTINFO.NRPARAM_ESTIMATED{1});
NROBSERVATIONS = eval(PROJECTINFO.NROBSERVATIONS{1});
% AIC: OFVvalue+2*numberParametersEstimated
AIC = OFVvalue + 2*NRPARAMETERS_ESTIMATED;
% BIC: 
BIC = OFVvalue + NRPARAMETERS_ESTIMATED*(log(NROBSERVATIONS) + log(2*pi));
% Add to output structure
output.objectivefunction.OBJ = OFVvalue;
output.objectivefunction.AIC = AIC;
output.objectivefunction.BIC = BIC;

if isnan(OFVvalue),
    return
end

%%%%%%%%%%%%%%%%%%%%%%%%%%%%%%%%%%%%%%%%%%%%%%%%%%%%%%%%%%%%%%%%%%%%%%%%%%%
% Get real THETA names and transformations
%%%%%%%%%%%%%%%%%%%%%%%%%%%%%%%%%%%%%%%%%%%%%%%%%%%%%%%%%%%%%%%%%%%%%%%%%%%
names_real  = {};
names = RESULTS.THETA.names;
theta_ix = 1:length(names);
% Match with THETANAMES etc. (order is correct)
names_real  = PROJECTINFO.THETANAMES(theta_ix)';
% Get transformations for all thetas but do not transform
trans  = cell(1,length(names_real));
trans(1:end) = {''};
for k=1:length(PROJECTINFO.PARAMNAMES),
    invtrans = PROJECTINFO.PARAMINVTRANS{k};
    param = PROJECTINFO.PARAMNAMES{k};
    % find index in theta_names
    ix = strmatchSB(param,names_real,'exact');
    trans{ix} = invtrans;
end
RESULTS.THETA.names_real = names_real(:)';
RESULTS.THETA.trans = trans(:)';

%%%%%%%%%%%%%%%%%%%%%%%%%%%%%%%%%%%%%%%%%%%%%%%%%%%%%%%%%%%%%%%%%%%%%%%%%%%
% Change names for OMEGA2
%%%%%%%%%%%%%%%%%%%%%%%%%%%%%%%%%%%%%%%%%%%%%%%%%%%%%%%%%%%%%%%%%%%%%%%%%%%
names_real = {};
names_real_alternative = {};
names = RESULTS.OMEGA2.names;
for k=1:length(names),
    n = names{k};
    n = strrep(n,'OMEGA2','');
    n = strrep(n,'_','');
    terms = explodePCSB(n);
    row = eval(terms{1});
    col = eval(terms{2});
    if row==col,
        names_real{end+1} = sprintf('omega2(%s)',PROJECTINFO.PARAMNAMES{row});
    else
        names_real{end+1} = sprintf('omega2(%s,%s)',PROJECTINFO.PARAMNAMES{row},PROJECTINFO.PARAMNAMES{col});
        names_real_alternative{end+1} = sprintf('omega2(%s,%s)',PROJECTINFO.PARAMNAMES{col},PROJECTINFO.PARAMNAMES{row});
    end
end
RESULTS.OMEGA2.names_real = names_real(:)';
RESULTS.OMEGA2.names_real_alternative = names_real(:)';

%%%%%%%%%%%%%%%%%%%%%%%%%%%%%%%%%%%%%%%%%%%%%%%%%%%%%%%%%%%%%%%%%%%%%%%%%%%
% Change names for OMEGAC
%%%%%%%%%%%%%%%%%%%%%%%%%%%%%%%%%%%%%%%%%%%%%%%%%%%%%%%%%%%%%%%%%%%%%%%%%%%
names_real = {};
names_real_alternative = {};
names = RESULTS.OMEGAC.names;
for k=1:length(names),
    n = names{k};
    n = strrep(n,'OMEGAC','');
    n = strrep(n,'_','');
    terms = explodePCSB(n);
    row = eval(terms{1});
    col = eval(terms{2});
    if row==col,
        names_real{end+1} = sprintf('omega(%s)',PROJECTINFO.PARAMNAMES{row});
    else
        names_real{end+1} = sprintf('corr(%s,%s)',PROJECTINFO.PARAMNAMES{row},PROJECTINFO.PARAMNAMES{col});
        names_real_alternative{end+1} = sprintf('corr(%s,%s)',PROJECTINFO.PARAMNAMES{col},PROJECTINFO.PARAMNAMES{row});
    end
end
RESULTS.OMEGAC.names_real = names_real(:)';
RESULTS.OMEGAC.names_real_alternative = names_real(:)';

%%%%%%%%%%%%%%%%%%%%%%%%%%%%%%%%%%%%%%%%%%%%%%%%%%%%%%%%%%%%%%%%%%%%%%%%%%%
% Change names for CORRELATION and COVARIANCE matrices
%%%%%%%%%%%%%%%%%%%%%%%%%%%%%%%%%%%%%%%%%%%%%%%%%%%%%%%%%%%%%%%%%%%%%%%%%%%
names_real = {};
names_real_alternative = {};
names = RESULTS.COV_COR_MATRIX_NAMES;
names_notcell = {};
for k=1:length(names),
    x = names{k}{1};
    names_notcell{end+1} = x;
    % check if THETA
    if ~isempty(strfind(x,'THETA')),
        names_real{k} = RESULTS.THETA.names_real{eval(strrep(x,'THETA',''))};
        names_real_alternative{k} = RESULTS.THETA.names_real{eval(strrep(x,'THETA',''))};
    end
    % Check if OMEGA
    if ~isempty(strfind(x,'OMEGA')),
        x = strrep(x,'OMEGA','');
        x = strrep(x,'_','');
        terms = explodePCSB(x);
        row = eval(terms{1});
        col = eval(terms{2});
        if row==col,
            names_real{k} = sprintf('omega2(%s)',PROJECTINFO.PARAMNAMES{row});
            names_real_alternative{k} = sprintf('varIIV_%s',PROJECTINFO.PARAMNAMES{row});
        else
            names_real{k} = sprintf('omega2(%s,%s)',PROJECTINFO.PARAMNAMES{row},PROJECTINFO.PARAMNAMES{col});
            names_real_alternative{k} = sprintf('omega2(%s,%s)',PROJECTINFO.PARAMNAMES{col},PROJECTINFO.PARAMNAMES{row});
        end    
    end
    % Check if SIGMA (not needed)
    if ~isempty(strfind(x,'SIGMA')),
        names_real{k} = 'SIGMA';
        names_real_alternative{k} = 'SIGMA';
    end
end
RESULTS.COVARIANCEMATRIX.names = names_notcell(:)';
RESULTS.COVARIANCEMATRIX.names_real = names_real(:)';
RESULTS.COVARIANCEMATRIX.names_real_alternative = names_real_alternative(:)';
RESULTS.COVARIANCEMATRIX.matrix = RESULTS.COVARIANCE_MATRIX;
RESULTS = rmfield(RESULTS,'COVARIANCE_MATRIX');

RESULTS.CORRELATIONMATRIX.names = names_notcell(:)';
RESULTS.CORRELATIONMATRIX.names_real = names_real(:)';
RESULTS.CORRELATIONMATRIX.names_real_alternative = names_real_alternative(:)';
RESULTS.CORRELATIONMATRIX.matrix = RESULTS.CORRELATION_MATRIX;
RESULTS = rmfield(RESULTS,'CORRELATION_MATRIX');

RESULTS = rmfield(RESULTS,'COV_COR_MATRIX_NAMES');

%%%%%%%%%%%%%%%%%%%%%%%%%%%%%%%%%%%%%%%%%%%%%%%%%%%%%%%%%%%%%%%%%%%%%%%%%%%
%%%%%%%%%%%%%%%%%%%%%%%%%%%%%%%%%%%%%%%%%%%%%%%%%%%%%%%%%%%%%%%%%%%%%%%%%%%
% rawParameters field: information only for displaying but not for sampling
%%%%%%%%%%%%%%%%%%%%%%%%%%%%%%%%%%%%%%%%%%%%%%%%%%%%%%%%%%%%%%%%%%%%%%%%%%%
%%%%%%%%%%%%%%%%%%%%%%%%%%%%%%%%%%%%%%%%%%%%%%%%%%%%%%%%%%%%%%%%%%%%%%%%%%%

%%%%%%%%%%%%%%%%%%%%%%%%%%%%%%%%%%%%%%%%%%%%%%%%%%%%%%%%%%%%%%%%%%%%%%%%%%%
% Create the rawParameterInfo field - fixedEffects
% Based on RESULTS.THETA
%%%%%%%%%%%%%%%%%%%%%%%%%%%%%%%%%%%%%%%%%%%%%%%%%%%%%%%%%%%%%%%%%%%%%%%%%%%
fixedEffects            = [];
fixedEffects.names      = PROJECTINFO.PARAMNAMES;
fixedEffects.estimated  = [];
fixedEffects.trans      = PROJECTINFO.PARAMINVTRANS;
fixedEffects.invtrans   = PROJECTINFO.PARAMTRANS;
fixedEffects.values     = [];
fixedEffects.stderr     = [];
fixedEffects.rse        = [];
for k=1:length(fixedEffects.names),
    ix = strmatchSB(fixedEffects.names{k},RESULTS.THETA.names_real,'exact');
    fixedEffects.values(k)  = RESULTS.THETA.values(ix);
    fixedEffects.stderr(k)  = RESULTS.THETA.standarderror(ix);
    fixedEffects.rse(k)     = abs(100*fixedEffects.stderr(k)/fixedEffects.values(k));
    ix = strmatchSB(fixedEffects.names{k},PROJECTINFO.THETANAMES,'exact');
    fixedEffects.estimated(k) = eval(PROJECTINFO.THETAESTIMATE{ix});
end
% Add to output
output.rawParameterInfo.fixedEffects = fixedEffects;

%%%%%%%%%%%%%%%%%%%%%%%%%%%%%%%%%%%%%%%%%%%%%%%%%%%%%%%%%%%%%%%%%%%%%%%%%%%
% Create the rawParameterInfo field - randomEffects
% Based on RESULTS.OMEGAC
%%%%%%%%%%%%%%%%%%%%%%%%%%%%%%%%%%%%%%%%%%%%%%%%%%%%%%%%%%%%%%%%%%%%%%%%%%%
randomEffects = [];
randomEffects.names = PROJECTINFO.ETANAMES;
randomEffects.values = [];
randomEffects.estimated = [];
randomEffects.stderr = [];
randomEffects.rse = [];
for k=1:length(randomEffects.names),
    ix = strmatchSB(randomEffects.names{k},RESULTS.OMEGAC.names_real,'exact');
    randomEffects.values(k)  = RESULTS.OMEGAC.values(ix);
    randomEffects.stderr(k)  = RESULTS.OMEGAC.standarderror(ix);
    randomEffects.rse(k)     = abs(100*randomEffects.stderr(k)/randomEffects.values(k));
    ix = strmatchSB(randomEffects.names{k},PROJECTINFO.ETANAMES,'exact');
    randomEffects.estimated(k) = eval(PROJECTINFO.ETAESTIMATE{ix});
end
% Add to output
output.rawParameterInfo.randomEffects = randomEffects;

%%%%%%%%%%%%%%%%%%%%%%%%%%%%%%%%%%%%%%%%%%%%%%%%%%%%%%%%%%%%%%%%%%%%%%%%%%%
% Create the rawParameterInfo field - correlation
%%%%%%%%%%%%%%%%%%%%%%%%%%%%%%%%%%%%%%%%%%%%%%%%%%%%%%%%%%%%%%%%%%%%%%%%%%%
correlation = [];
correlation.names = PROJECTINFO.CORRELATIONNAMES;
ix_remove = [];
for k=1:length(correlation.names),
    if isempty(correlation.names{k}),
        ix_remove(end+1) = k;
    end
end
correlation.names(ix_remove) = [];
correlation.values = [];
correlation.estimated = [];
correlation.stderr = [];
correlation.rse = [];
for k=1:length(correlation.names),
    if ~isempty(correlation.names{k}),
        ix1 = strmatchSB(correlation.names{k},RESULTS.OMEGAC.names_real,'exact');
        ix2 = strmatchSB(correlation.names{k},RESULTS.OMEGAC.names_real_alternative,'exact');
        ix = unique([ix1 ix2]);
        if isempty(ix), error('Please check.'); end
        correlation.values(k)  = RESULTS.OMEGAC.values(ix);
        correlation.stderr(k)  = RESULTS.OMEGAC.standarderror(ix);
        correlation.rse(k)     = abs(100*correlation.stderr(k)/correlation.values(k));
        correlation.estimated(k) = 1;
    end
end
% Add to output
output.rawParameterInfo.correlation = correlation;

%%%%%%%%%%%%%%%%%%%%%%%%%%%%%%%%%%%%%%%%%%%%%%%%%%%%%%%%%%%%%%%%%%%%%%%%%%%
% Create the rawParameterInfo field - covariate
%%%%%%%%%%%%%%%%%%%%%%%%%%%%%%%%%%%%%%%%%%%%%%%%%%%%%%%%%%%%%%%%%%%%%%%%%%%
covariate = [];
covariate.names = RESULTS.THETA.names_real(strmatchSB('beta_',RESULTS.THETA.names_real));
covariate.values = [];
covariate.stderr = [];
covariate.estimated = [];
covariate.rse = [];
for k=1:length(covariate.names),
    ix = strmatchSB(covariate.names{k},RESULTS.THETA.names_real,'exact');
    covariate.values(k)  = RESULTS.THETA.values(ix);
    covariate.stderr(k)  = RESULTS.THETA.standarderror(ix);
    covariate.rse(k)     = abs(100*covariate.stderr(k)/covariate.values(k));
    ix = strmatchSB(covariate.names{k},PROJECTINFO.THETANAMES,'exact');
    covariate.estimated(k) = eval(PROJECTINFO.THETAESTIMATE{ix});
end
% Add to output
output.rawParameterInfo.covariate = covariate;

%%%%%%%%%%%%%%%%%%%%%%%%%%%%%%%%%%%%%%%%%%%%%%%%%%%%%%%%%%%%%%%%%%%%%%%%%%%
% Create the rawParameterInfo field - covariate
%%%%%%%%%%%%%%%%%%%%%%%%%%%%%%%%%%%%%%%%%%%%%%%%%%%%%%%%%%%%%%%%%%%%%%%%%%%
errorParameter = [];
errorParameter.names = RESULTS.THETA.names_real(strmatchSB('error_',RESULTS.THETA.names_real));
errorParameter.values = [];
errorParameter.stderr = [];
errorParameter.estimated = [];
errorParameter.rse = [];
for k=1:length(errorParameter.names),
    ix = strmatchSB(errorParameter.names{k},RESULTS.THETA.names_real,'exact');
    errorParameter.values(k)  = RESULTS.THETA.values(ix);
    errorParameter.stderr(k)  = RESULTS.THETA.standarderror(ix);
    errorParameter.rse(k)     = abs(100*errorParameter.stderr(k)/errorParameter.values(k));
    ix = strmatchSB(errorParameter.names{k},PROJECTINFO.THETANAMES,'exact');
    errorParameter.estimated(k) = eval(PROJECTINFO.THETAESTIMATE{ix});
end
% Add to output
output.rawParameterInfo.errorParameter = errorParameter;

%%%%%%%%%%%%%%%%%%%%%%%%%%%%%%%%%%%%%%%%%%%%%%%%%%%%%%%%%%%%%%%%%%%%%%%%%%%
%%%%%%%%%%%%%%%%%%%%%%%%%%%%%%%%%%%%%%%%%%%%%%%%%%%%%%%%%%%%%%%%%%%%%%%%%%%
% parameters field: contains information for sampling from uncertainty
% distribution. all based on omega2 ... since for that the covariance
% matrix works.
%%%%%%%%%%%%%%%%%%%%%%%%%%%%%%%%%%%%%%%%%%%%%%%%%%%%%%%%%%%%%%%%%%%%%%%%%%%
%%%%%%%%%%%%%%%%%%%%%%%%%%%%%%%%%%%%%%%%%%%%%%%%%%%%%%%%%%%%%%%%%%%%%%%%%%%

%%%%%%%%%%%%%%%%%%%%%%%%%%%%%%%%%%%%%%%%%%%%%%%%%%%%%%%%%%%%%%%%%%%%%%%%%%%
% Construct the names field
%%%%%%%%%%%%%%%%%%%%%%%%%%%%%%%%%%%%%%%%%%%%%%%%%%%%%%%%%%%%%%%%%%%%%%%%%%%
names = [PROJECTINFO.THETANAMES PROJECTINFO.ETANAMES PROJECTINFO.CORRELATIONNAMES];
names = strrep(names,'omega(','omega2(');
names = strrep(names,'corr(','omega2(');
% Remove empty fields (can happen due to PROJECTINFO.CORRELATIONNAMES)
ix_remove = [];
for k=1:length(names),
    if isempty(names{k}),
        ix_remove(end+1) = k;
    end
end
names(ix_remove) = [];
parameters = [];
parameters.names = names;

%%%%%%%%%%%%%%%%%%%%%%%%%%%%%%%%%%%%%%%%%%%%%%%%%%%%%%%%%%%%%%%%%%%%%%%%%%%
% Construct the FLAGestimated vector based on PROJECTINFO
%%%%%%%%%%%%%%%%%%%%%%%%%%%%%%%%%%%%%%%%%%%%%%%%%%%%%%%%%%%%%%%%%%%%%%%%%%%
x = [PROJECTINFO.THETAESTIMATE PROJECTINFO.ETAESTIMATE PROJECTINFO.CORRESTIMATE];
x(ix_remove) = [];
FLAGestimated = [];
for k=1:length(x),
    FLAGestimated(k) = eval(x{k});
end
parameters.FLAGestimated = FLAGestimated;

%%%%%%%%%%%%%%%%%%%%%%%%%%%%%%%%%%%%%%%%%%%%%%%%%%%%%%%%%%%%%%%%%%%%%%%%%%%
% Add the transformation information
%%%%%%%%%%%%%%%%%%%%%%%%%%%%%%%%%%%%%%%%%%%%%%%%%%%%%%%%%%%%%%%%%%%%%%%%%%%
transformation = cell(1,length([PROJECTINFO.ETAESTIMATE PROJECTINFO.CORRESTIMATE]));
transformation(1:end) = {''};
transformation = [RESULTS.THETA.trans transformation];
transformation(ix_remove) = [];
parameters.transformation = transformation;

%%%%%%%%%%%%%%%%%%%%%%%%%%%%%%%%%%%%%%%%%%%%%%%%%%%%%%%%%%%%%%%%%%%%%%%%%%%
% Construct the values vector
%%%%%%%%%%%%%%%%%%%%%%%%%%%%%%%%%%%%%%%%%%%%%%%%%%%%%%%%%%%%%%%%%%%%%%%%%%%
nmnames1 = [RESULTS.THETA.names_real(:)' RESULTS.OMEGA2.names_real(:)'];
nmnames2 = [RESULTS.THETA.names_real(:)' RESULTS.OMEGA2.names_real_alternative(:)'];
nmvalues = [RESULTS.THETA.values(:)'     RESULTS.OMEGA2.values(:)'];
values = [];
for k=1:length(parameters.names),
    ix1 = strmatchSB(names{k},nmnames1,'exact');
    ix2 = strmatchSB(names{k},nmnames2,'exact');
    ix = unique([ix1 ix2]);
    if isempty(ix),
        error('Please check!');
    end
    values(k) = nmvalues(ix);
end
parameters.values = values;

%%%%%%%%%%%%%%%%%%%%%%%%%%%%%%%%%%%%%%%%%%%%%%%%%%%%%%%%%%%%%%%%%%%%%%%%%%%
% Construct the standard errors vector
%%%%%%%%%%%%%%%%%%%%%%%%%%%%%%%%%%%%%%%%%%%%%%%%%%%%%%%%%%%%%%%%%%%%%%%%%%%
if ~isempty(RESULTS.CORRELATIONMATRIX.matrix),
    nmnames1 = [RESULTS.THETA.names_real(:)'        RESULTS.OMEGA2.names_real(:)'];
    nmnames2 = [RESULTS.THETA.names_real(:)'        RESULTS.OMEGA2.names_real_alternative(:)'];
    nmvalues = [RESULTS.THETA.standarderror(:)'     RESULTS.OMEGA2.standarderror(:)'];
    stderrors = [];
    for k=1:length(parameters.names),
        ix1 = strmatchSB(names{k},nmnames1,'exact');
        ix2 = strmatchSB(names{k},nmnames2,'exact');
        ix = unique([ix1 ix2]);
        if isempty(ix),
            error('Please check!');
        end
        stderrors(k) = nmvalues(ix);
    end
else
    stderrors = NaN(size(values));
end
parameters.stderrors = stderrors;

%%%%%%%%%%%%%%%%%%%%%%%%%%%%%%%%%%%%%%%%%%%%%%%%%%%%%%%%%%%%%%%%%%%%%%%%%%%
% Construct the correlation and covariance matrices
%%%%%%%%%%%%%%%%%%%%%%%%%%%%%%%%%%%%%%%%%%%%%%%%%%%%%%%%%%%%%%%%%%%%%%%%%%%
if ~isempty(RESULTS.CORRELATIONMATRIX.matrix),
    nmnames1 = RESULTS.COVARIANCEMATRIX.names_real;
    nmnames2 = RESULTS.COVARIANCEMATRIX.names_real_alternative;
    ix_permutate = [];
    for k=1:length(names)
        ix1 = strmatchSB(parameters.names{k},nmnames1,'exact');
        ix2 = strmatchSB(parameters.names{k},nmnames2,'exact');
        ix = unique([ix1 ix2]);
        if isempty(ix),
            error('Please check!');
        end
        ix_permutate(k) = ix;
    end
    correlationmatrix = RESULTS.CORRELATIONMATRIX.matrix(ix_permutate,ix_permutate);
    covariancematrix = RESULTS.COVARIANCEMATRIX.matrix(ix_permutate,ix_permutate);
    % Need to set diagonal elements of correlationmatrix to 1
    for k=1:length(correlationmatrix),
        correlationmatrix(k,k) = 1;
    end
else
    correlationmatrix = [];
    covariancematrix = [];
end
parameters.correlationmatrix = correlationmatrix;
parameters.covariancematrix = covariancematrix;

%%%%%%%%%%%%%%%%%%%%%%%%%%%%%%%%%%%%%%%%%%%%%%%%%%%%%%%%%%%%%%%%%%%%%%%%%%%
% Add parameters to output
%%%%%%%%%%%%%%%%%%%%%%%%%%%%%%%%%%%%%%%%%%%%%%%%%%%%%%%%%%%%%%%%%%%%%%%%%%%
output.parameters = parameters;

%%%%%%%%%%%%%%%%%%%%%%%%%%%%%%%%%%%%%%%%%%%%%%%%%%%%%%%%%%%%%%%%%%%%%%%%%%%
% Finally, check if the parameters should be back
% transformed ... including approximation of standard errors.
%
% Application to output.parameters and output.rawParameterInfo.fixedEffects
%% %%%%%%%%%%%%%%%%%%%%%%%%%%%%%%%%%%%%%%%%%%%%%%%%%%%%%%%%%%%%%%%%%%%%%%%%%
if transformFlag,
    % Handle output.rawParameterInfo.fixedEffects
    values = output.rawParameterInfo.fixedEffects.values;
    stderr = output.rawParameterInfo.fixedEffects.stderr;
    transf = output.rawParameterInfo.fixedEffects.trans;
    for k=1:length(values),
        if ~isempty(transf{k}),
            phi     = values(k);
            val     = eval(transf{k});
            % sample standard error
            if stderr(k)==0,
                ste = 0;
            else
                phi = values(k)+stderr(k)*randn(1,100000);
                ste = std(eval(trans{k}));
            end
            values(k) = val;
            stderr(k) = ste;
            transf{k} = '';
            output.rawParameterInfo.fixedEffects.invtrans{k} = '';
        end
    end
    output.rawParameterInfo.fixedEffects.values = values;
    output.rawParameterInfo.fixedEffects.stderr = stderr;
    output.rawParameterInfo.fixedEffects.trans  = transf;      
    disp('NONMEM project: If IIV distributions other than "normal" have been used then the standard errors');
    disp('                of the fixed effects are approximated by sampling in the back transformation.');
    disp('                Impacting only: rawParameterInfo output from function parseNONMEMresultsSBPOP.');
end
```
