## Supplementary scripts for "A multi-scale *in silico* mouse model for insulin resistance and humanoid type 2 diabetes": parseNONMEMxmlFileSBPOP.m

```
function [ output ] = parseNONMEMxmlFileSBPOP( path_to_nonmem_project_folder )
% [DESCRIPTION]
% This function parses the xml file from NONMEM and returns all the
% information. In case that multiple methods have been run, only the
% results from the last one are reported.
%
% [SYNTAX]
% output = parseNONMEMxmlFile( path_to_nonmem_project_folder )
%
% [INPUT]
% path_to_nonmem_project_folder: path to the NONMEM project folder.
%
% [OUTPUT]
%
% [ASSUMPTIONS]
%
% [AUTHOR]
% Henning Schmidt
%
% [DATE]
% 02.05.2014
%
% [PLATFORM]
% MATLAB R2013a
%
% [KEYWORDS]
% MONOLIX, results, parsing
% 
% [TOOLBOXES USED]
% NONE

% Information:
% ============
% Copyright (c) 2012 Novartis Pharma AG
% 
% This program is Free Open Source Software: you can redistribute it and/or modify 
% it under the terms of the GNU General Public License as published by 
% the Free Software Foundation, either version 3 of the License, or 
% (at your option) any later version. 
% 
% This program is distributed in the hope that it will be useful, 
% but WITHOUT ANY WARRANTY; without even the implied warranty of 
% MERCHANTABILITY or FITNESS FOR A PARTICULAR PURPOSE. See the 
% GNU General Public License for more details. 
% 
% You should have received a copy of the GNU General Public License 
% along with this program. If not, see <http://www.gnu.org/licenses/>.

%%%%%%%%%%%%%%%%%%%%%%%%%%%%%%%%%%%%%%%%%%%%%%%%%%%%%%%%%%%%%%%%%%%%%%%%%%%
% Check if folder exists and that RESULTS folder exists within
% and that the project.nmctl file exists
%% %%%%%%%%%%%%%%%%%%%%%%%%%%%%%%%%%%%%%%%%%%%%%%%%%%%%%%%%%%%%%%%%%%%%%%%%
if exist(path_to_nonmem_project_folder) ~= 7,
    error('The specified NONMEM project folder "%s" does not exist.',path_to_nonmem_project_folder);
end
if exist([path_to_nonmem_project_folder '/RESULTS']) ~= 7,
    error('The "RESULTS" folder within the project folder "%s" does not exist.',path_to_nonmem_project_folder);
end
if ~exist([path_to_nonmem_project_folder '/project.nmctl']),
    error('The "project.nmctl" in the NONMEM project folder "%s" does not exist.',path_to_nonmem_project_folder);
end
if ~exist(fullfile(path_to_nonmem_project_folder, 'RESULTS', 'project.xml')), 
    error('Please check if the "%s" folder contains the ''project.xml'' file.',path_to_nonmem_project_folder);
end

%%%%%%%%%%%%%%%%%%%%%%%%%%%%%%%%%%%%%%%%%%%%%%%%%%%%%%%%%%%%%%%%%%%%%%%%%%%
%% Initialize the output structure and enter already the simple things
%%%%%%%%%%%%%%%%%%%%%%%%%%%%%%%%%%%%%%%%%%%%%%%%%%%%%%%%%%%%%%%%%%%%%%%%%%%

output                          = [];
output.projectPath              = path_to_nonmem_project_folder;

%%%%%%%%%%%%%%%%%%%%%%%%%%%%%%%%%%%%%%%%%%%%%%%%%%%%%%%%%%%%%%%%%%%%%%%%%%%
% Load the project.xml file and 
% remove the namespace thingy ... NONMEM does not seem to be consistently using it :-(
%%%%%%%%%%%%%%%%%%%%%%%%%%%%%%%%%%%%%%%%%%%%%%%%%%%%%%%%%%%%%%%%%%%%%%%%%%%
content  = fileread(fullfile(path_to_nonmem_project_folder,'RESULTS','project.xml'));
content  = strrep(content,'nm:','');

%%%%%%%%%%%%%%%%%%%%%%%%%%%%%%%%%%%%%%%%%%%%%%%%%%%%%%%%%%%%%%%%%%%%%%%%%%%
% Get termination information
%%%%%%%%%%%%%%%%%%%%%%%%%%%%%%%%%%%%%%%%%%%%%%%%%%%%%%%%%%%%%%%%%%%%%%%%%%%
ixstart  = strfind(content,'<termination_information>');
ixend    = strfind(content,'</termination_information>');
termination_info = {};
for k=1:length(ixstart),
    x = content(ixstart(k)+25:ixend(k)-1);
    x = strrep(x,'<![CDATA[','');
    x = strtrim(strrep(x,']]>',''));
    x = explodePCSB(x,char(10));
    y = '';
    for k2=1:length(x),
        y = sprintf('    %s\n',y,strtrim(x{k2}));
    end
    y = strrep(y,char([10 10]),char(10));
    termination_info{k} = sprintf('    %s\n',strtrim(y));
end
output.termination_info = termination_info;

%%%%%%%%%%%%%%%%%%%%%%%%%%%%%%%%%%%%%%%%%%%%%%%%%%%%%%%%%%%%%%%%%%%%%%%%%%%
% Parse objective function
% In case of concatemated estimation methods only get the last one.
%%%%%%%%%%%%%%%%%%%%%%%%%%%%%%%%%%%%%%%%%%%%%%%%%%%%%%%%%%%%%%%%%%%%%%%%%%%
ixstart  = strfind(content,'<final_objective_function>');
ixend    = strfind(content,'</final_objective_function>');
if ~isempty(ixstart),
    OFVvalue = eval(content(ixstart(end)+26:ixend(end)-1));
else
    OFVvalue = NaN;
end
output.objectivefunction = OFVvalue;

%%%%%%%%%%%%%%%%%%%%%%%%%%%%%%%%%%%%%%%%%%%%%%%%%%%%%%%%%%%%%%%%%%%%%%%%%%%
% Get THETA estimates
%%%%%%%%%%%%%%%%%%%%%%%%%%%%%%%%%%%%%%%%%%%%%%%%%%%%%%%%%%%%%%%%%%%%%%%%%%%
ixstart    = strfind(content,'<theta>');
ixend      = strfind(content,'</theta>');
if ~isempty(ixstart),
    theta_text = strtrim(content(ixstart(end)+7:ixend(end)-1));
    theta_text = strrep(theta_text,'</val>','');
    theta_text = strrep(theta_text,sprintf('<val name='''),'');
    theta_text = strrep(theta_text,sprintf('''>'),', ');
    theta_vec  = eval(['[' theta_text ']']);
    output.THETA.names = {};
    output.THETA.values = theta_vec(:,2)';
    for k=1:length(output.THETA.values),
        output.THETA.names{k} = sprintf('THETA%d',k);
    end
else
    output.THETA.names = {};
    output.THETA.values = [];
end

%%%%%%%%%%%%%%%%%%%%%%%%%%%%%%%%%%%%%%%%%%%%%%%%%%%%%%%%%%%%%%%%%%%%%%%%%%%
% Get the OMEGA2 
%%%%%%%%%%%%%%%%%%%%%%%%%%%%%%%%%%%%%%%%%%%%%%%%%%%%%%%%%%%%%%%%%%%%%%%%%%%
ixstart    = strfind(content,'<omega>');
ixend      = strfind(content,'</omega>');
if ~isempty(ixstart),
    omega_text = strtrim(content(ixstart(end)+7:ixend(end)-1));
    omega_text = strrep(omega_text,'</row>','#');
    omega_text = strrep(omega_text,'</col>','');
    omega_text = strrep(omega_text,'<row rname=','');
    omega_text = strrep(omega_text,'<col cname=','');
    omega_text = strrep(omega_text,'''','');
    omega_text = regexprep(omega_text,'\<[0-9]+>','');
    terms = explodePCSB(omega_text,'#');
    terms = terms(1:end-1);
    OMEGA2 = [];
    OMEGA2_names  = {};
    OMEGA2_values  = [];
    for row=1:length(terms),
        rowtext = strtrim(terms{row});
        colterms = explodePCSB(rowtext,char(10));
        for col=1:length(colterms),
            OMEGA2(row,col) = eval(colterms{col});
            OMEGA2(col,row) = eval(colterms{col});
            OMEGA2_names{end+1} = sprintf('OMEGA2_%d,%d_',row,col);
            OMEGA2_values(end+1) = eval(colterms{col});
        end
    end
    output.OMEGA2.names = OMEGA2_names;
    output.OMEGA2.values = OMEGA2_values;
    output.OMEGA2.matrix = OMEGA2;
else
    output.OMEGA2.names = {};
    output.OMEGA2.values = [];
    output.OMEGA2.matrix = [];
end

%%%%%%%%%%%%%%%%%%%%%%%%%%%%%%%%%%%%%%%%%%%%%%%%%%%%%%%%%%%%%%%%%%%%%%%%%%%
% Get the OMEGAC
%%%%%%%%%%%%%%%%%%%%%%%%%%%%%%%%%%%%%%%%%%%%%%%%%%%%%%%%%%%%%%%%%%%%%%%%%%%
ixstart    = strfind(content,'<omegac>');
ixend      = strfind(content,'</omegac>');
if ~isempty(ixstart),
    omega_text = strtrim(content(ixstart(end)+8:ixend(end)-1));
    omega_text = strrep(omega_text,'</row>','#');
    omega_text = strrep(omega_text,'</col>','');
    omega_text = strrep(omega_text,'<row rname=','');
    omega_text = strrep(omega_text,'<col cname=','');
    omega_text = strrep(omega_text,'''','');
    omega_text = regexprep(omega_text,'\<[0-9]+>','');
    terms = explodePCSB(omega_text,'#');
    terms = terms(1:end-1);
    OMEGA2 = [];
    OMEGA2_names  = {};
    OMEGA2_values = [];
    for row=1:length(terms),
        rowtext = strtrim(terms{row});
        colterms = explodePCSB(rowtext,char(10));
        for col=1:length(colterms),
            OMEGA2(row,col) = eval(colterms{col});
            OMEGA2(col,row) = eval(colterms{col});
            OMEGA2_names{end+1} = sprintf('OMEGAC_%d,%d_',row,col);
            OMEGA2_values(end+1) = eval(colterms{col});
        end
    end
    output.OMEGAC.names = OMEGA2_names;
    output.OMEGAC.values = OMEGA2_values;
    output.OMEGAC.matrix = OMEGA2;
else
    output.OMEGAC.names = {};
    output.OMEGAC.values = [];
    output.OMEGAC.matrix = [];
end

%%%%%%%%%%%%%%%%%%%%%%%%%%%%%%%%%%%%%%%%%%%%%%%%%%%%%%%%%%%%%%%%%%%%%%%%%%%
% Get THETA standard error estimates
%%%%%%%%%%%%%%%%%%%%%%%%%%%%%%%%%%%%%%%%%%%%%%%%%%%%%%%%%%%%%%%%%%%%%%%%%%%
ixstart    = strfind(content,'<thetase>');
ixend      = strfind(content,'</thetase>');
if ~isempty(ixstart),
    theta_text = strtrim(content(ixstart(end)+9:ixend(end)-1));
    theta_text = strrep(theta_text,'</val>','');
    theta_text = strrep(theta_text,sprintf('<val name='''),'');
    theta_text = strrep(theta_text,sprintf('''>'),', ');
    theta_vec  = eval(['[' theta_text ']']);
    output.THETA.standarderror = theta_vec(:,2)';
else
    output.THETA.standarderror = NaN(size(output.THETA.names));
end

%%%%%%%%%%%%%%%%%%%%%%%%%%%%%%%%%%%%%%%%%%%%%%%%%%%%%%%%%%%%%%%%%%%%%%%%%%%
% Get the OMEGA2 standarderror 
%%%%%%%%%%%%%%%%%%%%%%%%%%%%%%%%%%%%%%%%%%%%%%%%%%%%%%%%%%%%%%%%%%%%%%%%%%%
ixstart    = strfind(content,'<omegase>');
ixend      = strfind(content,'</omegase>');
if ~isempty(ixstart),
    omega_text = strtrim(content(ixstart(end)+9:ixend(end)-1));
    omega_text = strrep(omega_text,'</row>','#');
    omega_text = strrep(omega_text,'</col>','');
    omega_text = strrep(omega_text,'<row rname=','');
    omega_text = strrep(omega_text,'<col cname=','');
    omega_text = strrep(omega_text,'''','');
    omega_text = regexprep(omega_text,'\<[0-9]+>','');
    terms = explodePCSB(omega_text,'#');
    terms = terms(1:end-1);
    OMEGA2 = [];
    OMEGA2_values = [];
    for row=1:length(terms),
        rowtext = strtrim(terms{row});
        colterms = explodePCSB(rowtext,char(10));
        for col=1:length(colterms),
            OMEGA2(row,col) = eval(colterms{col});
            OMEGA2(col,row) = eval(colterms{col});
            OMEGA2_values(end+1) = eval(colterms{col});
        end
    end
    output.OMEGA2.standarderror = OMEGA2_values;
    output.OMEGA2.standarderrorMATRIX = OMEGA2;
else
    output.OMEGA2.standarderror = NaN(size(output.OMEGA2.names));
    output.OMEGA2.standarderrorMATRIX = NaN(length(output.OMEGA2.names),length(output.OMEGA2.names));
end

%%%%%%%%%%%%%%%%%%%%%%%%%%%%%%%%%%%%%%%%%%%%%%%%%%%%%%%%%%%%%%%%%%%%%%%%%%%
% Get the OMEGAC standarderror
%%%%%%%%%%%%%%%%%%%%%%%%%%%%%%%%%%%%%%%%%%%%%%%%%%%%%%%%%%%%%%%%%%%%%%%%%%%
ixstart    = strfind(content,'<omegacse>');
ixend      = strfind(content,'</omegacse>');
if ~isempty(ixstart),
    omega_text = strtrim(content(ixstart(end)+10:ixend(end)-1));
    omega_text = strrep(omega_text,'</row>','#');
    omega_text = strrep(omega_text,'</col>','');
    omega_text = strrep(omega_text,'<row rname=','');
    omega_text = strrep(omega_text,'<col cname=','');
    omega_text = strrep(omega_text,'''','');
    omega_text = regexprep(omega_text,'\<[0-9]+>','');
    terms = explodePCSB(omega_text,'#');
    terms = terms(1:end-1);
    OMEGA2 = [];
    OMEGA2_values = [];
    for row=1:length(terms),
        rowtext = strtrim(terms{row});
        colterms = explodePCSB(rowtext,char(10));
        for col=1:length(colterms),
            OMEGA2(row,col) = eval(colterms{col});
            OMEGA2(col,row) = eval(colterms{col});
            OMEGA2_values(end+1) = eval(colterms{col});
        end
    end
    output.OMEGAC.standarderror = OMEGA2_values.*(output.OMEGA2.standarderror~=0);
    output.OMEGAC.standarderrorMATRIX = OMEGA2.*(output.OMEGA2.standarderrorMATRIX~=0);
else
    output.OMEGAC.standarderror = NaN(size(output.OMEGAC.names));
    output.OMEGAC.standarderrorMATRIX = NaN(length(output.OMEGAC.names),length(output.OMEGAC.names));
end

%%%%%%%%%%%%%%%%%%%%%%%%%%%%%%%%%%%%%%%%%%%%%%%%%%%%%%%%%%%%%%%%%%%%%%%%%%%
% Get covariance matrix
%%%%%%%%%%%%%%%%%%%%%%%%%%%%%%%%%%%%%%%%%%%%%%%%%%%%%%%%%%%%%%%%%%%%%%%%%%%
ixstart    = strfind(content,'<covariance>');
ixend      = strfind(content,'</covariance>');

if ~isempty(ixstart) && ~isempty(ixend),
    cormatrix_text = strtrim(content(ixstart(end)+12:ixend(end)-1));
    cormatrix_text = strrep(cormatrix_text,'''','');
    cormatrix_text = strrep(cormatrix_text,'</row>','#');
    cormatrix_text = strrep(cormatrix_text,'</col>','');
    cormatrix_text = strrep(cormatrix_text,'<col cname=','');
    cormatrix_text = strrep(cormatrix_text,'<','');
    cormatrix_text = strrep(cormatrix_text,'>',' ');
    cormatrix_text = strrep(cormatrix_text,'(','_');
    cormatrix_text = strrep(cormatrix_text,')','_');
    
    % Get the names of the rows/cols
    cormatrix_names = regexp(cormatrix_text,'row rname=([A-Z_,0-9]+)','tokens');
    
    cormatrix_text = regexprep(cormatrix_text,'row rname=([A-Z_,0-9]+)','');
    cormatrix_text = regexprep(cormatrix_text,'\<([A-Z_,0-9]+) ','');
    
    terms = explodePCSB(cormatrix_text,'#');
    terms = terms(1:end-1);
    
    COV_MATRIX = [];
    for row=1:length(terms),
        rowtext = strtrim(terms{row});
        colterms = explodePCSB(rowtext,char(10));
        for col=1:length(colterms),
            value = eval(colterms{col});
            COV_MATRIX(row,col) = value;
            COV_MATRIX(col,row) = value;
        end
    end
else
    COV_MATRIX = [];
    cormatrix_names = {};
end
output.COVARIANCE_MATRIX = COV_MATRIX;

%%%%%%%%%%%%%%%%%%%%%%%%%%%%%%%%%%%%%%%%%%%%%%%%%%%%%%%%%%%%%%%%%%%%%%%%%%%
% Get correlation matrix
%%%%%%%%%%%%%%%%%%%%%%%%%%%%%%%%%%%%%%%%%%%%%%%%%%%%%%%%%%%%%%%%%%%%%%%%%%%
ixstart    = strfind(content,'<correlation>');
ixend      = strfind(content,'</correlation>');

if ~isempty(ixstart) && ~isempty(ixend),
    cormatrix_text = strtrim(content(ixstart(end)+13:ixend(end)-1));
    cormatrix_text = strrep(cormatrix_text,'''','');
    cormatrix_text = strrep(cormatrix_text,'</row>','#');
    cormatrix_text = strrep(cormatrix_text,'</col>','');
    cormatrix_text = strrep(cormatrix_text,'<col cname=','');
    cormatrix_text = strrep(cormatrix_text,'<','');
    cormatrix_text = strrep(cormatrix_text,'>',' ');
    cormatrix_text = strrep(cormatrix_text,'(','_');
    cormatrix_text = strrep(cormatrix_text,')','_');
    
    % Get the names of the rows/cols
    cormatrix_names = regexp(cormatrix_text,'row rname=([A-Z_,0-9]+)','tokens');
    
    cormatrix_text = regexprep(cormatrix_text,'row rname=([A-Z_,0-9]+)','');
    cormatrix_text = regexprep(cormatrix_text,'\<([A-Z_,0-9]+) ','');
    
    terms = explodePCSB(cormatrix_text,'#');
    terms = terms(1:end-1);
    
    CORRELATION_MATRIX = [];
    for row=1:length(terms),
        rowtext = strtrim(terms{row});
        colterms = explodePCSB(rowtext,char(10));
        for col=1:length(colterms),
            value = eval(colterms{col});
            CORRELATION_MATRIX(row,col) = value;
            CORRELATION_MATRIX(col,row) = value;
        end
    end
else
    CORRELATION_MATRIX = [];
    cormatrix_names = {};
end
output.CORRELATION_MATRIX = CORRELATION_MATRIX;
output.COV_COR_MATRIX_NAMES = cormatrix_names;
```
