## Supplementary scripts for "A multi-scale *in silico* mouse model for insulin resistance and humanoid type 2 diabetes": parseProjectHeaderNONMEMSBPOP.m

```
function [projectinfo] = parseProjectHeaderNONMEMSBPOP(projectPath)
% parseProjectHeaderNONMEMSBPOP: Parses the project header information from
% the NONMEM control foile (project.nmctl) and returns it.
%
% USAGE:
% ======
% projectinfo = parseProjectHeaderNONMEMSBPOP(projectPath)
%
% projectPath:   path to the project.nmctl NONMEM project file

% Information:
% ============
% Copyright (C) 2012 Novartis Pharma AG
% 
% This program is Free Open Source Software: you can redistribute it and/or modify 
% it under the terms of the GNU General Public License as published by 
% the Free Software Foundation, either version 3 of the License, or 
% (at your option) any later version. 
% 
% This program is distributed in the hope that it will be useful, 
% but WITHOUT ANY WARRANTY; without even the implied warranty of 
% MERCHANTABILITY or FITNESS FOR A PARTICULAR PURPOSE. See the 
% GNU General Public License for more details. 
% 
% You should have received a copy of the GNU General Public License 
% along with this program. If not, see <http://www.gnu.org/licenses/>.

%%%%%%%%%%%%%%%%%%%%%%%%%%%%%%%%%%%%%%%%%%
%% Check if project.nmctl in project folder
%%%%%%%%%%%%%%%%%%%%%%%%%%%%%%%%%%%%%%%%%%
if exist([projectPath '/project.nmctl']),
    project = fileread([projectPath '/project.nmctl']);
else
    error('project.nmctl file could not be found.');
end

%%%%%%%%%%%%%%%%%%%%%%%%%%%%%%%%%%%%%%%%%%
% Get the header
%%%%%%%%%%%%%%%%%%%%%%%%%%%%%%%%%%%%%%%%%%
ixstart = strfind(project,'; ==PROJECT HEADER START===================================================');
ixend = strfind(project,  '; ==PROJECT HEADER END=====================================================');
if isempty(ixstart) || isempty(ixend),
    error('Project header could not be found in project.nmctl file.');
end
headertext = strtrim(project(ixstart+75:ixend-1));
headerterms = explodePCSB(headertext,char(10));

%%%%%%%%%%%%%%%%%%%%%%%%%%%%%%%%%%%%%%%%%%
% Construct output
%%%%%%%%%%%%%%%%%%%%%%%%%%%%%%%%%%%%%%%%%%
projectinfo = [];
for k=1:length(headerterms),
    eval(['projectinfo.' strrep(strtrim(headerterms{k}(2:end)),'=','=explodePCSB(') ');']);
end
```
