## Supplementary scripts for "A multi-scale *in silico* mouse model for insulin resistance and humanoid type 2 diabetes": sampleNONMEMpopulationParametersSBPOP.m

```
function [ output ] = sampleNONMEMpopulationParametersSBPOP( input, varargin )
% [DESCRIPTION]
% This function uses the output of the parseNONMEMresultsSBPOP function.
% It samples once the distributions to obtain population parameters.
% Then it splits these up into fixed effects, random effects, residual 
% error models, covariates. The resulting fixed effect parameters will be
% in the untransformed domain (not in the MU referencing one).
%
% Not everything is handled, but if things are found that can not be handled, 
% then an error message is shown.
%
% [SYNTAX]
% output = sampleNONMEMpopulationParametersSBPOP( input )
% output = sampleNONMEMpopulationParametersSBPOP( input, FLAG_SAMPLE )
% output = sampleNONMEMpopulationParametersSBPOP( input, FLAG_SAMPLE, FLAG_SILENT )
%
% [INPUT]
% input        : output structure from the parseNONMEMresultsSBPOP function
% FLAG_SAMPLE  : 1=sample population parameters from uncertainty distribution (default case)
%                0=use estimated population parameters and do not consider uncertainty
% FLAG_SILENT  : 1=do not output any warnings and messages, only errors 
%                0=do output any warnings and messages, only errors (default)
%
% [OUTPUT]
% Structure with the following fields:
%
% output.path                               : the path provided by the user from which Monolix results have been read
%
% output.fixedEffects.names                 : cell-array with names of fixed effect parameters
% output.fixedEffects.values                : vector with sampled values of fixed effect parameters
%
% output.randomEffects.names                : cell-array with names of random effect parameters (same as fixed effect param names)
% output.randomEffects.values               : vector with sampled values of random effect parameters
% output.randomEffects.covariancematrix     : covariance matrix of random effects
% output.randomEffects.transformation       : formula of the transformation
% output.randomEffects.inv_transformation   : inverse of the formula
% output.randomEffects.correlationmatrix    : correlation matrix of random effects
% 
% output.residualErrorModel.alias           : for each output/residual error model one substructure in the order of the outpt numbering. "alias" is a string with the name of the error model
% output.residualErrorModel.abcr            : vector with 4 elements for the a,b,c,rho parameters. If undefined then NaN
% output.residualErrorModel.formula         : formula of the transformation
% 
% output.covariates.continuous.parameter               : one substructure per parameter. "parameter" is a string with the parameter name
% output.covariates.continuous.covariates              : cell-array with the covariates on this parameter
% output.covariates.continuous.information             : cell-array with covariate transformation in formation (categorical:reference group, continuous:transformation formula and centering value)
% output.covariates.continuous.information.categories  : vector with numerical categories (only numerical ones are accepted)
% output.covariates.continuous.information.values      : vector with estimated covariate coefficients for each category (same order). Reference group has 0 value
%                           
%
% [ASSUMPTIONS]
% 
% [AUTHOR]
% Henning Schmidt 
%
% [DATE]
% 03.05.2014
%
% [PLATFORM]
% MATLAB R2013a
%
% [KEYWORDS]
% NONMEM, results, parsing
% 
% [TOOLBOXES USED]
% NONE

% Information:
% ============
% Copyright (C) 2012 Novartis Pharma AG
% 
% This program is Free Open Source Software: you can redistribute it and/or modify 
% it under the terms of the GNU General Public License as published by 
% the Free Software Foundation, either version 3 of the License, or 
% (at your option) any later version. 
% 
% This program is distributed in the hope that it will be useful, 
% but WITHOUT ANY WARRANTY; without even the implied warranty of 
% MERCHANTABILITY or FITNESS FOR A PARTICULAR PURPOSE. See the 
% GNU General Public License for more details. 
% 
% You should have received a copy of the GNU General Public License 
% along with this program. If not, see <http://www.gnu.org/licenses/>.

FLAG_SAMPLE = 1;
FLAG_SILENT = 0;
if nargin == 2,
    FLAG_SAMPLE = varargin{1};
elseif nargin == 3,
    FLAG_SAMPLE = varargin{1};
    FLAG_SILENT = varargin{2};
end    

%% %%%%%%%%%%%%%%%%%%%%%%%%%%%%%%%%%%%%%%%%%%%%%%%%%%%%%%%%%%%%%%%%%%%%%%%%
% Check if information present, otherwise return empty
%%%%%%%%%%%%%%%%%%%%%%%%%%%%%%%%%%%%%%%%%%%%%%%%%%%%%%%%%%%%%%%%%%%%%%%%%%%
if isnan(input.objectivefunction.OBJ)
    output = [];
    return
end

%%%%%%%%%%%%%%%%%%%%%%%%%%%%%%%%%%%%%%%%%%%%%%%%%%%%%%%%%%%%%%%%%%%%%%%%%%%
% Define output structure
%%%%%%%%%%%%%%%%%%%%%%%%%%%%%%%%%%%%%%%%%%%%%%%%%%%%%%%%%%%%%%%%%%%%%%%%%%%
output = [];
output.type                                 = 'NONMEM';
output.path                                 = '';

output.fixedEffects.names                   = {};
output.fixedEffects.values                  = [];   % Vector

output.randomEffects.names                  = {};
output.randomEffects.values                 = [];   % Vector
output.randomEffects.covariancematrix       = [];   % Matrix 
output.randomEffects.transformation          = {};   % cell-array defining the transformation (normal, lognormal, etc.)
output.randomEffects.inv_transformation      = {};   % cell-array defining the inverse transformation

output.residualErrorModel.alias             = '';   % One substructure per output alias=string
output.residualErrorModel.abcr              = [];   % Vector with 4 elements (a,b,c,d - parameters in error model)
output.residualErrorModel.formula           = '';   % Formula of the transformation
output.residualErrorModel.inv_formula       = '';   % Inverse of the formula if there is a transformation
output.residualErrorModel.FlagTransf        = 0;    % Flag if there is a transformation or not (t) 0 if there is not, 1 if there is.

output.covariates.continuous.parameter                 = [];   % One substructure per parameter
output.covariates.continuous.covariates                = {};   % cell array with all covariates
output.covariates.continuous.values                    = [];   % vector with corresponding values
output.covariates.continuous.transformation            = {};   % cell-array with covariate transformation: formula and centering value

output.covariates.categorical.parameter                = [];   % One substructure per parameter
output.covariates.categorical.covariates               = {};   % cell array with all covariates
output.covariates.categorical.information              = {};   % cell-array with covariate transformation: 
                                     
%%%%%%%%%%%%%%%%%%%%%%%%%%%%%%%%%%%%%%%%%%%%%%%%%%%%%%%%%%%%%%%%%%%%%%%%%%%
% Write the path of the folder with all the results
%%%%%%%%%%%%%%%%%%%%%%%%%%%%%%%%%%%%%%%%%%%%%%%%%%%%%%%%%%%%%%%%%%%%%%%%%%%
output.path = input.path;

%%%%%%%%%%%%%%%%%%%%%%%%%%%%%%%%%%%%%%%%%%%%%%%%%%%%%%%%%%%%%%%%%%%%%%%%%%%
% Sample ALL parameters from the distribution N-times
%%%%%%%%%%%%%%%%%%%%%%%%%%%%%%%%%%%%%%%%%%%%%%%%%%%%%%%%%%%%%%%%%%%%%%%%%%%
names      = input.parameters.names;
values     = input.parameters.values;
covariance = input.parameters.covariancematrix;
% Flag to stay (if 1 then stop sampling ... also set to 1 if sampling not feasible (not desired or not possible since no FIM/covariance matrix determined).
stopSamplingFlag = 0;
while stopSamplingFlag == 0,
    if FLAG_SAMPLE,
        if ~isempty(covariance),
            samples = mvnrnd(values,covariance);
        else
            if ~FLAG_SILENT,
                disp('The covariance matrix was not determined => No sampling of population parameters from uncertainty distribution.');
            end
            samples = values;
            % In this case we cannot sample another time
            stopSamplingFlag = 1;
        end
    else
        samples = values;
        if ~FLAG_SILENT,
            disp('No sampling of population parameters from uncertainty distributions.');
        end
        stopSamplingFlag = 1;
    end

    %%%%%%%%%%%%%%%%%%%%%%%%%%%%%%%%%%%%%%%%%%%%%%%%%%%%%%%%%%%%%%%%%%%%%%%
    % Determine the random effects 
    % Names determined by "omega2(" 
    % Covariances have a commata in them
    %%%%%%%%%%%%%%%%%%%%%%%%%%%%%%%%%%%%%%%%%%%%%%%%%%%%%%%%%%%%%%%%%%%%%%%
    ixo = strmatchSB('omega2(',names);
    n = names(ixo);
    ixno = strfind(n,',');
    no = {};
    ixouseo = [];
    for k=1:length(ixno),
        if isempty(ixno{k}),
            no{end+1} = n{k};
            ixouseo(end+1) = ixo(k);
        end
    end
    no = strrep(no,'omega2(','');
    no = strrep(no,')','');
    output.randomEffects.names = no;
    output.randomEffects.values = sqrt(samples(ixouseo));

    % Determine the covariance matrix
    covariancematrix = diag(samples(ixouseo));
    ixo = strmatchSB('omega2(',names);
    n = names(ixo);
    ixno = strfind(n,',');
    no = {};
    ixousec = [];
    for k=1:length(ixno),
        if ~isempty(ixno{k}),
            no{end+1} = n{k};
            ixousec(end+1) = ixo(k);
        end
    end    
    no = strrep(no,'omega2(','');
    recovnames = strrep(no,')','');
    recovvalues = samples(ixousec);
    % Run through the correlations and update the correlation matrix
    if ~isempty(recovnames)
        for k=1:length(recovnames),
            % Find the two correlated things
            terms = explodePCSB(recovnames{k});
            ix1 = strmatchSB(terms{1},output.randomEffects.names,'exact');
            ix2 = strmatchSB(terms{2},output.randomEffects.names,'exact');
            % Update matrix
            covariancematrix(ix1,ix2) = recovvalues(k);
            covariancematrix(ix2,ix1) = recovvalues(k);
        end
    end
    output.randomEffects.covariancematrix = covariancematrix;
  
    % Determine correlation matrix
    corrmatrix = NaN(size(covariancematrix));
    for krow=1:length(corrmatrix),
        for kcol=1:length(corrmatrix),
            corrmatrix(krow,kcol) = covariancematrix(krow,kcol)/sqrt(covariancematrix(krow,krow)*covariancematrix(kcol,kcol));
        end
    end
    output.randomEffects.correlationmatrix = corrmatrix;
    
    % Check if sampled covariance matrix is positive semi-definite
    % by checking that all eigenvalues are >=0
    % Only check if stopSamplingFlag==0
    eigen = eig(output.randomEffects.covariancematrix);
    xx = find(eigen<0, 1);
    if isempty(xx),
        % positive semi-definite => OK, take it and exit loop
        stopSamplingFlag = 1;
    else
        if stopSamplingFlag ==1,
            % Only warn when no sampling possible
            if ~FLAG_SILENT,
                disp('The covariance matrix of the random effects is not positive semi-definite.');
            end
        end
    end
end
% Remove omega_... and corr(... from samples and names
ix = [ixouseo(:)' ixousec(:)'];
samples(ix) = [];
names(ix) = [];

%%%%%%%%%%%%%%%%%%%%%%%%%%%%%%%%%%%%%%%%%%%%%%%%%%%%%%%%%%%%%%%%%%%%%%%%%%%
% Second determine the fixed effects
% In the input structure it has been made sure that all names that appear as fixed effects also appear in random effects
%%%%%%%%%%%%%%%%%%%%%%%%%%%%%%%%%%%%%%%%%%%%%%%%%%%%%%%%%%%%%%%%%%%%%%%%%%%
output.fixedEffects.names = output.randomEffects.names;
% Get the values
ixfe = [];
for k=1:length(output.fixedEffects.names),
    ix = strmatchSB(output.fixedEffects.names{k},names,'exact');
    output.fixedEffects.values(k) = samples(ix);
    ixfe = [ixfe ix];
end
% Remove fixed effects from samples and names
samples(ixfe) = [];
names(ixfe) = [];

% Add the distribution of the random effects to the output
output.randomEffects.transformation = input.trans_randeffects;
output.randomEffects.inv_transformation = input.inv_trans_randeffects;
output.fixedEffects.transformation = input.trans_randeffects;

%%%%%%%%%%%%%%%%%%%%%%%%%%%%%%%%%%%%%%%%%%%%%%%%%%%%%%%%%%%%%%%%%%%%%%%%%%%
% Third get residual error information
%%%%%%%%%%%%%%%%%%%%%%%%%%%%%%%%%%%%%%%%%%%%%%%%%%%%%%%%%%%%%%%%%%%%%%%%%%%
Noutput = length(input.residualerrormodels);
removeIX = [];
for k=1:Noutput,
    output.residualErrorModel(k).alias = input.residualerrormodels{k};
    output.residualErrorModel(k).abcr = NaN(1,2);
    ix = strmatchSB(['error_ADD' num2str(k)],names,'exact'); if ~isempty(ix), output.residualErrorModel(k).abcr(1) = samples(ix); removeIX = [removeIX ix]; end
    ix = strmatchSB(['error_PROP' num2str(k)],names,'exact'); if ~isempty(ix), output.residualErrorModel(k).abcr(2) = samples(ix); removeIX = [removeIX ix]; end
end
% Remove the handled elements
samples(removeIX) = [];
names(removeIX) = [];

% Save the formula of the function of the residual error.
for k = 1:Noutput
    ix = strmatchSB(output.residualErrorModel(k).alias,'const','exact'); if ~isempty(ix), output.residualErrorModel(k).formula = 'abcr(1).*ones(size(f))'; output.residualErrorModel(k).FlagTransf = 0; end
    ix = strmatchSB(output.residualErrorModel(k).alias,'prop','exact'); if ~isempty(ix), output.residualErrorModel(k).formula = 'abcr(2).*f'; output.residualErrorModel(k).FlagTransf = 0; end
    ix = strmatchSB(output.residualErrorModel(k).alias,'comb1','exact'); if ~isempty(ix), output.residualErrorModel(k).formula = 'abcr(1) + abcr(2).*f'; output.residualErrorModel(k).FlagTransf = 0; end
end

%%%%%%%%%%%%%%%%%%%%%%%%%%%%%%%%%%%%%%%%%%%%%%%%%%%%%%%%%%%%%%%%%%%%%%%%%%%
% Fourth get covariate information
% On one hand just the parameter estimates which are defined by "beta(..." which is easy.
% On the other hand we need to obtain information about the transformation of the covariates (lets see where we can find this)
%%%%%%%%%%%%%%%%%%%%%%%%%%%%%%%%%%%%%%%%%%%%%%%%%%%%%%%%%%%%%%%%%%%%%%%%%%%
ix              = strmatchSB('beta_',names);
covariates      = names(ix);
covariatevalues = samples(ix);
% Remove the handled elements
samples(ix)     = [];
names(ix)       = [];

%%%%%%%%%%%%%%%%%%%%%%%%%%%%%%%%%%%%%%%%%%%%%%%%%%%%%%%%%%%%%%%%%%%%%%%%%%%
% Get info of categorical covariates
%%%%%%%%%%%%%%%%%%%%%%%%%%%%%%%%%%%%%%%%%%%%%%%%%%%%%%%%%%%%%%%%%%%%%%%%%%%
categorical_covariates              = [];
categorical_covariates.parameter    = {};
categorical_covariates.covariate    = {};
categorical_covariates.categories   = {};
categorical_covariates.reference    = {};
categorical_covariates.value         = {};

for k=1:length(input.PROJECTINFO.BETACATNAMES),
    if ~isempty(input.PROJECTINFO.BETACATNAMES{k}),
        bcnk = input.PROJECTINFO.BETACATNAMES{k};
        bcnk = strrep(bcnk,'beta_','');
        bcnk = strrep(bcnk,'(',',');
        bcnk = strrep(bcnk,')','');
        terms = explodePCSB(bcnk);
        categories = eval(input.PROJECTINFO.BETACATCATEGORIES{k});
        reference  = eval(input.PROJECTINFO.BETACATREFERENCE{k});
        categorical_covariates.parameter{end+1} = terms{1};
        categorical_covariates.covariate{end+1} = terms{2};
        categorical_covariates.categories{end+1} = categories;
        categorical_covariates.reference{end+1} = reference;
        for k2=1:length(categories),
            n = strrep(input.PROJECTINFO.BETACATNAMES{k},')',sprintf('_%d)',categories(k2)));
            if categories(k2) == reference,
                value = 0;
            else
                value = covariatevalues(strmatchSB(n,covariates,'exact'));
            end
            categorical_covariates.value{k}(k2) = value;
        end
    end
end

%%%%%%%%%%%%%%%%%%%%%%%%%%%%%%%%%%%%%%%%%%%%%%%%%%%%%%%%%%%%%%%%%%%%%%%%%%%
% Get info of continuous covariates
%%%%%%%%%%%%%%%%%%%%%%%%%%%%%%%%%%%%%%%%%%%%%%%%%%%%%%%%%%%%%%%%%%%%%%%%%%%
continuous_covariates = [];
continuous_covariates.parameter = {};
continuous_covariates.covariate = {};
continuous_covariates.formula   = {};
continuous_covariates.value   = [];

for k=1:length(input.PROJECTINFO.BETACOVNAMES),
    if ~isempty(input.PROJECTINFO.BETACOVNAMES{k}),
        bcnk = input.PROJECTINFO.BETACOVNAMES{k};
        bcnk = strrep(bcnk,'beta_','');
        bcnk = strrep(bcnk,'(',',');
        bcnk = strrep(bcnk,')','');
        terms = explodePCSB(bcnk);
        continuous_covariates.parameter{end+1}  = terms{1};
        continuous_covariates.covariate{end+1}  = terms{2};
        continuous_covariates.formula{end+1}    = input.PROJECTINFO.TRANSCOV{k};
        continuous_covariates.value(end+1)      = covariatevalues(strmatchSB(input.PROJECTINFO.BETACOVNAMES{k},covariates,'exact'));
    end
end

%%%%%%%%%%%%%%%%%%%%%%%%%%%%%%%%%%%%%%%%%%%%%%%%%%%%%%%%%%%%%%%%%%%%%%%%%%%
% Handle CONTINUOUS covariates
%%%%%%%%%%%%%%%%%%%%%%%%%%%%%%%%%%%%%%%%%%%%%%%%%%%%%%%%%%%%%%%%%%%%%%%%%%%
continuous = [];
continuous.parameter = {};
continuous.covariates = {};
continuous.values = [];
continuous.transformation = {};
empty = 1;
for k=1:length(continuous_covariates.parameter),
    if empty,
        continuous(1).parameter = continuous_covariates.parameter{k};
        continuous(1).covariates{end+1} = continuous_covariates.covariate{k};
        continuous(1).values(end+1) = continuous_covariates.value(k);
        transformation = [];
        transformation.formula = continuous_covariates.formula{k};
        transformation.centervalue = 0;
        continuous(1).transformation{end+1} = transformation;
        empty = 0;
    else
        ix = strmatchSB(continuous_covariates.parameter{k},{continuous.parameter},'exact');
        if isempty(ix),
            continuous(end+1).parameter = continuous_covariates.parameter{k};
            continuous(end).covariates{end+1} = continuous_covariates.covariate{k};
            continuous(end).values(end+1) = continuous_covariates.value(k);
            transformation = [];
            transformation.formula = continuous_covariates.formula{k};
            transformation.centervalue = 0;
            continuous(end).transformation{end+1} = transformation;
        else
            continuous(ix).covariates{end+1} = continuous_covariates.covariate{k};
            continuous(ix).values(end+1) = continuous_covariates.value(k);
            transformation = [];
            transformation.formula = continuous_covariates.formula{k};
            transformation.centervalue = 0;
            continuous(ix).transformation{end+1} = transformation;
        end
    end
end
output.covariates.continuous = continuous;

%%%%%%%%%%%%%%%%%%%%%%%%%%%%%%%%%%%%%%%%%%%%%%%%%%%%%%%%%%%%%%%%%%%%%%%%%%%
% Handle CATEGORICAL covariates
%%%%%%%%%%%%%%%%%%%%%%%%%%%%%%%%%%%%%%%%%%%%%%%%%%%%%%%%%%%%%%%%%%%%%%%%%%%
categorical = [];
categorical.parameter = {};
categorical.covariates = {};
categorical.information = [];
empty = 1;
for k=1:length(categorical_covariates.parameter),
    if empty,
        categorical(1).parameter = categorical_covariates.parameter{k};
        categorical(1).covariates{end+1} = categorical_covariates.covariate{k};
        categorical(1).information(end+1).categories = categorical_covariates.categories{k};
        categorical(1).information(end).values = categorical_covariates.value{k};
        empty = 0;
    else
        ix = strmatchSB(categorical_covariates.parameter{k},{categorical.parameter},'exact');
        if isempty(ix),
            categorical(end+1).parameter = categorical_covariates.parameter{k};
            categorical(end).covariates{end+1} = categorical_covariates.covariate{k};
            categorical(end).information(end+1).categories = categorical_covariates.categories{k};
            categorical(end).information(end).values = categorical_covariates.value{k};
        else
            categorical(ix).covariates{end+1} = categorical_covariates.covariate{k};
            categorical(ix).information(end+1).categories = categorical_covariates.categories{k};
            categorical(ix).information(end).values = categorical_covariates.value{k};
        end
    end
end
output.covariates.categorical = categorical;

%%%%%%%%%%%%%%%%%%%%%%%%%%%%%%%%%%%%%%%%%%%%%%%%%%%%%%%%%%%%%%%%%%%%%%%%%%%
% Check if everything was handled
%%%%%%%%%%%%%%%%%%%%%%%%%%%%%%%%%%%%%%%%%%%%%%%%%%%%%%%%%%%%%%%%%%%%%%%%%%%
if ~isempty(names),
    if ~FLAG_SILENT,
        disp('Warning: The NONMEM output contained information that are currently not handled.');
        disp('This could be IOV or other things. Please have a look at the following unhandled names:');
        for k=1:length(names),
            fprintf('\t%s\n',names{k})
        end
    end
end

%%%%%%%%%%%%%%%%%%%%%%%%%%%%%%%%%%%%%%%%%%%%%%%%%%%%%%%%%%%%%%%%%%%%%%%%%%%
% Very last thing: transform the parameters into the true domain.
% For sampling later everything is going to be handled correctly, since 
% information about covariate transformation and random effect
% transformation is present ...
%%%%%%%%%%%%%%%%%%%%%%%%%%%%%%%%%%%%%%%%%%%%%%%%%%%%%%%%%%%%%%%%%%%%%%%%%%%
values  = output.fixedEffects.values;
trans   = output.fixedEffects.transformation;
tvalues = [];
for k=1:length(values),
    phi = values(k);
    tvalues(k) = eval(trans{k});
end
output.fixedEffects.values = tvalues;
output.fixedEffects = rmfield(output.fixedEffects,'transformation');

%% DONE!
```
