## Supplementary scripts for "A multi-scale *in silico* mouse model for insulin resistance and humanoid type 2 diabetes": SBPOPcreateNONMEMproject.m

```
function SBPOPcreateNONMEMproject(model,dosing,data,projectPath,varargin)
% SBPOPcreateNONMEMproject: creates a NONMEM project from an SBmodel and
% an SBPOPdosing scheme. Some additional information is needed, which is
% also passed.
%
% ASSUMPTIONS:
% ============
% - MU Referencing always used. Covariates transformed using the same
%   transformation as the random effects. Centering by the median for the
%   covariates.
% - Always untransformed categorical covariates. Several categories per
%   covariate possible but all need to be numeric and integers.
% - IIV correlation parameters always zero at the initial guess.
% - Selection of PRED,RES,WRES outputs dependent on the method that is used
%   for estimation (in the tables renamed to: XPRED, XRES, XWRES):
%       - PREDI RESI WRESI if FO
%       - CPREDI, CRESI, CWRESI if FOCE
%       - EPRED, ERES, EWRES if SAEM
% - Default values for add and prop errors: 1 and 0.3
% - Dataset can contain CMT or (ADM+YTYPE) columns. The output on the
%   screen of this function will guide the user as to the needed values in
%   these columns.
%       - If only CMT is present then 
%           - YTYPE is inferred based on CMT for observation records (in $ERROR)
%           - CMT will be used as defined for selecting the dosing compartments
%       - If CMT and YTYPE and/or ADM is present then error - do not allow
%       - If ADM and YTYPE is present but not CMT
%           - Use YTYPE as above
%           - Use ADM as CMT column but rearrange states to fit the
%             input/state numbers
%
% USAGE:
% ======
% SBPOPcreateNONMEMproject(model,dosing,data,projectPath)
% SBPOPcreateNONMEMproject(model,dosing,data,projectPath,options)
% SBPOPcreateNONMEMproject(model,dosing,data,projectPath,options,parameterOrder)
%
% parameterOrder: Used to reorder parameters (used by the popPK workflow, do not use otherwise)
%
% model:        SBmodel (annotated with additional information for MLXTRAN conversion)
%
% dosing:       SBPOPdosing object (or empty [] if no input defined in model)
%
% data:         Structure with following fields:
%       data.dataRelPathFromProject:    path to data file
%       data.dataFileName:              data file filename
%       data.dataHeaderIdent:           String with datafile header identifiers (example: 'ID,TIME,Y,MDV,EVID,AMT,TINF,ADM,YTYPE,COV,COV,CAT')
%
% projectPath:  String with the path/foldername to which the project files are to be written (example: 'FIT_01' or 'Models/FITS/FIT_01')
%
% options:      Structure with following fields (all optional with default settings):
%       options.POPestimate:            Vector with 0 and 1 entries. 1 if pop parameter is estimated, 0 if not. Default or []: => all are estimated
%       options.POPvalues0:             Vector with pop parameter initial values. Default or []: => values stored in model and dosing scheme
%
%       options.IIVdistribution:        String with information about parameter distribution. L (lognormal), N (normal), G (logit)
%                                       Example: 'L,L,L,L,N,L,L,L'. Default or '': => use lognormal for all
%       options.IIVestimate:            Vector with 0 and 1 entries. 1 if random effect is estimated, 0 if not. Default or []: => all are estimated
%                                       0: IIV not estimated (IIVvalues0 not used)
%                                       1: IIV estimated (IIVvalues0 as starting guesses)
%                                       2: IIV not estimated but fixed on IIVvalues0 value
%       options.IIVvalues0:             Vector with random effect parameter initial values. Default or []: => all set to 0.5
%                                       If IIV not estimated then defined initial guess not used but replaced by 0
%                                       THESE ARE STANDARD DEVIATIONS!!!
%
%       options.errorModels:            String with definition of residual error models, comma separated for each output.
%                                       Possible values: const,prop,comb1. Example: 'comb1,prop', Default or '': => const for all outputs
%
%       options.covarianceModel:        Definition of covariance model. String with cell-array text inside, grouping the parameters to consider having
%                                       correlated random effects. Example: '{CL,Vc},{Q,Vp,KM}'. Default: 'diagonal'
%
%       options.covariateModel:         Definition of covariate model. Cell-array. Each element is a sub-cell-array. First element in sub-cell-array is the
%                                       parameter to which to add the covariate, all following elements define the covariates as named in the dataset.
%                                       Example: '{CL,BMI0}, {Fsubcut,WT0}, {Vc,SEX,BMI0}'. Default: '' => no covariates
%                                       By default (and so far not changeable, the continuous covariates are all weighted by their median, determined from the dataset)
%       options.covariateModelValues:   Definition of covariate coefficients for the selected covariate model.
%                                       Syntax is similar to options.covariateModel. It is a cell-array containing vectors instead of cell-arrays.
%                                       Each vector contains values for the covariate coefficients, matching the covariateModel definition order.
%                                       Example: if options.covariateModel = '{CL,BMI0,AGE0}, {Fsubcut,WT0}, {Vc,SEX,BMI0}'
%                                       Then: options.covariateModelValues = {[0.5,0], [0.75], [0,0]}
%                                       Defines the initial guesses for the covariate coefficients for BMI0 on CL to be 0.5, WT0 on Fsubcut to be 0.75, and the other ones are 0.
%                                       If not defined, all covariate coefficients start from 0.1 in the estimation.
%                                       Categorical covariate coefficients for more than 2 categories can not be defined in this way.
%                                       For the reference value it is always 0 and for the other values always the same specified here
%                                       (since only a single can be defined).
%       options.COVestimate:            Same structure as options.covariateModelValues but with entries 0 or 1. 0 means not estimated, 1 means estimated.
%                                       By default all are estimated.
%                                       In the example above options.COVestimate = {[0,1], [1], [1,0]}   will estimate AE0 on CL, WT0 on Fsubcut, SEX on Vc.
%                                       The other coefficients will be kept fixed.
%
%       options.SILENT:                 =0: do some output in the command window, =1: do no output in command window (default: 0)
%
% ALGORITHM SETTINGS:
% ===================
%
%       options.algorithm.METHOD:       'FO','FOCE','FOCEI','SAEM'
%       options.algorithm.MAXEVAL:      Default: 9999
%       options.algorithm.SIGDIGITS:    Default: 3
%       options.algorithm.PRINT:        Default: 1
%
%       options.algorithm.ITS:                  Allow to run an ITS method as first method befor all other methods (METHOD)
%                                               ITS = 0 or 1 (default: 0) - ITS=1 only accepted if not FO!
%       options.algorithm.ITS_ITERATIONS:       Number of iterations for ITS (default: 10)
%
%       options.algorithm.IMPORTANCESAMPLING:   Allow determination of the OFV - only accepted after SAEM
%                                               Default: 0, If 1 then do the importance sampling
%       options.algorithm.IMP_ITERATIONS:       Number of iterations for importance sampling (default: 5)
% 
%       options.algorithm.SEED:         Seed setting. Defualt: 123456
%       options.algorithm.K1:           First iterations. Default: 500
%       options.algorithm.K2:           Final iterations. Default: 200
%       options.algorithm.NRCHAINS:     Number of parallel chains. Default: 1

% Information:
% ============
% Copyright (c) 2012 Novartis Pharma AG
%
% This program is Free Open Source Software: you can redistribute it and/or modify
% it under the terms of the GNU General Public License as published by
% the Free Software Foundation, either version 3 of the License, or
% (at your option) any later version.
%
% This program is distributed in the hope that it will be useful,
% but WITHOUT ANY WARRANTY; without even the implied warranty of
% MERCHANTABILITY or FITNESS FOR A PARTICULAR PURPOSE. See the
% GNU General Public License for more details.
%
% You should have received a copy of the GNU General Public License
% along with this program. If not, see <http://www.gnu.org/licenses/>.

%%%%%%%%%%%%%%%%%%%%%%%%%%%%%%%%%%%%%%%%%%%%%%%%%%%%%%%%%%%%%%%%%%%%%%%%%%%
% Define Default Properties (Never changing)
%%%%%%%%%%%%%%%%%%%%%%%%%%%%%%%%%%%%%%%%%%%%%%%%%%%%%%%%%%%%%%%%%%%%%%%%%%%
projectName            = 'project';
resultsFolder          = 'RESULTS';

%%%%%%%%%%%%%%%%%%%%%%%%%%%%%%%%%%%%%%%%%%%%%%%%%%%%%%%%%%%%%%%%%%%%%%%%%%%
% Check input
%%%%%%%%%%%%%%%%%%%%%%%%%%%%%%%%%%%%%%%%%%%%%%%%%%%%%%%%%%%%%%%%%%%%%%%%%%%
if ~isSBmodel(model),
    error('First input argument is not an SBmodel.');
end
if ~isSBPOPdosing(dosing) && ~isempty(dosing),
    error('Second input argument is not an SBPOPdosing scheme.');
end
try
    dataRelPathFromProject = data.dataRelPathFromProject;
    dataFileName           = data.dataFileName;
    dataHeaderIdent        = data.dataHeaderIdent;
    
    % Need to change the data header
    % TIME => TIME2 (Since it can contain negative times)
    % TIMEPOS => TIME (The normal NONMEM time ... since it is only positive)
    dataHeaderIdent         = regexprep(dataHeaderIdent,'\<TIME\>','TIME2');    
    dataHeaderIdent         = regexprep(dataHeaderIdent,'\<TIMEPOS\>','TIME');    
    dataHeaderIdent         = regexprep(dataHeaderIdent,'\<Y\>','DV');    
catch
    error('data input argument not defined correctly.');
end

%%%%%%%%%%%%%%%%%%%%%%%%%%%%%%%%%%%%%%%%%%%%%%%%%%%%%%%%%%%%%%%%%%%%%%%%%%%
% Handle variable input arguments
%%%%%%%%%%%%%%%%%%%%%%%%%%%%%%%%%%%%%%%%%%%%%%%%%%%%%%%%%%%%%%%%%%%%%%%%%%%
options = [];
parameterOrder = {};
if nargin==5,
    options = varargin{1};
    parameterOrder = {};
elseif nargin==6,
    options = varargin{1};
    parameterOrder = varargin{2};
end

%%%%%%%%%%%%%%%%%%%%%%%%%%%%%%%%%%%%%%%%%%%%%%%%%%%%%%%%%%%%%%%%%%%%%%%%%%%
% Handle optional arguments
%%%%%%%%%%%%%%%%%%%%%%%%%%%%%%%%%%%%%%%%%%%%%%%%%%%%%%%%%%%%%%%%%%%%%%%%%%%
try POPestimate                     = options.POPestimate;                      catch POPestimate = [];                             end
try POPvalues0                      = options.POPvalues0;                       catch POPvalues0 = [];                              end
try IIVdistribution                 = options.IIVdistribution;                  catch IIVdistribution = '';                         end
try IIVestimate                     = options.IIVestimate;                      catch IIVestimate = [];                             end
try IIVvalues0                      = options.IIVvalues0;                       catch IIVvalues0 = [];                              end
try errorModels                     = options.errorModels;                      catch errorModels = '';                             end
try covarianceModel                 = options.covarianceModel;                  catch covarianceModel = 'diagonal';                 end
try covariateModel                  = options.covariateModel;                   catch covariateModel = '';                          end
try covariateModelValues            = options.covariateModelValues;             catch covariateModelValues = {};                    end
try COVestimate                     = options.COVestimate;                      catch COVestimate = {};                             end

try METHOD                          = options.algorithm.METHOD;                 catch METHOD = 'SAEM';                              end
try MAXEVAL                         = options.algorithm.MAXEVAL;                catch MAXEVAL = 9999;                               end
try SIGDIGITS                       = options.algorithm.SIGDIGITS;              catch SIGDIGITS = 3;                                end
try PRINT                           = options.algorithm.PRINT;                  catch PRINT = 1;                                    end
try SEED                            = options.algorithm.SEED;                   catch SEED = 123456;                                end
try K1                              = options.algorithm.K1;                     catch K1 = 500;                                     end
try K2                              = options.algorithm.K2;                     catch K2 = 200;                                     end
try NRCHAINS                        = options.algorithm.NRCHAINS;               catch NRCHAINS = 1;                                 end
try IMPORTANCESAMPLING              = options.algorithm.IMPORTANCESAMPLING;     catch IMPORTANCESAMPLING = 0;                       end
try ITS                             = options.algorithm.ITS;                    catch ITS = 0;                                      end
try ITS_ITERATIONS                  = options.algorithm.ITS_ITERATIONS;         catch ITS_ITERATIONS = 10;                          end
try IMP_ITERATIONS                  = options.algorithm.IMP_ITERATIONS;         catch IMP_ITERATIONS = 5;                           end

try SILENT                          = options.SILENT;                           catch SILENT = 0;                                   end

%%%%%%%%%%%%%%%%%%%%%%%%%%%%%%%%%%%%%%%%%%%%%%%%%%%%%%%%%%%%%%%%%%%%%%%%%%%
% Handle methods - some SBPOP limitations
%%%%%%%%%%%%%%%%%%%%%%%%%%%%%%%%%%%%%%%%%%%%%%%%%%%%%%%%%%%%%%%%%%%%%%%%%%%
if strcmp(METHOD,'FO') && ITS==1,
   error('The FO method should not be used with ITS=1.');
end

if ~strcmp(METHOD,'SAEM') && IMPORTANCESAMPLING==1,
    warning('The importance sampling (IMPORTANCESAMPLING=1) is disabled for all but the SAEM method.');
    IMPORTANCESAMPLING = 0;
end

%%%%%%%%%%%%%%%%%%%%%%%%%%%%%%%%%%%%%%%%%%%%%%%%%%%%%%%%%%%%%%%%%%%%%%%%%%%
% Info text
%%%%%%%%%%%%%%%%%%%%%%%%%%%%%%%%%%%%%%%%%%%%%%%%%%%%%%%%%%%%%%%%%%%%%%%%%%%
if ~SILENT,
    disp(' ')
    disp('==================================================================');
    [~,projectFolderName] = fileparts(projectPath);
    disp(sprintf('== Start of creation of %s/project.nmctl file',projectFolderName));
    disp('==================================================================');
    disp(' ')
end

%%%%%%%%%%%%%%%%%%%%%%%%%%%%%%%%%%%%%%%%%%%%%%%%%%%%%%%%%%%%%%%%%%%%%%%%%%%
% Create project and results folder
% Change into project path
%%%%%%%%%%%%%%%%%%%%%%%%%%%%%%%%%%%%%%%%%%%%%%%%%%%%%%%%%%%%%%%%%%%%%%%%%%%
oldpath = pwd;
try, rmdir(projectPath,'s'); catch, end
mkdir(projectPath); cd(projectPath)
mkdir(resultsFolder);

%%%%%%%%%%%%%%%%%%%%%%%%%%%%%%%%%%%%%%%%%%%%%%%%%%%%%%%%%%%%%%%%%%%%%%%%%%%
% Process data to get the dataheader and the median values for the covariates
% and the categorical covariate names and their unique values.
%%%%%%%%%%%%%%%%%%%%%%%%%%%%%%%%%%%%%%%%%%%%%%%%%%%%%%%%%%%%%%%%%%%%%%%%%%%
[covariateMedianNames,covariateMedianValues,covariateCATNames,covariateCATValues,dataheader,dataCSV] = processDataAndGetMedianValuesSBPOP(oldpath,dataRelPathFromProject,dataFileName,dataHeaderIdent,SILENT);

%%%%%%%%%%%%%%%%%%%%%%%%%%%%%%%%%%%%%%%%%%%%%%%%%%%%%%%%%%%%%%%%%%%%%%%%%%%
% Check data regarding the CMT/ADM/YTYPE thing
%       - If only CMT is present then 
%           - YTYPE is inferred based on CMT for observation records (in $ERROR)
%             But this means that CMT needs to follow the OUTPUTn numbering!
%           - CMT will be used as defined for selecting the dosing compartments
%       - If CMT and YTYPE and/or ADM is present then error - do not allow
%       - If ADM and YTYPE is present but not CMT
%           - Use YTYPE as above
%           - Use ADM as CMT column but rearrange states to fit the
%             input/state numbers
%%%%%%%%%%%%%%%%%%%%%%%%%%%%%%%%%%%%%%%%%%%%%%%%%%%%%%%%%%%%%%%%%%%%%%%%%%%
dataHeaderIdentAll = explodePCSB(dataHeaderIdent);

ix_CMT   = strmatchSB('CMT',dataHeaderIdentAll,'exact');
ix_ADM   = strmatchSB('ADM',dataHeaderIdentAll,'exact');
ix_YTYPE = strmatchSB('YTYPE',dataHeaderIdentAll,'exact');
if ~isempty(ix_CMT) && (~isempty(ix_ADM) || ~isempty(ix_YTYPE)),
    error(sprintf('CMT and ADM and/or YTYPE present in the dataset.\n\tIf CMT than neither ADM nor YTYPE allowed.\n\tAnd if YTYPE and ADM then no CMT allowed.'));
end
if (~isempty(ix_ADM) && isempty(ix_YTYPE)) || (isempty(ix_ADM) && ~isempty(ix_YTYPE)),
    error('ADM or YTYPE missing from the dataset. Please specify both!');
end
if ~isempty(ix_CMT),
    FLAG_CMT = 1;       % Defines that the CMT column is present
else
    FLAG_CMT = 0;       % Defines that the CMT column is not present and that ADM and YTYPE are present instead
    % Need to rename ADM to CMT in dataHeaderIdentAll, dataHeaderIdent, dataheader
    dataHeaderIdent = regexprep(dataHeaderIdent,'\<ADM\>','CMT');
    dataheader{strmatchSB('ADM',dataheader,'exact')} = 'CMT';
    dataHeaderIdentAll{strmatchSB('ADM',dataHeaderIdentAll,'exact')} = 'CMT';
end

%%%%%%%%%%%%%%%%%%%%%%%%%%%%%%%%%%%%%%%%%%%%%%%%%%%%%%%%%%%%%%%%%%%%%%%%%%%
% Check and update model syntax to be fit(ter) for NONMEM
% Also check dosing object ...
%
% Also, based on the FLAG_CMT (if 0) flag do a re-ordering of the states to
% match the ADM values to the state order. Check if this is possible - if
% more than one INPUT on the same state then this is not possible and the
% CMT version should be used! Print an error if this happens!
%%%%%%%%%%%%%%%%%%%%%%%%%%%%%%%%%%%%%%%%%%%%%%%%%%%%%%%%%%%%%%%%%%%%%%%%%%%
model = checkAndChangeModelSyntax4NONMEMconversionSBPOP(model,dosing,FLAG_CMT);

%%%%%%%%%%%%%%%%%%%%%%%%%%%%%%%%%%%%%%%%%%%%%%%%%%%%%%%%%%%%%%%%%%%%%%%%%%%
% Get model information
%%%%%%%%%%%%%%%%%%%%%%%%%%%%%%%%%%%%%%%%%%%%%%%%%%%%%%%%%%%%%%%%%%%%%%%%%%%
modelInfo           = mergemoddosstructsSBPOP(basicmodelparsingSBPOP(model),dosing);
ms                  = struct(model);

%%%%%%%%%%%%%%%%%%%%%%%%%%%%%%%%%%%%%%%%%%%%%%%%%%%%%%%%%%%%%%%%%%%%%%%%%%%
% If needed, reorder parameters
%%%%%%%%%%%%%%%%%%%%%%%%%%%%%%%%%%%%%%%%%%%%%%%%%%%%%%%%%%%%%%%%%%%%%%%%%%%
if ~isempty(parameterOrder),
    ix_reorder = [];
    for k=1:length(parameterOrder),
        ix_reorder(k) = strmatchSB(parameterOrder{k},{modelInfo.param_est.name},'exact');
    end
    modelInfo.param_est = modelInfo.param_est(ix_reorder);
end

%%%%%%%%%%%%%%%%%%%%%%%%%%%%%%%%%%%%%%%%%%%%%%%%%%%%%%%%%%%%%%%%%%%%%%%%%%%
% Copy param_est information for reordering for covariance
%%%%%%%%%%%%%%%%%%%%%%%%%%%%%%%%%%%%%%%%%%%%%%%%%%%%%%%%%%%%%%%%%%%%%%%%%%%
param_est           = modelInfo.param_est;

%%%%%%%%%%%%%%%%%%%%%%%%%%%%%%%%%%%%%%%%%%%%%%%%%%%%%%%%%%%%%%%%%%%%%%%%%%%
% Check and update default input arguments
%%%%%%%%%%%%%%%%%%%%%%%%%%%%%%%%%%%%%%%%%%%%%%%%%%%%%%%%%%%%%%%%%%%%%%%%%%%
[ POPestimate,POPvalues0,IIVestimate,IIVvalues0,IIVdistribution,...
    covariateModel,covariateModelValues, COVestimate ] = ...
    checkHandleDefaultInputArguments4NONMEMconversionSBPOP( oldpath,param_est,...
    POPestimate,POPvalues0,IIVestimate,IIVvalues0,IIVdistribution,...
    covariateModel,covariateModelValues,COVestimate );

%%%%%%%%%%%%%%%%%%%%%%%%%%%%%%%%%%%%%%%%%%%%%%%%%%%%%%%%%%%%%%%%%%%%%%%%%%%
% Reorder estimation parameters to allow for block-diagonal covariance
% matrix
%%%%%%%%%%%%%%%%%%%%%%%%%%%%%%%%%%%%%%%%%%%%%%%%%%%%%%%%%%%%%%%%%%%%%%%%%%%
[param_est,POPestimate,POPvalues0,IIVestimate,IIVvalues0,IIVdistribution] = reorderParameters4NONMEMcovSBPOP(covarianceModel,param_est,POPestimate,POPvalues0,IIVestimate,IIVvalues0,IIVdistribution);

if ~SILENT,
    writeOutConversionNONMEMinformationSBPOP( param_est, IIVdistribution, IIVestimate )
end

%%%%%%%%%%%%%%%%%%%%%%%%%%%%%%%%%%%%%%%%%%%%%%%%%%%%%%%%%%%%%%%%%%%%%%%%%%%
% Do additional checks and write out information
% Definition of param_est and IIVestimation + reordering needed to be ready
% before running these checks.
% Additionally, the names of the covariates are determined and the
% errorModels default setting is handled here.
%%%%%%%%%%%%%%%%%%%%%%%%%%%%%%%%%%%%%%%%%%%%%%%%%%%%%%%%%%%%%%%%%%%%%%%%%%%
[covNames,catNames,errorModels] = additionalChecks4NONMEMconversionSBPOP( oldpath,param_est, dataHeaderIdent,dataheader,modelInfo,IIVestimate,errorModels,covarianceModel,covariateModel,SILENT);

%%%%%%%%%%%%%%%%%%%%%%%%%%%%%%%%%%%%%%%%%%%%%%%%%%%%%%%%%%%%%%%%%%%%%%%%%%%
% OPEN File
%%%%%%%%%%%%%%%%%%%%%%%%%%%%%%%%%%%%%%%%%%%%%%%%%%%%%%%%%%%%%%%%%%%%%%%%%%%
fid = fopen([projectName '.nmctl'],'w');

%%%%%%%%%%%%%%%%%%%%%%%%%%%%%%%%%%%%%%%%%%%%%%%%%%%%%%%%%%%%%%%%%%%%%%%%%%%
% INFO
%%%%%%%%%%%%%%%%%%%%%%%%%%%%%%%%%%%%%%%%%%%%%%%%%%%%%%%%%%%%%%%%%%%%%%%%%%%
fprintf(fid,'; NONMEM PROJECT, created using the SBPOP toolbox\r\n');
fprintf(fid,'; Date: %s\r\n',date);
fprintf(fid,'; By:   %s\r\n',usernameSBPOP());
fprintf(fid,'\r\n');

%%%%%%%%%%%%%%%%%%%%%%%%%%%%%%%%%%%%%%%%%%%%%%%%%%%%%%%%%%%%%%%%%%%%%%%%%%%
% Placeholder for project information
%%%%%%%%%%%%%%%%%%%%%%%%%%%%%%%%%%%%%%%%%%%%%%%%%%%%%%%%%%%%%%%%%%%%%%%%%%%
fprintf(fid,'; ==PROJECT HEADER START===================================================\r\n');
fprintf(fid,'PROJECT_HEADER_PLACEHOLDER\r\n');
fprintf(fid,'; ==PROJECT HEADER END=====================================================\r\n');
fprintf(fid,'\r\n');

%%%%%%%%%%%%%%%%%%%%%%%%%%%%%%%%%%%%%%%%%%%%%%%%%%%%%%%%%%%%%%%%%%%%%%%%%%%
% $PROBLEM
%%%%%%%%%%%%%%%%%%%%%%%%%%%%%%%%%%%%%%%%%%%%%%%%%%%%%%%%%%%%%%%%%%%%%%%%%%%
[~,problemName]     = fileparts(projectPath);
fprintf(fid,'$PROBLEM %s\r\n',problemName);
% Convert model notes to commented nonmem string
if ~isempty(strtrim(ms.notes)),
    fprintf(fid,'\r\n; %s\r\n',strrep(ms.notes,sprintf('\n'),sprintf('\n; ')));
end
fprintf(fid,'\r\n');

%%%%%%%%%%%%%%%%%%%%%%%%%%%%%%%%%%%%%%%%%%%%%%%%%%%%%%%%%%%%%%%%%%%%%%%%%%
% $DATA
%%%%%%%%%%%%%%%%%%%%%%%%%%%%%%%%%%%%%%%%%%%%%%%%%%%%%%%%%%%%%%%%%%%%%%%%%%%
fprintf(fid,'$DATA %s\r\n',strrep(fullfile(dataRelPathFromProject,dataFileName),'\','/'));
fprintf(fid,'    IGNORE=@\r\n');
fprintf(fid,'\r\n');

%%%%%%%%%%%%%%%%%%%%%%%%%%%%%%%%%%%%%%%%%%%%%%%%%%%%%%%%%%%%%%%%%%%%%%%%%%%
% $INPUT
% Assumption: names for INPUT are used as in the dataset for CAT,COV,X
% for all others as in dataHeaderIdent.
%%%%%%%%%%%%%%%%%%%%%%%%%%%%%%%%%%%%%%%%%%%%%%%%%%%%%%%%%%%%%%%%%%%%%%%%%%%
dataHeaderIdentAll = explodePCSB(dataHeaderIdent);

text = '$INPUT';
for k=1:length(dataheader),
    col     = dataheader{k};
    coltype = dataHeaderIdentAll{k};
    
    % Check if CAT, COV or X
    if ismember(coltype,{'CAT','COV','X'}),
        % Use name as in dataset header
        text = sprintf('%s %s',text,col);
    elseif strcmp(coltype,'IGNORE'),
        % If column set to IGNORE then use SKIP in the $INPUT definition
        text = sprintf('%s SKIP',text);
    else
        % Use name as in dataset ident
        text = sprintf('%s %s',text,coltype);
    end
end
fprintf(fid,'%s\r\n',wrapRowTextSBPOP(text,80,7));
fprintf(fid,'\r\n');

%%%%%%%%%%%%%%%%%%%%%%%%%%%%%%%%%%%%%%%%%%%%%%%%%%%%%%%%%%%%%%%%%%%%%%%%%%%
% $SUBROUTINE
%%%%%%%%%%%%%%%%%%%%%%%%%%%%%%%%%%%%%%%%%%%%%%%%%%%%%%%%%%%%%%%%%%%%%%%%%%%
fprintf(fid,'$SUBROUTINE ADVAN13 TOL=6\r\n\r\n');

%%%%%%%%%%%%%%%%%%%%%%%%%%%%%%%%%%%%%%%%%%%%%%%%%%%%%%%%%%%%%%%%%%%%%%%%%%
% $MODEL
%%%%%%%%%%%%%%%%%%%%%%%%%%%%%%%%%%%%%%%%%%%%%%%%%%%%%%%%%%%%%%%%%%%%%%%%%%%
fprintf(fid,'$MODEL\r\n');

textAll = {};
maxLength = 0;
for k=1:length(ms.states),
    textAll{k} = sprintf('    COMP = (%s)',ms.states(k).name);
    maxLength = max(maxLength,length(textAll{k}));
end
text = '';
for k=1:length(ms.states),
    notes = ms.states(k).notes;
    if isempty(notes),
        notes = ['Compartment ' num2str(k)];
    end
    text = sprintf('%s%s%s; %s\r\n',text,textAll{k},char(32*ones(1,4+maxLength-length(textAll{k}))),notes);
end
fprintf(fid,'%s\r\n',text);

%%%%%%%%%%%%%%%%%%%%%%%%%%%%%%%%%%%%%%%%%%%%%%%%%%%%%%%%%%%%%%%%%%%%%%%%%%
% $PK - Start
%%%%%%%%%%%%%%%%%%%%%%%%%%%%%%%%%%%%%%%%%%%%%%%%%%%%%%%%%%%%%%%%%%%%%%%%%%%
fprintf(fid,'$PK\r\n');

%%%%%%%%%%%%%%%%%%%%%%%%%%%%%%%%%%%%%%%%%%%%%%%%%%%%%%%%%%%%%%%%%%%%%%%%%%
% $PK - PK parameters
%%%%%%%%%%%%%%%%%%%%%%%%%%%%%%%%%%%%%%%%%%%%%%%%%%%%%%%%%%%%%%%%%%%%%%%%%%%
fprintf(fid,'; Parameters\r\n');
% 1) Define the param_pk parameters that are not estimated, not
%    obtained as regression parameters
% These parameters are dosing type dependent parameters and model
% parameters that appear in the pre-factor of the input definitions
% Need to define all but Tinf and Rate parameter (defined in dataset)
for k=1:length(modelInfo.param_pk),
    if isempty(strfind(modelInfo.param_pk(k).name,'Rate_')) && isempty(strfind(modelInfo.param_pk(k).name,'Tinf_')),
        if ~isempty(modelInfo.param_pk(k).notes),
            fprintf(fid,'    %s = %g',modelInfo.param_pk(k).name,modelInfo.param_pk(k).value(1));
            fprintf(fid,'\t; %s\r\n',modelInfo.param_pk(k).notes);
        else
            fprintf(fid,'    %s = %g\r\n',modelInfo.param_pk(k).name,modelInfo.param_pk(k).value(1));
        end
    end
end
fprintf(fid,'\r\n');

% Write out all other parameters also
model_element_prefix = '';
time_variable_replacement = 'TIME2';
[StatesText, ParametersText, VariablesText, ODEsText] = getmodelPartTextInfo4NONMEMconversion(model,model_element_prefix,param_est,modelInfo,time_variable_replacement);
if ~isempty(ParametersText),
    fprintf(fid,'; Parameters\r\n');
    fprintf(fid,'%s',ParametersText);
    fprintf(fid,'\r\n');
end

%%%%%%%%%%%%%%%%%%%%%%%%%%%%%%%%%%%%%%%%%%%%%%%%%%%%%%%%%%%%%%%%%%%%%%%%%%
% $PK - Start by THETAs
%%%%%%%%%%%%%%%%%%%%%%%%%%%%%%%%%%%%%%%%%%%%%%%%%%%%%%%%%%%%%%%%%%%%%%%%%%%

MU_param_text = {};
for k=1:length(param_est)
    MU_param_text{k} = sprintf('    MU_%d%s = THETA(%d)%sX#X#X    ; %s\r\n',k,char(32*ones(1,2-length(num2str(k)))),k,char(32*ones(1,2-length(num2str(k)))),param_est(k).name);
end

%%%%%%%%%%%%%%%%%%%%%%%%%%%%%%%%%%%%%%%%%%%%%%%%%%%%%%%%%%%%%%%%%%%%%%%%%%
% $PK - Introduce covariates
%%%%%%%%%%%%%%%%%%%%%%%%%%%%%%%%%%%%%%%%%%%%%%%%%%%%%%%%%%%%%%%%%%%%%%%%%%%

[MU_param_text,THETA_INDEX_BETA,beta_parameters,text_defining_cat_auxiliaries,cov_type_continuous,covparam,covcov,beta_parameters_cov_project_info,beta_parameters_cat_project_info,COV_transformation_info,CAT_reference_info,CAT_categories_info,COVCATestimate_info] = handleCovariateDefinitionsSBPOP(MU_param_text,covariateModel,param_est,covariateMedianValues,covariateMedianNames,covariateCATNames,covariateCATValues,IIVdistribution,COVestimate);

%%%%%%%%%%%%%%%%%%%%%%%%%%%%%%%%%%%%%%%%%%%%%%%%%%%%%%%%%%%%%%%%%%%%%%%%%%
% $PK - Write out the auxiliaries if needed
%%%%%%%%%%%%%%%%%%%%%%%%%%%%%%%%%%%%%%%%%%%%%%%%%%%%%%%%%%%%%%%%%%%%%%%%%%%
if ~isempty(text_defining_cat_auxiliaries),
    fprintf(fid,'; Auxiliary definitions for handling categorical covariates\r\n');
    fprintf(fid,'%s\r\n',text_defining_cat_auxiliaries);
end


%%%%%%%%%%%%%%%%%%%%%%%%%%%%%%%%%%%%%%%%%%%%%%%%%%%%%%%%%%%%%%%%%%%%%%%%%%
% $PK - MU Referencing
%%%%%%%%%%%%%%%%%%%%%%%%%%%%%%%%%%%%%%%%%%%%%%%%%%%%%%%%%%%%%%%%%%%%%%%%%%%
fprintf(fid,'; MU Referencing\r\n');

%%%%%%%%%%%%%%%%%%%%%%%%%%%%%%%%%%%%%%%%%%%%%%%%%%%%%%%%%%%%%%%%%%%%%%%%%%
% $PK - Write out the MU parameter definitions with covariates
%%%%%%%%%%%%%%%%%%%%%%%%%%%%%%%%%%%%%%%%%%%%%%%%%%%%%%%%%%%%%%%%%%%%%%%%%%%
for k=1:length(MU_param_text),
    fprintf(fid,'%s',MU_param_text{k});
end
fprintf(fid,'\r\n');

%%%%%%%%%%%%%%%%%%%%%%%%%%%%%%%%%%%%%%%%%%%%%%%%%%%%%%%%%%%%%%%%%%%%%%%%%%
% $PK - Parameter transformations
%%%%%%%%%%%%%%%%%%%%%%%%%%%%%%%%%%%%%%%%%%%%%%%%%%%%%%%%%%%%%%%%%%%%%%%%%%%
fprintf(fid,'; MU+ETA\r\n');
for k=1:length(param_est),
    fprintf(fid,'    T_%s%s = MU_%d + ETA(%d)\r\n',param_est(k).name,char(32*ones(1,cellmaxlengthSBPOP({param_est.name})-length(param_est(k).name)+1)),k,k);
end
fprintf(fid,'\r\n');

fprintf(fid,'; Parameter transformations\r\n');
distributions = explodePCSB(IIVdistribution);
for k=1:length(param_est),
    if distributions{k} == 'N',
        fprintf(fid,'    %s%s = T_%s\r\n',param_est(k).name,char(32*ones(1,cellmaxlengthSBPOP({param_est.name})-length(param_est(k).name)+1)),param_est(k).name);
    elseif  distributions{k} == 'L',
        fprintf(fid,'    %s%s = EXP(T_%s)\r\n',param_est(k).name,char(32*ones(1,cellmaxlengthSBPOP({param_est.name})-length(param_est(k).name)+1)),param_est(k).name);
    elseif  distributions{k} == 'G',
        fprintf(fid,'    %s%s = EXP(T_%s)/(1+EXP(T_%s))\r\n',param_est(k).name,char(32*ones(1,cellmaxlengthSBPOP({param_est.name})-length(param_est(k).name)+1)),param_est(k).name,param_est(k).name);
    else
        error('Unknown distribution.');
    end
end
fprintf(fid,'\r\n');

%%%%%%%%%%%%%%%%%%%%%%%%%%%%%%%%%%%%%%%%%%%%%%%%%%%%%%%%%%%%%%%%%%%%%%%%%%
% $PK - Compartment assignment, etc.
%%%%%%%%%%%%%%%%%%%%%%%%%%%%%%%%%%%%%%%%%%%%%%%%%%%%%%%%%%%%%%%%%%%%%%%%%%%
fprintf(fid,'; Dosing compartments info\r\n');
warningInfusion = 0;
% Collect information about input fraction definitions etc
Xinfo = [];
Xinfo.stateindex = [];
Xinfo.INPUT_NUMBER = [];
Xinfo.factors = {};

for k=1:length(modelInfo.inputs),
    stateindex = [modelInfo.inputs(k).stateindex];
    factors = modelInfo.inputs(k).factors;
    % Get input number for comparison with "INPUT" dataset column
    INPUT_NUMBER = str2double(strrep(modelInfo.inputs(k).name,'INPUT',''));
    % Check if partial application into different compartments =>
    % we do not allow that!
    if length(stateindex) ~= 1,
        error('Partial application of a dose into different compartments not supported yet by the MLXTRAN conversion.');
    end
    
    Xinfo.stateindex(end+1) = stateindex(1);
    Xinfo.INPUT_NUMBER(end+1) = INPUT_NUMBER;
    Xinfo.factors{end+1} = factors{1};
end

% Here for NONMEM that is relatively straight forward ... only need to
% define the Fn parameters for each compartment based on the dosing
% information from the models input
for k=1:length(Xinfo.stateindex),
    fprintf(fid,'    F%d = %s%s; %s\r\n',Xinfo.stateindex(k),Xinfo.factors{k},char(32*ones(1,cellmaxlengthSBPOP(Xinfo.factors)-length(Xinfo.factors{k})+1)),ms.states(Xinfo.stateindex(k)).name );
end
fprintf(fid,'\r\n');

% Also define the lag times if present
for k=1:length(modelInfo.inputs),
    % Get state/compartment number for input
    STATE_NUMBER = modelInfo.inputs(k).stateindex;
    % Write out the ALAGn statement if Tlag defined
    if ~isempty(modelInfo.inputs(k).Tlag),
        fprintf(fid,'    ALAG%d = %s\r\n',STATE_NUMBER,modelInfo.inputs(k).TlagName);
    end
end
fprintf(fid,'\r\n');

%%%%%%%%%%%%%%%%%%%%%%%%%%%%%%%%%%%%%%%%%%%%%%%%%%%%%%%%%%%%%%%%%%%%%%%%%%%
% Check for infusion presence
%%%%%%%%%%%%%%%%%%%%%%%%%%%%%%%%%%%%%%%%%%%%%%%%%%%%%%%%%%%%%%%%%%%%%%%%%%%
if ismember('INFUSION',{modelInfo.inputs.type}),
    % Warn the user:
    if ~SILENT,
        disp(' ');
        fprintf('==========================================================\n');
        fprintf('Infusion administration present in model:\n');
        fprintf('Make sure you have a RATE column in your dataset!\n');
        fprintf('==========================================================\n');
        disp(' ');
    end
end

%%%%%%%%%%%%%%%%%%%%%%%%%%%%%%%%%%%%%%%%%%%%%%%%%%%%%%%%%%%%%%%%%%%%%%%%%%%
% Tell the user how to map INPUTn and OUTPUTn with the CMT column or 
% with the optional ADM and YTYPE columns.
%%%%%%%%%%%%%%%%%%%%%%%%%%%%%%%%%%%%%%%%%%%%%%%%%%%%%%%%%%%%%%%%%%%%%%%%%%%

if ~SILENT,
    if FLAG_CMT,
        disp('===============================================================================');
        disp('IMPORTANT:');
        disp('The dataset contains the "CMT" column. In order to correctly map dosing inputs');
        disp('and observations with the CMT column, please make sure you used the following');
        disp('entries in the CMT column:');
        disp(' ');
        disp('Mapping of the INPUTn in the model and the CMT column in the dataset:');
        for k=1:length(modelInfo.inputs),
            % Get state/compartment number for input
            STATE_NUMBER = modelInfo.inputs(k).stateindex;
            INPUT_NUMBER = eval(strrep(modelInfo.inputs(k).name,'INPUT',''));
            fprintf('INPUT%d => CMT column value: %d\n',INPUT_NUMBER,STATE_NUMBER);
        end
        disp(' ');
        disp('Mapping of the OUTPUTn in the model and the CMT column in the dataset:');
        for k=1:length(modelInfo.outputs),
            OUTPUT_NUMBER = eval(strrep(modelInfo.outputs(k).name,'OUTPUT',''));        
            fprintf('OUTPUT%d => CMT column value: %d\n',OUTPUT_NUMBER,OUTPUT_NUMBER);
        end
        disp('===============================================================================');
    else
        disp('===============================================================================');
        disp('IMPORTANT:');
        disp('The dataset contains the "ADM" and "YTYPE" columns. In order to correctly map');
        disp('dosing inputs and observations with the these columns, please make sure you');
        disp('used the following entries in the "ADM" and "YTYPE" columns:');
        disp(' ');
        disp('Mapping of the INPUTn in the model and the ADM column in the dataset:');
        for k=1:length(modelInfo.inputs),
            % Get state/compartment number for input
            STATE_NUMBER = modelInfo.inputs(k).stateindex;
            INPUT_NUMBER = eval(strrep(modelInfo.inputs(k).name,'INPUT',''));
            fprintf('INPUT%d => ADM column value: %d\n',INPUT_NUMBER,STATE_NUMBER);
        end
        disp(' ');
        disp('Mapping of the OUTPUTn in the model and the YTYPE column in the dataset:');
        for k=1:length(modelInfo.outputs),
            OUTPUT_NUMBER = eval(strrep(modelInfo.outputs(k).name,'OUTPUT',''));        
            fprintf('OUTPUT%d => YTYPE column value: %d\n',OUTPUT_NUMBER,OUTPUT_NUMBER);
        end
        disp('===============================================================================');        
    end
end

%%%%%%%%%%%%%%%%%%%%%%%%%%%%%%%%%%%%%%%%%%%%%%%%%%%%%%%%%%%%%%%%%%%%%%%%%%
% $PK - Initial conditions
%%%%%%%%%%%%%%%%%%%%%%%%%%%%%%%%%%%%%%%%%%%%%%%%%%%%%%%%%%%%%%%%%%%%%%%%%%%
fprintf(fid,'; Initial conditions\r\n');
for k=1:length(ms.states),
    ic = ms.states(k).initialCondition;
    if isnumeric(ic),
        fprintf(fid,'    A_0(%d) = %g\r\n',k,ic);
    else
        fprintf(fid,'    A_0(%d) = %s\r\n',k,ic);
    end        
end
fprintf(fid,'\r\n');

%%%%%%%%%%%%%%%%%%%%%%%%%%%%%%%%%%%%%%%%%%%%%%%%%%%%%%%%%%%%%%%%%%%%%%%%%%
% $PK - Define TIMEOFFSET
% For NONMEM this is the difference between TIME and TIME2
%%%%%%%%%%%%%%%%%%%%%%%%%%%%%%%%%%%%%%%%%%%%%%%%%%%%%%%%%%%%%%%%%%%%%%%%%%%
fprintf(fid,'; Define TIMEOFFSET\r\n');
fprintf(fid,'    TIMEOFFSET = TIME-TIME2\r\n');
fprintf(fid,'\r\n');

%%%%%%%%%%%%%%%%%%%%%%%%%%%%%%%%%%%%%%%%%%%%%%%%%%%%%%%%%%%%%%%%%%%%%%%%%%
% $DES - Start
%%%%%%%%%%%%%%%%%%%%%%%%%%%%%%%%%%%%%%%%%%%%%%%%%%%%%%%%%%%%%%%%%%%%%%%%%%%
fprintf(fid,'$DES\r\n');

%%%%%%%%%%%%%%%%%%%%%%%%%%%%%%%%%%%%%%%%%%%%%%%%%%%%%%%%%%%%%%%%%%%%%%%%%%
% Get model information 
% Use "DES_" as prefix and (T-TIMEOFFSET) as time variable T
%%%%%%%%%%%%%%%%%%%%%%%%%%%%%%%%%%%%%%%%%%%%%%%%%%%%%%%%%%%%%%%%%%%%%%%%%%
model_element_prefix = 'DES_';
time_variable_replacement = '(T-TIMEOFFSET)';
[StatesText, ParametersText, VariablesText, ODEsText] = getmodelPartTextInfo4NONMEMconversion(model,model_element_prefix,param_est,modelInfo,time_variable_replacement);

%%%%%%%%%%%%%%%%%%%%%%%%%%%%%%%%%%%%%%%%%%%%%%%%%%%%%%%%%%%%%%%%%%%%%%%%%%
% $DES Write out the components
%%%%%%%%%%%%%%%%%%%%%%%%%%%%%%%%%%%%%%%%%%%%%%%%%%%%%%%%%%%%%%%%%%%%%%%%%%
fprintf(fid,'; States\r\n');
fprintf(fid,'%s',StatesText);
fprintf(fid,'\r\n');

if ~isempty(ParametersText),
    fprintf(fid,'; Parameters\r\n');
    fprintf(fid,'%s',ParametersText);
    fprintf(fid,'\r\n');
end

if ~isempty(VariablesText),
    fprintf(fid,'; Variables\r\n');
    fprintf(fid,'%s',VariablesText);
    fprintf(fid,'\r\n');
end

fprintf(fid,'; ODEs\r\n');
fprintf(fid,'%s',ODEsText);
fprintf(fid,'\r\n');

%%%%%%%%%%%%%%%%%%%%%%%%%%%%%%%%%%%%%%%%%%%%%%%%%%%%%%%%%%%%%%%%%%%%%%%%%%
% $ERROR
%%%%%%%%%%%%%%%%%%%%%%%%%%%%%%%%%%%%%%%%%%%%%%%%%%%%%%%%%%%%%%%%%%%%%%%%%%
fprintf(fid,'$ERROR\r\n');

%%%%%%%%%%%%%%%%%%%%%%%%%%%%%%%%%%%%%%%%%%%%%%%%%%%%%%%%%%%%%%%%%%%%%%%%%%
% Get model information 
% Use empty prefix and (TIME2) as time variable T
%%%%%%%%%%%%%%%%%%%%%%%%%%%%%%%%%%%%%%%%%%%%%%%%%%%%%%%%%%%%%%%%%%%%%%%%%%
model_element_prefix = '';
time_variable_replacement = 'TIME2';
[StatesText, ParametersText, VariablesText, ODEsText] = getmodelPartTextInfo4NONMEMconversion(model,model_element_prefix,param_est,modelInfo,time_variable_replacement);

%%%%%%%%%%%%%%%%%%%%%%%%%%%%%%%%%%%%%%%%%%%%%%%%%%%%%%%%%%%%%%%%%%%%%%%%%%
% $ERROR Write out the components
% Dont write out parameters here - do that in $PK
%%%%%%%%%%%%%%%%%%%%%%%%%%%%%%%%%%%%%%%%%%%%%%%%%%%%%%%%%%%%%%%%%%%%%%%%%%
fprintf(fid,'; States\r\n');
fprintf(fid,'%s',StatesText);
fprintf(fid,'\r\n');

if ~isempty(VariablesText),
    fprintf(fid,'; Variables\r\n');
    fprintf(fid,'%s',VariablesText);
    fprintf(fid,'\r\n');
end

%%%%%%%%%%%%%%%%%%%%%%%%%%%%%%%%%%%%%%%%%%%%%%%%%%%%%%%%%%%%%%%%%%%%%%%%%%
% $ERROR - error models
%%%%%%%%%%%%%%%%%%%%%%%%%%%%%%%%%%%%%%%%%%%%%%%%%%%%%%%%%%%%%%%%%%%%%%%%%%
% Define next index for THETA parameters
if isempty(THETA_INDEX_BETA),
    THETA_INDEX_NEXT = length(param_est)+1;
else
    THETA_INDEX_NEXT = max(THETA_INDEX_BETA)+1;
end
THETA_ERROR_MODELS_IX = [];
THETA_ERROR_MODELS_NAME = {};
THETA_ERROR_MODELS_VALUE = [];
error_model = explodePCSB(errorModels);

if FLAG_CMT,
    fprintf(fid,'; Use CMT as YTYPE information\r\n');
    fprintf(fid,'    IF(EVID.EQ.1) THEN\r\n');
    fprintf(fid,'        YTYPE = 0\r\n');
    fprintf(fid,'    ELSE\r\n');
    fprintf(fid,'       YTYPE = CMT\r\n');
    fprintf(fid,'    ENDIF\r\n');
    fprintf(fid,'\r\n');
end

fprintf(fid,'; just to avoid a NONMEM warning\r\n');
fprintf(fid,'    IPRED = 0.1\r\n');
fprintf(fid,'    IRES  = 0\r\n');
fprintf(fid,'    IWRES = 0\r\n');
fprintf(fid,'    W     = 0\r\n');
fprintf(fid,'    Y     = 0.1\r\n\r\n');

output_parameters_project_info = {};
for k=1:length(ms.outputs),
    fprintf(fid,'; Error model %s / %s\r\n',ms.outputs(k).name,ms.outputs(k).formula);
    outputNumber = eval(strrep(ms.outputs(k).name,'OUTPUT',''));
    fprintf(fid,'    IF(YTYPE.EQ.%d) THEN\r\n',outputNumber);
    fprintf(fid,'        IPRED  = %s\r\n',ms.outputs(k).formula);
    fprintf(fid,'        IRES   = DV - IPRED\r\n');
    if strcmp(lower(error_model{k}),'const'),
        fprintf(fid,'        W      = THETA(%d)\r\n',THETA_INDEX_NEXT); 
        THETA_ERROR_MODELS_IX(end+1) = THETA_INDEX_NEXT;
        THETA_ERROR_MODELS_NAME{end+1} = sprintf('Additive error %s',ms.outputs(k).name);
        THETA_ERROR_MODELS_VALUE(end+1) = 1;
        THETA_INDEX_NEXT = THETA_INDEX_NEXT+1;
        output_parameters_project_info{end+1} = sprintf('error_ADD%d',outputNumber);
    elseif strcmp(lower(error_model{k}),'prop'),
        fprintf(fid,'        W      = THETA(%d)*IPRED\r\n',THETA_INDEX_NEXT); 
        THETA_ERROR_MODELS_IX(end+1) = THETA_INDEX_NEXT;
        THETA_ERROR_MODELS_NAME{end+1} = sprintf('Proportional error %s',ms.outputs(k).name);
        THETA_ERROR_MODELS_VALUE(end+1) = 0.3;
        THETA_INDEX_NEXT = THETA_INDEX_NEXT+1;
        output_parameters_project_info{end+1} = sprintf('error_PROP%d',outputNumber);
    elseif strcmp(lower(error_model{k}),'comb1'),
        fprintf(fid,'        W      = SQRT(THETA(%d)**2 + (THETA(%d)*IPRED)**2)\r\n',THETA_INDEX_NEXT,THETA_INDEX_NEXT+1); 
        THETA_ERROR_MODELS_IX(end+1) = THETA_INDEX_NEXT;
        THETA_ERROR_MODELS_IX(end+1) = THETA_INDEX_NEXT+1;
        THETA_ERROR_MODELS_NAME{end+1} = sprintf('Additive error %s',ms.outputs(k).name);
        THETA_ERROR_MODELS_NAME{end+1} = sprintf('Proportional error %s',ms.outputs(k).name);
        THETA_ERROR_MODELS_VALUE(end+1) = 1;
        THETA_ERROR_MODELS_VALUE(end+1) = 0.3;
        THETA_INDEX_NEXT = THETA_INDEX_NEXT+2;
        output_parameters_project_info{end+1} = sprintf('error_ADD%d',outputNumber);
        output_parameters_project_info{end+1} = sprintf('error_PROP%d',outputNumber);
    else
        error('Unknown error model definition.');
    end
    fprintf(fid,'        IWRES  = IRES/W\r\n');
	fprintf(fid,'        Y      = IPRED + W*ERR(%d)\r\n',k);
    fprintf(fid,'    ENDIF\r\n');
    fprintf(fid,'\r\n');
end

%%%%%%%%%%%%%%%%%%%%%%%%%%%%%%%%%%%%%%%%%%%%%%%%%%%%%%%%%%%%%%%%%%%%%%%%%%
% Assign variables to report in tables
%%%%%%%%%%%%%%%%%%%%%%%%%%%%%%%%%%%%%%%%%%%%%%%%%%%%%%%%%%%%%%%%%%%%%%%%%%

% ETAs:
fprintf(fid,'; Assign variables to report in tables\r\n');
for k=1:length(param_est),
    fprintf(fid,'    ETA_%s%s = ETA(%d)\r\n',param_est(k).name,char(32*ones(1,cellmaxlengthSBPOP({param_est(k).name})-length(param_est(k).name)+1)),k);
end
fprintf(fid,'\r\n');

%%%%%%%%%%%%%%%%%%%%%%%%%%%%%%%%%%%%%%%%%%%%%%%%%%%%%%%%%%%%%%%%%%%%%%%%%%
% $THETA for model parameters
%%%%%%%%%%%%%%%%%%%%%%%%%%%%%%%%%%%%%%%%%%%%%%%%%%%%%%%%%%%%%%%%%%%%%%%%%%
fprintf(fid,'$THETA\r\n');

fprintf(fid,'; Model parameters\r\n');
paramTransform = explodePCSB(IIVdistribution);

THETA_GUESS0_STRING = {};
PARAM_TRANSNAME_STRING = {};
PARAM_INVTRANSNAME_STRING = {};
initialGuess_noTrans = [];
for k=1:length(param_est),
    initialGuess = POPvalues0(k);
    initialGuess_noTrans(k) = POPvalues0(k);
    if paramTransform{k} == 'N',
        initialGuess = initialGuess;
        if POPestimate(k),
            if initialGuess == 0,
                initialGuess = 0.01;
            end
        end
        PARAM_TRANSNAME_STRING{k} = '(psi)';
        PARAM_INVTRANSNAME_STRING{k} = '(phi)';
    elseif paramTransform{k} == 'L';
        initialGuess = log(initialGuess);
        if POPestimate(k),
            if initialGuess == 0,
                initialGuess = 0.01;
            end
        end
        PARAM_TRANSNAME_STRING{k} = 'log(psi)';
        PARAM_INVTRANSNAME_STRING{k} = 'exp(phi)';
    elseif paramTransform{k} == 'G',
        initialGuess = log(initialGuess/(1-initialGuess));
        if POPestimate(k),
            if initialGuess == 0,
                initialGuess = 0.01;
            end
        end
        PARAM_TRANSNAME_STRING{k} = 'log(psi./(1-psi))';
        PARAM_INVTRANSNAME_STRING{k} = 'exp(phi)./(1+exp(phi))';
    else
        error('Unknown parameter transformation.');
    end
    THETA_GUESS0_STRING{k} = sprintf('%1.3g',initialGuess);
    % Check if parameter fixed or not
    if POPestimate(k) == 0,
        THETA_GUESS0_STRING{k} = [THETA_GUESS0_STRING{k} '  FIX'];
    end
end    

for k=1:length(param_est),
    texttext = strrep(PARAM_TRANSNAME_STRING{k},'psi',param_est(k).name);
    fprintf(fid,'    %s%s ; %d %s (%1.3g)\r\n',THETA_GUESS0_STRING{k},char(32*ones(1,cellmaxlengthSBPOP(THETA_GUESS0_STRING)-length(THETA_GUESS0_STRING{k})+1)),k,texttext,initialGuess_noTrans(k));
end
fprintf(fid,'\r\n');

%%%%%%%%%%%%%%%%%%%%%%%%%%%%%%%%%%%%%%%%%%%%%%%%%%%%%%%%%%%%%%%%%%%%%%%%%%
% $THETA for continuous covariate parameters
%%%%%%%%%%%%%%%%%%%%%%%%%%%%%%%%%%%%%%%%%%%%%%%%%%%%%%%%%%%%%%%%%%%%%%%%%%
THETA_INDEX_BETA_cov = THETA_INDEX_BETA(cov_type_continuous==1);
beta_parameters_cov  = beta_parameters(cov_type_continuous==1);

if ~isempty(COVestimate) && ~isempty(THETA_INDEX_BETA_cov),
    fprintf(fid,'; Continuous covariate model parameters\r\n');
    count = 1;
    for kparam=1:length(COVestimate),
        for kcov=1:length(COVestimate{kparam}),
            estimate = COVestimate{kparam}(kcov);
            value    = covariateModelValues{kparam}(kcov);
            cov      = covariateModel{kparam}{kcov+1};
            if ismember(cov,covNames),
                % Only handle if covariate member iof continuous covariates
                index    = THETA_INDEX_BETA_cov(count);
                param    = beta_parameters_cov{count};
                count    = count+1;
                if estimate,
                    if value==0,
                        value = 0.01;
                    end
                    fprintf(fid,'    %g ; %d %s\r\n',value,index,param);
                else
                    fprintf(fid,'    %g FIX ; %d %s\r\n',value,index,param);
                end
            end
        end
    end
    fprintf(fid,'\r\n');
end

%%%%%%%%%%%%%%%%%%%%%%%%%%%%%%%%%%%%%%%%%%%%%%%%%%%%%%%%%%%%%%%%%%%%%%%%%%
% $THETA for categorical covariate parameters
%%%%%%%%%%%%%%%%%%%%%%%%%%%%%%%%%%%%%%%%%%%%%%%%%%%%%%%%%%%%%%%%%%%%%%%%%%
THETA_INDEX_BETA_cat = THETA_INDEX_BETA(cov_type_continuous==0);
beta_parameters_cat  = beta_parameters(cov_type_continuous==0);
covcov_cat           = covcov(cov_type_continuous==0);
covparam_cat         = covparam(cov_type_continuous==0);

if ~isempty(COVestimate) &&  ~isempty(THETA_INDEX_BETA_cat),
    fprintf(fid,'; Categorical covariate model parameters\r\n');
    for k=1:length(THETA_INDEX_BETA_cat),
        % Get parameter name
        param = covparam_cat{k};
        % Get covariate name
        cov = covcov_cat{k};
        
        % Find index of parameter in covariateModel
        covModelAllParam = {};
        for k2=1:length(covariateModel),
            covModelAllParam{end+1} = covariateModel{k2}{1};
        end
        ixparam = strmatchSB(param,covModelAllParam,'exact');
        
        % Find index of cov in covariateModel{ixparam}
        ixcov = strmatchSB(cov,covariateModel{ixparam},'exact');
        
        % Is this covariate estimated?
        estimate = COVestimate{ixparam}(ixcov-1);
        
        % Which is the value
        value = covariateModelValues{ixparam}(ixcov-1);
        
        % Write out
        if estimate,
            if value == 0,
                value = 0.01;
            end
            fprintf(fid,'    %g ; %d %s\r\n',value,THETA_INDEX_BETA_cat(k),beta_parameters_cat{k});
        else
            fprintf(fid,'    %g FIX ; %d %s\r\n',value,THETA_INDEX_BETA_cat(k),beta_parameters_cat{k});
        end
    end
    fprintf(fid,'\r\n');
end

%%%%%%%%%%%%%%%%%%%%%%%%%%%%%%%%%%%%%%%%%%%%%%%%%%%%%%%%%%%%%%%%%%%%%%%%%%
% $THETA for error model parameters
%%%%%%%%%%%%%%%%%%%%%%%%%%%%%%%%%%%%%%%%%%%%%%%%%%%%%%%%%%%%%%%%%%%%%%%%%%
fprintf(fid,'; Error model parameters\r\n');
for k=1:length(THETA_ERROR_MODELS_IX),
    fprintf(fid,'    %g%s ; %d %s\r\n',THETA_ERROR_MODELS_VALUE(k),char(32*ones(1,cellmaxlengthSBPOP(THETA_GUESS0_STRING)-length('1')+1)),THETA_ERROR_MODELS_IX(k),THETA_ERROR_MODELS_NAME{k});
end
fprintf(fid,'\r\n');

%%%%%%%%%%%%%%%%%%%%%%%%%%%%%%%%%%%%%%%%%%%%%%%%%%%%%%%%%%%%%%%%%%%%%%%%%%
% $OMEGA
% Using standard deviations and correlations
%
% $OMEGA STANDARD CORRELATION BLOCK(2)
% 0.8
% -0.394 0.762
%
% or:
% $OMEGA
% 0.8 STANDARD
% 0.5 STANDARD
%
%%%%%%%%%%%%%%%%%%%%%%%%%%%%%%%%%%%%%%%%%%%%%%%%%%%%%%%%%%%%%%%%%%%%%%%%%%
	
if strcmp(lower(covarianceModel),'diagonal') || isempty(covarianceModel),
    fprintf(fid,'$OMEGA\r\n');
    OMEGA_GUESS0_STRING = {};
    for k=1:length(param_est),
        if IIVestimate(k) == 0,
            % Set IIV value to 0 and FIX
            OMEGA_GUESS0_STRING{k} = sprintf('0 STANDARD FIX');
        elseif IIVestimate(k) == 1,
            value = IIVvalues0(k);
            if value == 0,
                value = 0.1;
            end
            % Set IIV value
%             OMEGA_GUESS0_STRING{k} = sprintf('%1.2g',(value)^2); % Convert IIV values from STD to VAR
            OMEGA_GUESS0_STRING{k} = sprintf('%1.2g STANDARD',value); % USE STD
        elseif IIVestimate(k) == 2,
            % Set IIV value and FIX
%             OMEGA_GUESS0_STRING{k} = sprintf('%1.2g  FIX',(IIVvalues0(k))^2); % Convert IIV values from STD to VAR
            OMEGA_GUESS0_STRING{k} = sprintf('%1.2g STANDARD FIX',IIVvalues0(k)); % Convert IIV values from STD to VAR
        end
    end
    for k=1:length(param_est),
        fprintf(fid,'    %s%s ; %d %s\r\n',OMEGA_GUESS0_STRING{k},char(32*ones(1,cellmaxlengthSBPOP(OMEGA_GUESS0_STRING)-length(OMEGA_GUESS0_STRING{k})+1)),k,param_est(k).name);
    end
else
    % Handle the covariances ... block by block
    terms = explodePCSB(covarianceModel,',','{','}');
    for k=1:length(terms),
        block = terms{k};
        block = strrep(block,'{','');
        block = strrep(block,'}','');
        block = explodePCSB(block);
        ix_parameters = [];
        for k2=1:length(block),
            ix_parameters(end+1) = strmatchSB(block{k2},{param_est.name});
        end
        % Need to reorder each block to match the order of the parameters
        % in param_est.name. It already has been made sure that they are
        % sequential.
        ix_parameters_ordered = sort(ix_parameters,'ascend');
        % Construct the block text
        blockText = sprintf('$OMEGA STANDARD CORRELATION BLOCK(%d)\r\n',length(block));
        blockMatrix = 0.1*ones(length(ix_parameters_ordered));
        for k=1:length(ix_parameters_ordered),
            value = IIVvalues0(ix_parameters_ordered(k));
            if value == 0,
                value = 0.1;
            end
            blockMatrix(k,k) = value; % No need to convert, since in STD
        end
        for krow=1:length(block),
            for kcol=1:krow,
                blockText = sprintf('%s    %1.2g',blockText,blockMatrix(krow,kcol));
            end
            blockText = sprintf('%s    ; %d %s',blockText,ix_parameters_ordered(krow),param_est(ix_parameters_ordered(krow)).name);
            blockText = sprintf('%s\r\n',blockText);
        end
        fprintf(fid,'%s\r\n',blockText);
    end
    
    % Finally find the parameters that have not been handled yet by the
    % block things ...
    x = strrep(covarianceModel,'{','');
    x = strrep(x,'}','');
    terms = explodePCSB(x);
    missingParam = setdiff({param_est.name},terms);
    % These are not in the right order ...
    ix_parameters = [];
    for k2=1:length(missingParam),
        ix_parameters(end+1) = strmatchSB(missingParam{k2},{param_est.name},'exact');
    end
    % Need to reorder according to their appearance in the model
    % It already has been made sure that they are sequential.
    ix_parameters_ordered = sort(ix_parameters,'ascend');
    
    if ~isempty(missingParam),
        fprintf(fid,'$OMEGA\r\n');
    end
    OMEGA_GUESS0_STRING = {};
    for k=1:length(missingParam),
        if IIVestimate(ix_parameters_ordered(k)) == 0,
            % Set IIV value to 0 and FIX
            OMEGA_GUESS0_STRING{k} = sprintf('0 STANDARD FIX');
        elseif IIVestimate(ix_parameters_ordered(k)) == 1,
            value = IIVvalues0(ix_parameters_ordered(k));
            if value == 0,
                value = 0.1;
            end
            % Set IIV value
            OMEGA_GUESS0_STRING{k} = sprintf('%1.2g STANDARD',value); % Need to convert from STD to VAR
        elseif IIVestimate(ix_parameters_ordered(k)) == 2,
            % Set IIV value and FIX
            OMEGA_GUESS0_STRING{k} = sprintf('%1.2g STANDARD FIX',IIVvalues0(ix_parameters_ordered(k))); % Need to convert from STD to VAR
        end
    end    
    for k=1:length(missingParam),
        fprintf(fid,'    %s%s ; %d %s\r\n',OMEGA_GUESS0_STRING{k},char(32*ones(1,cellmaxlengthSBPOP(OMEGA_GUESS0_STRING)-length(OMEGA_GUESS0_STRING{k})+1)),ix_parameters_ordered(k),param_est(ix_parameters_ordered(k)).name);
    end
end
fprintf(fid,'\r\n');

%%%%%%%%%%%%%%%%%%%%%%%%%%%%%%%%%%%%%%%%%%%%%%%%%%%%%%%%%%%%%%%%%%%%%%%%%%
% $SIGMA
%%%%%%%%%%%%%%%%%%%%%%%%%%%%%%%%%%%%%%%%%%%%%%%%%%%%%%%%%%%%%%%%%%%%%%%%%%
fprintf(fid,'$SIGMA\r\n');
for k=1:length(ms.outputs),
    fprintf(fid,'    1 FIX\r\n');
end   
fprintf(fid,'\r\n');

%%%%%%%%%%%%%%%%%%%%%%%%%%%%%%%%%%%%%%%%%%%%%%%%%%%%%%%%%%%%%%%%%%%%%%%%%%
% $ESTIMATION
%%%%%%%%%%%%%%%%%%%%%%%%%%%%%%%%%%%%%%%%%%%%%%%%%%%%%%%%%%%%%%%%%%%%%%%%%%
% Check if ITS done as first method
if ITS,
    % ITS
    if strcmp(upper(METHOD),'FO') || strcmp(upper(METHOD),'FOCE'),
        text = sprintf('$ESTIMATION METHOD=ITS NOINTERACTION NOABORT NITER=%d SIGDIGITS=%d PRINT=%d\r\n',ITS_ITERATIONS,SIGDIGITS,PRINT);
    else
        text = sprintf('$ESTIMATION METHOD=ITS INTERACTION NOABORT NITER=%d SIGDIGITS=%d PRINT=%d\r\n',ITS_ITERATIONS,SIGDIGITS,PRINT);
    end
    fprintf(fid,'%s\r\n',wrapRowTextSBPOP(text,80,12));
end    

% Then the "Main" Method
if strcmp(upper(METHOD),'FO'),
    % FO
    text = sprintf('$ESTIMATION METHOD=ZERO NOINTERACTION NOABORT MAXEVAL=%d CTYPE=4 POSTHOC SIGDIGITS=%d PRINT=%d\r\n',MAXEVAL,SIGDIGITS,PRINT);
    fprintf(fid,'%s\r\n',wrapRowTextSBPOP(text,80,12));
elseif strcmp(upper(METHOD),'FOCE'),
    % FOCE
    text = sprintf('$ESTIMATION METHOD=CONDITIONAL NOINTERACTION NOABORT MAXEVAL=%d CTYPE=4 POSTHOC SIGDIGITS=%d PRINT=%d\r\n',MAXEVAL,SIGDIGITS,PRINT);
    fprintf(fid,'%s\r\n',wrapRowTextSBPOP(text,80,12));
elseif strcmp(upper(METHOD),'FOCEI'),
    % FOCEI
    text = sprintf('$ESTIMATION METHOD=CONDITIONAL INTERACTION NOABORT MAXEVAL=%d CTYPE=4 POSTHOC SIGDIGITS=%d PRINT=%d\r\n',MAXEVAL,SIGDIGITS,PRINT);
    fprintf(fid,'%s\r\n',wrapRowTextSBPOP(text,80,12));
elseif strcmp(upper(METHOD),'SAEM'),
    % SAEM
    text = sprintf('$ESTIMATION METHOD=SAEM INTERACTION NOABORT NBURN=%d NITER=%d ISAMPLE=%d CONSTRAIN=1 CTYPE=0 SEED=%d POSTHOC SIGDIGITS=%d PRINT=%d\r\n',K1,K2,NRCHAINS,SEED,SIGDIGITS,PRINT);
    fprintf(fid,'%s\r\n',wrapRowTextSBPOP(text,80,12));
else
    error('Unknown estimation method.');
end

% Then check if importance sampling to be done for objective function evaluation
if IMPORTANCESAMPLING,
    text = sprintf('$ESTIMATION METHOD=IMP NOABORT EONLY=1 ISAMPLE=1000 NITER=%d MAPITER=0 SIGDIGITS=%d PRINT=%d',IMP_ITERATIONS,SIGDIGITS,PRINT);
    fprintf(fid,'%s\r\n',wrapRowTextSBPOP(text,80,12));
end

fprintf(fid,'\r\n');


%%%%%%%%%%%%%%%%%%%%%%%%%%%%%%%%%%%%%%%%%%%%%%%%%%%%%%%%%%%%%%%%%%%%%%%%%%
% $COVARIANCE
%%%%%%%%%%%%%%%%%%%%%%%%%%%%%%%%%%%%%%%%%%%%%%%%%%%%%%%%%%%%%%%%%%%%%%%%%%
fprintf(fid,'$COVARIANCE UNCONDITIONAL MATRIX=S\r\n');
fprintf(fid,'\r\n');

%%%%%%%%%%%%%%%%%%%%%%%%%%%%%%%%%%%%%%%%%%%%%%%%%%%%%%%%%%%%%%%%%%%%%%%%%%
% Define FORMAT for all TABLEs
%%%%%%%%%%%%%%%%%%%%%%%%%%%%%%%%%%%%%%%%%%%%%%%%%%%%%%%%%%%%%%%%%%%%%%%%%%
FORMAT = 's1PG15.6';

%%%%%%%%%%%%%%%%%%%%%%%%%%%%%%%%%%%%%%%%%%%%%%%%%%%%%%%%%%%%%%%%%%%%%%%%%%
% $TABLE similar to predictions.txt in MONOLIX 
%%%%%%%%%%%%%%%%%%%%%%%%%%%%%%%%%%%%%%%%%%%%%%%%%%%%%%%%%%%%%%%%%%%%%%%%%%
if strcmp(METHOD,'FO'),
    text = sprintf('$TABLE ID TIME TIME2 YTYPE MDV EVID DV IPRED IRES IWRES NPDE NPRED=XPRED  NRES=XRES  NWRES=XWRES  NOPRINT ONEHEADER NOAPPEND FILE=project.pred FORMAT=%s',FORMAT);
elseif strcmp(METHOD,'FOCE'), 
    text = sprintf('$TABLE ID TIME TIME2 YTYPE MDV EVID DV IPRED IRES IWRES NPDE NPRED=XPRED  CRES=XRES  CWRES=XWRES  NOPRINT ONEHEADER NOAPPEND FILE=project.pred FORMAT=%s',FORMAT);
elseif strcmp(METHOD,'FOCEI'),
    text = sprintf('$TABLE ID TIME TIME2 YTYPE MDV EVID DV IPRED IRES IWRES NPDE CPREDI=XPRED CRESI=XRES CWRESI=XWRES NOPRINT ONEHEADER NOAPPEND FILE=project.pred FORMAT=%s',FORMAT);
elseif strcmp(METHOD,'SAEM'),
    text = sprintf('$TABLE ID TIME TIME2 YTYPE MDV EVID DV IPRED IRES IWRES NPDE EPRED=XPRED  ERES=XRES  EWRES=XWRES  NOPRINT ONEHEADER NOAPPEND FILE=project.pred FORMAT=%s ESAMPLE=1000 SEED=%d',FORMAT,SEED);
else
    error('Unknown method');
end
text = wrapRowTextSBPOP(text,80,7);
% Print out table command
fprintf(fid,'%s\r\n',text);
fprintf(fid,'\r\n');
  
%%%%%%%%%%%%%%%%%%%%%%%%%%%%%%%%%%%%%%%%%%%%%%%%%%%%%%%%%%%%%%%%%%%%%%%%%%
% $TABLE similar to indiv_eta.txt in MONOLIX - include all covariates
% in the dataset
%%%%%%%%%%%%%%%%%%%%%%%%%%%%%%%%%%%%%%%%%%%%%%%%%%%%%%%%%%%%%%%%%%%%%%%%%%
text = 'ID';
for k=1:length(param_est),
    text = sprintf('%s ETA_%s',text,param_est(k).name);
end
% Add covariates
for k=1:length(covNames),
    text = sprintf('%s %s',text,covNames{k});
end
for k=1:length(catNames),
    text = sprintf('%s %s',text,catNames{k});
end
% Create the full table command
text = sprintf('$TABLE %s NOPRINT ONEHEADER FIRSTONLY NOAPPEND FILE=project.eta FORMAT=%s',text,FORMAT);
text = wrapRowTextSBPOP(text,80,7);
% Print out table command
fprintf(fid,'%s\r\n',text);
fprintf(fid,'\r\n');

%%%%%%%%%%%%%%%%%%%%%%%%%%%%%%%%%%%%%%%%%%%%%%%%%%%%%%%%%%%%%%%%%%%%%%%%%%
% $TABLE similar to indiv_parameters.txt in MONOLIX - include all covariates
% in the dataset - also include the regression parameters
%%%%%%%%%%%%%%%%%%%%%%%%%%%%%%%%%%%%%%%%%%%%%%%%%%%%%%%%%%%%%%%%%%%%%%%%%%
text = 'ID';
for k=1:length(param_est),
    text = sprintf('%s %s',text,param_est(k).name);
end
% Add regression parameters
for k=1:length(modelInfo.param_reg),
    text = sprintf('%s %s',text,modelInfo.param_reg(k).name);
end
% Add covariates
for k=1:length(covNames),
    text = sprintf('%s %s',text,covNames{k});
end
for k=1:length(catNames),
    text = sprintf('%s %s',text,catNames{k});
end
% Create the full table command
text = sprintf('$TABLE %s NOPRINT ONEHEADER FIRSTONLY NOAPPEND FILE=project.indiv FORMAT=%s',text,FORMAT);
text = wrapRowTextSBPOP(text,80,7);
% Print out table command
fprintf(fid,'%s\r\n',text);
fprintf(fid,'\r\n');

%%%%%%%%%%%%%%%%%%%%%%%%%%%%%%%%%%%%%%%%%%%%%%%%%%%%%%%%%%%%%%%%%%%%%%%%%%%
% Close file and change out of project path
%%%%%%%%%%%%%%%%%%%%%%%%%%%%%%%%%%%%%%%%%%%%%%%%%%%%%%%%%%%%%%%%%%%%%%%%%%%
fclose(fid);

%%%%%%%%%%%%%%%%%%%%%%%%%%%%%%%%%%%%%%%%%%%%%%%%%%%%%%%%%%%%%%%%%%%%%%%%%%%
%% Construct PROJECT_HEADER_PLACEHOLDER information
%%%%%%%%%%%%%%%%%%%%%%%%%%%%%%%%%%%%%%%%%%%%%%%%%%%%%%%%%%%%%%%%%%%%%%%%%%%

PROJECT_INFO_TEXT = '';

% Method
METHOD_ALL = METHOD;
if ITS,
    METHOD_ALL = ['ITS,' METHOD_ALL];
end
if IMPORTANCESAMPLING,
    METHOD_ALL = [METHOD_ALL ',IMP'];
end
METHOD_info = sprintf('; METHOD              = ''%s''\r\n',METHOD_ALL);
PROJECT_INFO_TEXT = sprintf('%s%s',PROJECT_INFO_TEXT,METHOD_info);

% Outputs
x = cell(1,length(modelInfo.outputs));
for k=1:length(modelInfo.outputs),
    on = eval(strrep(modelInfo.outputs(k).name,'OUTPUT',''));
    x{on} = modelInfo.outputs(k).formula;
end
y = '';
for k=1:length(x),
    y = sprintf('%s%s,',y,x{k});
end
y = y(1:end-1);
OUTPUTS_info = sprintf('; OUTPUTS             = ''%s''\r\n',y);
PROJECT_INFO_TEXT = sprintf('%s%s',PROJECT_INFO_TEXT,OUTPUTS_info);

% Error models
ERRORMODELS_info = sprintf('; ERRORMODELS         = ''%s''\r\n',errorModels);
PROJECT_INFO_TEXT = sprintf('%s%s',PROJECT_INFO_TEXT,ERRORMODELS_info);

% ERRORNAMES
x = sprintf('%s,',output_parameters_project_info{:});
ERRORNAMES_info = sprintf('; ERRORNAMES          = ''%s''\r\n',x(1:end-1));
PROJECT_INFO_TEXT = sprintf('%s%s',PROJECT_INFO_TEXT,ERRORNAMES_info);

% PARAMNAMES
x = sprintf('%s,',param_est.name);
PARAMNAMES_info = sprintf('; PARAMNAMES          = ''%s''\r\n',x(1:end-1));
PROJECT_INFO_TEXT = sprintf('%s%s',PROJECT_INFO_TEXT,PARAMNAMES_info);

% PARAMTRANS
x = sprintf('%s,',PARAM_TRANSNAME_STRING{:});
PARAMTRANS_info = sprintf('; PARAMTRANS          = ''%s''\r\n',x(1:end-1));
PROJECT_INFO_TEXT = sprintf('%s%s',PROJECT_INFO_TEXT,PARAMTRANS_info);

% PARAMINVTRANS
x = sprintf('%s,',PARAM_INVTRANSNAME_STRING{:});
PARAMINVTRANS_info = sprintf('; PARAMINVTRANS       = ''%s''\r\n',x(1:end-1));
PROJECT_INFO_TEXT = sprintf('%s%s',PROJECT_INFO_TEXT,PARAMINVTRANS_info);

% COVARIATENAMES
COVARIATENAMES = [covariateMedianNames,covariateCATNames];
x = sprintf('%s,',COVARIATENAMES{:});
COVARIATENAMES_info = sprintf('; COVARIATENAMES      = ''%s''\r\n',x(1:end-1));
PROJECT_INFO_TEXT = sprintf('%s%s',PROJECT_INFO_TEXT,COVARIATENAMES_info);

% BETACOVNAMES
x = sprintf('%s,',beta_parameters_cov_project_info{:});
BETACOVNAMES_info = sprintf('; BETACOVNAMES        = ''%s''\r\n',x(1:end-1));
PROJECT_INFO_TEXT = sprintf('%s%s',PROJECT_INFO_TEXT,BETACOVNAMES_info);

% TRANSCOV
x = sprintf('%s,',COV_transformation_info{:});
TRANSCOV_info = sprintf('; TRANSCOV            = ''%s''\r\n',x(1:end-1));
PROJECT_INFO_TEXT = sprintf('%s%s',PROJECT_INFO_TEXT,TRANSCOV_info);

% BETACATNAMES
x = sprintf('%s,',beta_parameters_cat_project_info{:});
BETACATNAMES_info = sprintf('; BETACATNAMES        = ''%s''\r\n',x(1:end-1));
PROJECT_INFO_TEXT = sprintf('%s%s',PROJECT_INFO_TEXT,BETACATNAMES_info);

% BETACATREFERENCE
x = ''; for k=1:length(CAT_reference_info), x=sprintf('%s%g,',x,CAT_reference_info{k}); end
BETACATREFERENCE_info = sprintf('; BETACATREFERENCE    = ''%s''\r\n',x(1:end-1));
PROJECT_INFO_TEXT = sprintf('%s%s',PROJECT_INFO_TEXT,BETACATREFERENCE_info);

% BETACATCATEGORIES
x = ''; 
for k=1:length(CAT_categories_info), 
    x = [x '['];
    x2 = '';
    x2 = sprintf('%d ',CAT_categories_info{k});
    x = [x x2(1:end-1) '],'];
end
BETACATCATEGORIES_info = sprintf('; BETACATCATEGORIES   = ''%s''\r\n',x(1:end-1));
PROJECT_INFO_TEXT = sprintf('%s%s',PROJECT_INFO_TEXT,BETACATCATEGORIES_info);

% ALL THETANAMES
x = [{param_est.name} beta_parameters output_parameters_project_info];
y = sprintf('%s,',x{:});
THETANAMES_info = sprintf('; THETANAMES          = ''%s''\r\n',y(1:end-1));
PROJECT_INFO_TEXT = sprintf('%s%s',PROJECT_INFO_TEXT,THETANAMES_info);

% THETAESTIMATE
% Add theta for parameters
PARAM_info = sprintf('%d,',POPestimate);
% Add theta for covariates
COVCAT_info = sprintf('%d,',COVCATestimate_info);
if isempty(COVCATestimate_info),
    COVCAT_info = [];
end
% Add theta for error models
x = ones(1,length(output_parameters_project_info));
ERROR_info = sprintf('%d,',x);
% Combine
ESTIMATE_info = strtrim([PARAM_info COVCAT_info ERROR_info]);
% Create text
THETAESTIMATE_info = sprintf('; THETAESTIMATE       = ''%s''\r\n',ESTIMATE_info(1:end-1));
PROJECT_INFO_TEXT = sprintf('%s%s',PROJECT_INFO_TEXT,THETAESTIMATE_info);

% ALL ETANAMES (should be same as PARAMNAMES)
x = sprintf('omega(%s),',param_est.name);
ETANAMES_info = sprintf('; ETANAMES            = ''%s''\r\n',x(1:end-1));
PROJECT_INFO_TEXT = sprintf('%s%s',PROJECT_INFO_TEXT,ETANAMES_info);

% ETAESTIMATE
ETAESTIMATE = sprintf('%d,',IIVestimate); 
ETAESTIMATE_info = sprintf('; ETAESTIMATE         = ''%s''\r\n',ETAESTIMATE(1:end-1));
PROJECT_INFO_TEXT = sprintf('%s%s',PROJECT_INFO_TEXT,ETAESTIMATE_info);

% ALL CORRNAMES 
cov = explodePCSB(covarianceModel,',','{','}');
text = '';
for k=1:length(cov),
    covk = strrep(strrep(cov{k},'{',''),'}','');
    covk = explodePCSB(covk);
    for k1=1:length(covk),
        for k2=1:k1,
            if k1~=k2,
                text = sprintf('%scorr(%s,%s),',text,covk{k1},covk{k2});
            end
        end
    end
end
CORR_info = sprintf('; CORRELATIONNAMES    = ''%s''\r\n',text(1:end-1));
PROJECT_INFO_TEXT = sprintf('%s%s',PROJECT_INFO_TEXT,CORR_info);

% CORRESTIMATE
if ~isempty(text),
    CORRestimate = ones(1,length(explodePCSB(text(1:end-1))));
    x = sprintf('%d,',CORRestimate); 
    CORRESTIMATE_info = sprintf('; CORRESTIMATE        = ''%s''\r\n',x(1:end-1));
else
    CORRestimate = 0;
    CORRESTIMATE_info = sprintf('; CORRESTIMATE        = ''''\r\n');
end
PROJECT_INFO_TEXT = sprintf('%s%s',PROJECT_INFO_TEXT,CORRESTIMATE_info);

% Get and store number of observations in the data
% Remove MDV=1 records
x = dataCSV(dataCSV.MDV==0,:);
% Remove CMT>nrOUTPUTS or YTYPE>nrOUTPUT
nrOUTPUTS = length(length(modelInfo.outputs));
if FLAG_CMT,
    x(x.CMT > nrOUTPUTS,:) = [];
else
    x(x.YTYPE > nrOUTPUTS,:) = [];
end
% Write out number of observations
nOBS = length(x);
NROBS_info = sprintf('; NROBSERVATIONS      = ''%d''\r\n',nOBS);
PROJECT_INFO_TEXT = sprintf('%s%s',PROJECT_INFO_TEXT,NROBS_info);

% Determine the number of estimated parameters (THETA and ETA)
NRPARAMETERS_ESTIMATED = sum(eval(['[' ESTIMATE_info(1:end-1) ']']))+sum(eval(['[' ETAESTIMATE(1:end-1) ']'])==1)+sum(CORRestimate);
NRPARAMETERS_ESTIMATED_info = sprintf('; NRPARAM_ESTIMATED   = ''%d''\r\n',NRPARAMETERS_ESTIMATED);
PROJECT_INFO_TEXT = sprintf('%s%s',PROJECT_INFO_TEXT,NRPARAMETERS_ESTIMATED_info);

% Info about residual names depending on the selected method
RESIDUAL_NAMES_USED = sprintf('; RESIDUAL_NAMES_USED = ''XPRED,XRES,XWRES''\r\n');
if strcmp(METHOD,'FO'),
    RESIDUAL_NAMES_ORIG = sprintf('; RESIDUAL_NAMES_ORIG = ''NPRED,NRES,NWRES''\r\n');
elseif strcmp(METHOD,'FOCE'), 
    RESIDUAL_NAMES_ORIG = sprintf('; RESIDUAL_NAMES_ORIG = ''NPRED,CRES,CWRES''\r\n');
elseif strcmp(METHOD,'FOCEI'),
    RESIDUAL_NAMES_ORIG = sprintf('; RESIDUAL_NAMES_ORIG = ''CPREDI,CRESI,CWRESI''\r\n');
elseif strcmp(METHOD,'SAEM'),
    RESIDUAL_NAMES_ORIG = sprintf('; RESIDUAL_NAMES_ORIG = ''EPRED,ERES,EWRES''\r\n');
end
PROJECT_INFO_TEXT = sprintf('%s%s',PROJECT_INFO_TEXT,RESIDUAL_NAMES_USED);
PROJECT_INFO_TEXT = sprintf('%s%s',PROJECT_INFO_TEXT,RESIDUAL_NAMES_ORIG);

%%%%%%%%%%%%%%%%%%%%%%%%%%%%%%%%%%%%%%%%%%%%%%%%%%%%%%%%%%%%%%%%%%%%%%%%%%%
%% Replace PROJECT_HEADER_PLACEHOLDER
%%%%%%%%%%%%%%%%%%%%%%%%%%%%%%%%%%%%%%%%%%%%%%%%%%%%%%%%%%%%%%%%%%%%%%%%%%%
content = fileread('project.nmctl');
content = strrep(content,'PROJECT_HEADER_PLACEHOLDER',strtrim(PROJECT_INFO_TEXT));
fid = fopen('project.nmctl','w');
fprintf(fid,'%s',content);
fclose(fid);

%%%%%%%%%%%%%%%%%%%%%%%%%%%%%%%%%%%%%%%%%%%%%%%%%%%%%%%%%%%%%%%%%%%%%%%%%%%
%% Go back to old path
%%%%%%%%%%%%%%%%%%%%%%%%%%%%%%%%%%%%%%%%%%%%%%%%%%%%%%%%%%%%%%%%%%%%%%%%%%%
cd(oldpath);
```
