## Supplementary scripts for "A multi-scale *in silico* mouse model for insulin resistance and humanoid type 2 diabetes": SBPOPgetNONMEMdataHeader.m

```
function [header] = SBPOPgetNONMEMdataHeader(data,covNames,catNames,regressionNames,silent)
% [DESCRIPTION]
% This function takes a dataset in the standard clinical data format and
% determines the NONMEM header information for the column names.
% 
% The data need to be provided, following the standard dataspec, defined in
% the help to the function SBPOPcheckDataFormat, so please look there for
% more information.   
%
% [SYNTAX]
% [header] = SBPOPgetNONMEMdataHeader(data,covNames,catNames)
% [header] = SBPOPgetNONMEMdataHeader(data,covNames,catNames,regressionNames)
% [header] = SBPOPgetNONMEMdataHeader(data,covNames,catNames,regressionNames,silent)
%
% [INPUT]
% data:             MATLAB PKPD dataset in standard data spec format  
% covNames:         Cell-array with names of continuous covariates
% catNames:         Cell-array with names of categorical covariates
% regressionNames:  Cell-array with names of regression variables
% silent:           =0: no output to screen, =1: output to screen
%
% [OUTPUT]
% header:      String with comma separated header info
%
% [ASSUMPTIONS]
% Important assumption: standard dataset format
%
% [AUTHOR]
% Henning Schmidt, henning.schmidt@novartis.com
%
% [DATE]
% 10th May 2010
%
% [PLATFORM]
% Windows XP Engine, MODESIM, MATLAB R2009a
%
% [KEYWORDS]
% MATLAB, SBPOP, datacleaning, covariate, imputation, impute
% 
% [TOOLBOXES USED]
% Statistics Toolbox
%
% [VALIDATION HISTORY]
%
% [MODIFICATION HISTORY]

% Information:
% ============
% Copyright (c) 2012 Novartis Pharma AG
% 
% This program is Free Open Source Software: you can redistribute it and/or modify 
% it under the terms of the GNU General Public License as published by 
% the Free Software Foundation, either version 3 of the License, or 
% (at your option) any later version. 
% 
% This program is distributed in the hope that it will be useful, 
% but WITHOUT ANY WARRANTY; without even the implied warranty of 
% MERCHANTABILITY or FITNESS FOR A PARTICULAR PURPOSE. See the 
% GNU General Public License for more details. 
% 
% You should have received a copy of the GNU General Public License 
% along with this program. If not, see <http://www.gnu.org/licenses/>.

if nargin<4,
    regressionNames = {};
end

if nargin<5,
    silent = 0;
else
    silent = 1;
end

%%%%%%%%%%%%%%%%%%%%%%%%%%%%%%
% Check cov and catnames
%%%%%%%%%%%%%%%%%%%%%%%%%%%%%%
datanames = get(data,'VarNames');
for k=1:length(covNames),
    if isempty(strmatchSB(covNames{k},datanames,'exact')), error('The dataset does not contain the covariate ''%s''.',covNames{k}); end    
end
for k=1:length(catNames),
    if isempty(strmatchSB(catNames{k},datanames,'exact')), error('The dataset does not contain the covariate ''%s''.',catNames{k}); end    
end
for k=1:length(regressionNames),
    if isempty(strmatchSB(regressionNames{k},datanames,'exact')), error('The dataset does not contain the regression variable ''%s''.',regressionNames{k}); end    
end

%%%%%%%%%%%%%%%%%%%%%%%%%%%%%%
% Define matches
%%%%%%%%%%%%%%%%%%%%%%%%%%%%%%
colName = {'STYSID1A' 'SS' 'II' 'ADDL' 'STUDY'   'SUBJECT'    'ID' 'TIME'  'TIMEPOS'  'TAD'    'TIMEUNIT' 'TYPE'   'SUBTYPE'  'DV' 'NAME'   'UNIT'   'MDV' 'EVID' 'CENS'   'AMT'  'ADM' 'RATE' 'DOSE'    'TRT'  'YTYPE'  'CMT'};
colType = {'IGNORE'   'SS' 'II' 'ADDL' 'CAT'     'IGNORE'     'ID' 'TIME'  'TIMEPOS'  'IGNORE' 'IGNORE'   'IGNORE' 'IGNORE'   'DV' 'IGNORE' 'IGNORE' 'MDV' 'EVID' 'IGNORE' 'AMT'  'ADM' 'RATE' 'IGNORE'  'CAT'  'YTYPE'  'CMT'};

%%%%%%%%%%%%%%%%%%%%%%%%%%%%%%
% Fill header with 'IGNORE' first
%%%%%%%%%%%%%%%%%%%%%%%%%%%%%%
headerContent = cell(1,length(datanames));
for k=1:length(headerContent),
    headerContent{k} = 'IGNORE';
end

%%%%%%%%%%%%%%%%%%%%%%%%%%%%%%
% Generate header
%%%%%%%%%%%%%%%%%%%%%%%%%%%%%%
% Apply matches
for k=1:length(colName),
    ix = strmatchSB(colName{k},datanames,'exact');
    if ~isempty(ix),
        headerContent{ix} = colType{k};
    end
end
% Add continuous covariate information
for k=1:length(covNames),
    ix = strmatchSB(covNames{k},datanames,'exact');
    if ~isempty(ix),
        headerContent{ix} = 'COV';
    end
end
% Add categorical covariate information
for k=1:length(catNames),
    ix = strmatchSB(catNames{k},datanames,'exact');
    if ~isempty(ix),
        headerContent{ix} = 'CAT';
    end
end
% Add regression variable information
for k=1:length(regressionNames),
    ix = strmatchSB(regressionNames{k},datanames,'exact');
    if ~isempty(ix),
        headerContent{ix} = 'X';
    end
end

% Run through all CAT definitions and check if single element value - then
% warn the user and remove the cat cov by setting to IGNORE, otherwise
% Monolix error but we also remove that for NONMEM!
ixCAT = strmatchSB('CAT',headerContent);
% Add categorical covariate information
for k=1:length(ixCAT),
    catName = datanames{ixCAT(k)};
    if length(unique(data.(catName))) == 1,
        headerContent{ixCAT(k)} = 'IGNORE';
        fprintf('\nOnly single cagtegory for candidate categorical covariate "%s" => IGNORE.\n',catName);    
    end
end
   
%%%%%%%%%%%%%%%%%%%%%%%%%%%%%%
% Create header output string
%%%%%%%%%%%%%%%%%%%%%%%%%%%%%%
header = sprintf('%s,',headerContent{:});
header = header(1:end-1);

%%%%%%%%%%%%%%%%%%%%%%%%%%%%%%
% Print Info
%%%%%%%%%%%%%%%%%%%%%%%%%%%%%%
if ~silent,
    fprintf('\tMatching of dataset column names with NONMEM "column types":\n')
    fprintf('\t============================================================\n')
    for k=1:length(datanames),
        fprintf('\t%s:\t%s\n',datanames{k},headerContent{k});
    end
    fprintf('\n');
end

%%%%%%%%%%%%%%%%%%%%%%%%%%%%%%
% Check if RATE is present
%%%%%%%%%%%%%%%%%%%%%%%%%%%%%%
ix = strmatchSB('RATE',header,'exact');
if isempty(ix),
    disp('Please make sure a ''RATE'' column is present in your NONMEM dataset.');
end
```
