## Supplementary scripts for "A multi-scale *in silico* mouse model for insulin resistance and humanoid type 2 diabetes": SBPOPplotConvergenceNONMEM.m

```
function SBPOPplotConvergenceNONMEM(projectPath)
% SBPOPplotConvergenceNONMEM: plots the convergence plots for NONMEM
% Assumes that NONMEM >=7.2 has been used.
% Function can be used when run is still executed or afterwards when
% cleanup is done and result files have been moved to the RESULTS folder.
% If several estimation methods where concatenated, then for each method a
% plot wil be done.
%
% The function also saves the convergence plots in the projectPath/RESULTS
% folder. If several methods present, then for each a figure will be saved.
% Figures will only be printed if project.ext file in the RESULTS folder! 
%
% USAGE:
% ======
% SBPOPplotConvergenceNONMEM(projectPath)
%
% projectPath:   path to the .nmctl NONMEM project file

% Information:
% ============
% Copyright (C) 2012 Novartis Pharma AG
%
% This program is Free Open Source Software: you can redistribute it and/or modify
% it under the terms of the GNU General Public License as published by
% the Free Software Foundation, either version 3 of the License, or
% (at your option) any later version.
%
% This program is distributed in the hope that it will be useful,
% but WITHOUT ANY WARRANTY; without even the implied warranty of
% MERCHANTABILITY or FITNESS FOR A PARTICULAR PURPOSE. See the
% GNU General Public License for more details.
%
% You should have received a copy of the GNU General Public License
% along with this program. If not, see <http://www.gnu.org/licenses/>.

%%%%%%%%%%%%%%%%%%%%%%%%%%%%%%%%%%%%%%%%%%
%% Load the project information to get parameter names etc.
%%%%%%%%%%%%%%%%%%%%%%%%%%%%%%%%%%%%%%%%%%
projectinfo = parseProjectHeaderNONMEMSBPOP(projectPath);

THETANAMES = strrep(strrep(strrep(projectinfo.THETANAMES,'(','_'),')','_'),',','_');
ETANAMES = strrep(strrep(strrep(projectinfo.ETANAMES,'(','_'),')','_'),',','_');
BETACATNAMES = strrep(strrep(strrep(projectinfo.BETACATNAMES,'(','_'),')','_'),',','_');


%%%%%%%%%%%%%%%%%%%%%%%%%%%%%%%%%%%%%%%%%%
% Check if METHOD more than one ...
%%%%%%%%%%%%%%%%%%%%%%%%%%%%%%%%%%%%%%%%%%
for nrTable=1:length(projectinfo.METHOD),
    
    %%%%%%%%%%%%%%%%%%%%%%%%%%%%%%%%%%%%%%%%%%
    % Check if project.ext in project or in RESULTS folder
    %%%%%%%%%%%%%%%%%%%%%%%%%%%%%%%%%%%%%%%%%%
    PRINT = 0;
    if exist([projectPath '/project.ext']),
        x = getTableNnonmemOutputSBPOP([projectPath '/project.ext'],nrTable);
    elseif exist([projectPath '/RESULTS/project.ext']),
        x = getTableNnonmemOutputSBPOP([projectPath '/RESULTS/project.ext'],nrTable);
        PRINT = 1;
    else
        error('project.ext file could not be found.');
    end
    
    %%%%%%%%%%%%%%%%%%%%%%%%%%%%%%%%%%%%%%%%%%
    % Remove the negative ITERATIONs at the end
    %%%%%%%%%%%%%%%%%%%%%%%%%%%%%%%%%%%%%%%%%%
    x(x.ITERATION<-100000000,:) = [];
    
    %%%%%%%%%%%%%%%%%%%%%%%%%%%%%%%%%%%%%%%%%%
    % Remove all 0 elements
    %%%%%%%%%%%%%%%%%%%%%%%%%%%%%%%%%%%%%%%%%%
    x(:,find(sum(double(x)) == 0)) = [];
    
    %%%%%%%%%%%%%%%%%%%%%%%%%%%%%%%%%%%%%%%%%%
    % Remove all elements which are not changing
    %%%%%%%%%%%%%%%%%%%%%%%%%%%%%%%%%%%%%%%%%%
    x(:,find(var(double(x)) < 100*eps)) = [];
    
    %%%%%%%%%%%%%%%%%%%%%%%%%%%%%%%%%%%%%%%%%%
    % Split data into ITERATION, THETA, OBJ, OMEGA
    %%%%%%%%%%%%%%%%%%%%%%%%%%%%%%%%%%%%%%%%%%
    header          = get(x,'VarNames');
    % Get ITERATIONs
    xITERATION      = x(:,strmatch('ITERATION',header));
    % Get THETAs
    xTHETA          = x(:,strmatchSB('THETA',header));
    % Get OMEGAs
    xOMEGA          = x(:,strmatchSB('OMEGA',header));
    % Get OBJs
    xOBJ            = x(:,end);
    
    %%%%%%%%%%%%%%%%%%%%%%%%%%%%%%%%%%%%%%%%%%
    % Calculate standard deviation and correlation from OMEGAs
    %%%%%%%%%%%%%%%%%%%%%%%%%%%%%%%%%%%%%%%%%%
    xSTDCORR = dataset();
    h = strrep(strrep(get(xOMEGA,'VarNames'),'OMEGA',''),'_',',');
    h2 = get(xOMEGA,'VarNames');
    % Convert first the variances
    for k=1:length(h),
        rc = explodePCSB(h{k}(2:end-1));
        r = eval(rc{1});
        c = eval(rc{2});
        if r==c,
            xSTDCORR.(sprintf('%s',ETANAMES{r})) = sqrt(double(xOMEGA(:,k)));
        end
    end
    % Then do the correlations
    for k=1:length(h),
        rc = explodePCSB(h{k}(2:end-1));
        r = eval(rc{1});
        c = eval(rc{2});
        if r~=c,
            covariance = xOMEGA(:,k);
            variance1  = xOMEGA.(sprintf('OMEGA_%d_%d_',r,r));
            variance2  = xOMEGA.(sprintf('OMEGA_%d_%d_',c,c));
            correlation = double(xOMEGA(:,k))./sqrt(variance1.*variance2);
            xSTDCORR.(sprintf('corr_%s_%s',ETANAMES{c},ETANAMES{r})) = correlation;
        end
    end
    
    %%%%%%%%%%%%%%%%%%%%%%%%%%%%%%%%%%%%%%%%%%
    % Split xSTDCORR into diagonal and off-diagonal
    %%%%%%%%%%%%%%%%%%%%%%%%%%%%%%%%%%%%%%%%%%
    h = get(xSTDCORR,'VarNames');
    ixSTD = strmatchSB('omega',h);
    ixCORR = strmatchSB('corr',h);
    xSTANDARD = xSTDCORR(:,ixSTD);
    xCORR = xSTDCORR(:,ixCORR);
    
    %%%%%%%%%%%%%%%%%%%%%%%%%%%%%%%%%%%%%%%%%%
    % Rename THETAs
    %%%%%%%%%%%%%%%%%%%%%%%%%%%%%%%%%%%%%%%%%%
    header = get(xTHETA,'VarNames');
    theta_name_indices = [];
    for k=1:length(header),
        theta_name_indices(end+1) = eval(strrep(header{k},'THETA',''));
    end
    xTHETA = set(xTHETA,'VarNames',THETANAMES(theta_name_indices));
    
    %%%%%%%%%%%%%%%%%%%%%%%%%%%%%%%%%%%%%%%%%%
    % Split of beta and betacat from theta
    %%%%%%%%%%%%%%%%%%%%%%%%%%%%%%%%%%%%%%%%%%
    header = get(xTHETA,'VarNames');
    ixbeta = strmatchSB('beta_',header);
    xBETA = xTHETA(:,ixbeta);
    xTHETA(:,ixbeta) = [];
    
    %%%%%%%%%%%%%%%%%%%%%%%%%%%%%%%%%%%%%%%%%%
    % Split of beta cont and cat
    %%%%%%%%%%%%%%%%%%%%%%%%%%%%%%%%%%%%%%%%%%
    xBETA_cat = {};
    xBETA_cov = xBETA;
    header = get(xBETA,'VarNames');
    ixcovremove = [];
    for k=1:length(BETACATNAMES),
        if ~isempty(BETACATNAMES{k}),
            ix = strmatch(BETACATNAMES{k},header);
            xBETA_cat{end+1} = xBETA(:,ix);
            ixcovremove = [ixcovremove; ix(:)];
        end
    end
    xBETA_cov(:,ixcovremove) = [];
    
    %%%%%%%%%%%%%%%%%%%%%%%%%%%%%%%%%%%%%%%%%%
    % Split of ERROR from theta
    %%%%%%%%%%%%%%%%%%%%%%%%%%%%%%%%%%%%%%%%%%
    header = get(xTHETA,'VarNames');
    ixerror = strmatchSB('error_',header);
    xERROR = xTHETA(:,ixerror);
    xTHETA(:,ixerror) = [];
    
    %%%%%%%%%%%%%%%%%%%%%%%%%%%%%%%%%%%%%%%%%%
    % Determine needed subplots
    %%%%%%%%%%%%%%%%%%%%%%%%%%%%%%%%%%%%%%%%%%
    nTHETA      = size(xTHETA,2);
    nBETAcov    = size(xBETA_cov,2);
    nBETAcat    = length(BETACATNAMES);
    if isempty(BETACATNAMES{1}),
        nBETAcat = 0;
    end
    nSTD        = size(xSTANDARD,2);
    nCORR       = double(~isempty(xCORR));
    nERROR      = size(xERROR,2);
    nOBJ        = 1;
    nTotal      = nTHETA+nBETAcov+nBETAcat+nSTD+nCORR+nERROR+nOBJ;
    nrows       = ceil(sqrt(nTotal));
    ncols       = ceil(nTotal/nrows);
    figure(nrTable); clf
    colors      = getcolorsSBPOP();
    
    %%%%%%%%%%%%%%%%%%%%%%%%%%%%%%%%%%%%%%%%%%
    % Plot THETAs
    % And first backtransform them
    %%%%%%%%%%%%%%%%%%%%%%%%%%%%%%%%%%%%%%%%%%
    h = get(xTHETA,'VarNames');
    for k=1:size(xTHETA,2),
        phi = double(xTHETA(:,k));
        param = h{k};
        ixparam = strmatchSB(param,projectinfo.PARAMNAMES,'exact');
        % get inverse transformation
        invtrans = projectinfo.PARAMINVTRANS{ixparam};
        % do inverse trans
        value = eval(invtrans);
        % plot
        subplot(nrows,ncols,k);
        plot(double(xITERATION),value,'-','Color',colors(1,:),'LineWidth',2);
        grid on;
        title([h{k} ' (' projectinfo.METHOD{nrTable} ')'],'Interpreter','None','FontWeight','bold')
        hold on;
        set(gca,'YLim',get(gca,'YLim'))
        set(gca,'XLim',[min(xITERATION.ITERATION) max(xITERATION.ITERATION)])
%         set(gca,'XTick',[]);
        YLim = get(gca,'YLim');
        set(gca,'YTick',linspace(YLim(1),YLim(2),5));
        plot([0 0],get(gca,'YLim'),'k-')
    end
    
    %%%%%%%%%%%%%%%%%%%%%%%%%%%%%%%%%%%%%%%%%%
    % Plot BETAcovs
    %%%%%%%%%%%%%%%%%%%%%%%%%%%%%%%%%%%%%%%%%%
    h = get(xBETA_cov,'VarNames');
    for k=1:size(xBETA_cov,2),
        subplot(nrows,ncols,k+nTHETA);
        plot(double(xITERATION),xBETA_cov(:,k),'-','Color',colors(2,:),'LineWidth',2);
        grid on;
        title([h{k} ' (' projectinfo.METHOD{nrTable} ')'],'Interpreter','None','FontWeight','bold')
        hold on;
        set(gca,'YLim',get(gca,'YLim'))
        set(gca,'XLim',[min(xITERATION.ITERATION) max(xITERATION.ITERATION)])
%         set(gca,'XTick',[]);
        YLim = get(gca,'YLim');
        set(gca,'YTick',linspace(YLim(1),YLim(2),5));
        plot([0 0],get(gca,'YLim'),'k-')
    end
    
    %%%%%%%%%%%%%%%%%%%%%%%%%%%%%%%%%%%%%%%%%%
    % Plot BETAcats
    %%%%%%%%%%%%%%%%%%%%%%%%%%%%%%%%%%%%%%%%%%
    for k=1:length(xBETA_cat),
        if ~isempty(xBETA_cat{k}),
            subplot(nrows,ncols,k+nTHETA+nBETAcov);
            plot(double(xITERATION),double(xBETA_cat{k}),'-','LineWidth',2);
            grid on;
            title([BETACATNAMES{k} ' (' projectinfo.METHOD{nrTable} ')'],'Interpreter','None','FontWeight','bold')
            hold on;
            set(gca,'YLim',get(gca,'YLim'))
            set(gca,'XLim',[min(xITERATION.ITERATION) max(xITERATION.ITERATION)])
%             set(gca,'XTick',[]);
            YLim = get(gca,'YLim');
            set(gca,'YTick',linspace(YLim(1),YLim(2),5));
            plot([0 0],get(gca,'YLim'),'k-')
        end
    end
    
    %%%%%%%%%%%%%%%%%%%%%%%%%%%%%%%%%%%%%%%%%%
    % Plot OMEGAs (STDs)
    %%%%%%%%%%%%%%%%%%%%%%%%%%%%%%%%%%%%%%%%%%
    h = get(xSTANDARD,'VarNames');
    for k=1:size(xSTANDARD,2),
        subplot(nrows,ncols,k+nTHETA+nBETAcov+nBETAcat);
        plot(double(xITERATION),xSTANDARD(:,k),'-','Color',colors(4,:),'LineWidth',2);
        grid on;
        title([h{k} ' (' projectinfo.METHOD{nrTable} ')'],'Interpreter','None','FontWeight','bold')
        hold on;
        set(gca,'YLim',get(gca,'YLim'))
        set(gca,'XLim',[min(xITERATION.ITERATION) max(xITERATION.ITERATION)])
%         set(gca,'XTick',[]);
        YLim = get(gca,'YLim');
        set(gca,'YTick',linspace(YLim(1),YLim(2),5));
        plot([0 0],get(gca,'YLim'),'k-')
    end
    
    %%%%%%%%%%%%%%%%%%%%%%%%%%%%%%%%%%%%%%%%%%
    % Plot CORRs
    %%%%%%%%%%%%%%%%%%%%%%%%%%%%%%%%%%%%%%%%%%
    if ~isempty(xCORR)
        subplot(nrows,ncols,nCORR+nTHETA+nBETAcov+nBETAcat+nSTD);
        plot(double(xITERATION),double(xCORR),'-','LineWidth',2);
        grid on;
        title('IIV Correlations','Interpreter','None','FontWeight','bold')
        hold on;
        set(gca,'YLim',get(gca,'YLim'))
        plot([0 0],get(gca,'YLim'),'k-')
        set(gca,'XLim',[min(xITERATION.ITERATION) max(xITERATION.ITERATION)])
%         set(gca,'XTick',[]);
        YLim = get(gca,'YLim');
        set(gca,'YTick',linspace(YLim(1),YLim(2),5));
    end
    
    %%%%%%%%%%%%%%%%%%%%%%%%%%%%%%%%%%%%%%%%%%
    % Plot ERRORs
    %%%%%%%%%%%%%%%%%%%%%%%%%%%%%%%%%%%%%%%%%%
    h = get(xERROR,'VarNames');
    for k=1:size(xERROR,2),
        subplot(nrows,ncols,k+nCORR+nTHETA+nBETAcov+nBETAcat+nSTD);
        plot(double(xITERATION),xERROR(:,k),'-','Color',colors(5,:),'LineWidth',2);
        grid on;
        title([h{k} ' (' projectinfo.METHOD{nrTable} ')'],'Interpreter','None','FontWeight','bold')
        hold on;
        set(gca,'YLim',get(gca,'YLim'))
        set(gca,'XLim',[min(xITERATION.ITERATION) max(xITERATION.ITERATION)])
%         set(gca,'XTick',[]);
        YLim = get(gca,'YLim');
        set(gca,'YTick',linspace(YLim(1),YLim(2),5));
        plot([0 0],get(gca,'YLim'),'k-')
    end
    
    %%%%%%%%%%%%%%%%%%%%%%%%%%%%%%%%%%%%%%%%%%
    % Plot OBJ
    %%%%%%%%%%%%%%%%%%%%%%%%%%%%%%%%%%%%%%%%%%
    h = get(xOBJ,'VarNames');
    subplot(nrows,ncols,nTotal);
    plot(double(xITERATION),double(xOBJ),'r-','LineWidth',2);
    grid on;
    title([h{1} ' (' projectinfo.METHOD{nrTable} ')'],'Interpreter','None','FontWeight','bold')
    set(gca,'XTickLabel',[]);
    hold on;
    set(gca,'YLim',get(gca,'YLim'))
    plot([0 0],get(gca,'YLim'),'k-')
    set(gca,'XLim',[min(xITERATION.ITERATION) max(xITERATION.ITERATION)])
%     set(gca,'XTick',[]);
    YLim = get(gca,'YLim');
    set(gca,'YTick',linspace(YLim(1),YLim(2),5));
    
    %%%%%%%%%%%%%%%%%%%%%%%%%%%%%%%%%%%%%%%%%%
    % Print figure
    %%%%%%%%%%%%%%%%%%%%%%%%%%%%%%%%%%%%%%%%%%
    if PRINT,
        filename = sprintf('%s/RESULTS/CONVERGENCE_PLOT__%d_%s',projectPath,nrTable,projectinfo.METHOD{nrTable});
        printFigureSBPOP(gcf,filename,'png');
    end
end
```
