## Supplementary scripts for "A multi-scale *in silico* mouse model for insulin resistance and humanoid type 2 diabetes": SBPOPrunNONMEMproject.m

```
function SBPOPrunNONMEMproject(projectPath,NONMEMprogram,NPROCESSORS)
% SBPOPrunNONMEMproject: runs a specified NONMEM project
%
% Essentially this function is just a simple wrapper.
%
% USAGE:
% ======
% SBPOPrunNONMEMproject(projectPath)
% SBPOPrunNONMEMproject(projectPath,NONMEMprogram)
% SBPOPrunNONMEMproject(projectPath,NONMEMprogram,NPROCESSORS)
%
% projectPath:   path to the .nmctl NONMEM project file
% NONMEMprogram: Name of command line NONMEM (default: 'nmfe72')
% NPROCESSORS:   Number of processors if use of parallel (default: 1)
%
% When NPROCESSORS>1 NONMEMprogram+'par' will be used as program name.
%
% Control NONMEM run from commandline:
% ====================================
% CTRL-J: Console iteration printing on/off 
% CTRL-K: Exit analysis at any time, which completes its output, and goes
%         on to next mode or estimation method
% CTRL-E: Exit program gracefully at any time
% CTRL-T: Monitor the progress of each individual during an estimation by
%         toggling ctrl-T. Wait 15 seconds or more to observe a subject’s
%         ID, and individual objective function value. It is also good to
%         test that the problem did not hang if a console output had not
%         been observed for a long while

% Information:
% ============
% Copyright (C) 2012 Novartis Pharma AG
% 
% This program is Free Open Source Software: you can redistribute it and/or modify 
% it under the terms of the GNU General Public License as published by 
% the Free Software Foundation, either version 3 of the License, or 
% (at your option) any later version. 
% 
% This program is distributed in the hope that it will be useful, 
% but WITHOUT ANY WARRANTY; without even the implied warranty of 
% MERCHANTABILITY or FITNESS FOR A PARTICULAR PURPOSE. See the 
% GNU General Public License for more details. 
% 
% You should have received a copy of the GNU General Public License 
% along with this program. If not, see <http://www.gnu.org/licenses/>.

%%%%%%%%%%%%%%%%%%%%%%%%%%%%%%%%%%%%%%%%%%
% Change in to project path and load Monolix project
%%%%%%%%%%%%%%%%%%%%%%%%%%%%%%%%%%%%%%%%%%
oldpath = pwd;
cd(projectPath);

%%%%%%%%%%%%%%%%%%%%%%%%%%%%%%%%%%%%%%%%%%
% Handle variable input arguments
%%%%%%%%%%%%%%%%%%%%%%%%%%%%%%%%%%%%%%%%%%
if nargin == 1,
    NPROCESSORS = 1;
    NONMEMprogram = 'nmfe72';
elseif nargin == 2,
    NPROCESSORS = 1;
end

%%%%%%%%%%%%%%%%%%%%%%%%%%%%%%%%%%%%%%%%%%
% Run NONMEM
%%%%%%%%%%%%%%%%%%%%%%%%%%%%%%%%%%%%%%%%%%
if NPROCESSORS == 1,
    eval(sprintf('!%s project.nmctl project.nmlog',NONMEMprogram));
else
    eval(sprintf('!%spar %d project.nmctl project.nmlog',NONMEMprogram,NPROCESSORS));
end

%%%%%%%%%%%%%%%%%%%%%%%%%%%%%%%%%%%%%%%%%%
% Change back to old path
%%%%%%%%%%%%%%%%%%%%%%%%%%%%%%%%%%%%%%%%%%
cd(oldpath);

%%%%%%%%%%%%%%%%%%%%%%%%%%%%%%%%%%%%%%%%%%
% Cleanup
%%%%%%%%%%%%%%%%%%%%%%%%%%%%%%%%%%%%%%%%%%
try, 
    cleanNONMEMprojectFolderSBPOP(projectPath);
catch
    cd(oldpath);
    error('NONMEM run created a problem. Please check.');
end

%%%%%%%%%%%%%%%%%%%%%%%%%%%%%%%%%%%%%%%%%%
% Postprocess ...
%%%%%%%%%%%%%%%%%%%%%%%%%%%%%%%%%%%%%%%%%%
try
    SBPOPplotConvergenceNONMEM(projectPath)
catch
    disp('Problem with plotting');
end
try
    SBPOPreportNONMEMresults(projectPath)
catch
    disp('Problem with reporting');
end
```
