## Supplementary scripts for "A multi-scale *in silico* mouse model for insulin resistance and humanoid type 2 diabetes": SBPOPrunNONMEMprojectFolder.m

```
function [] = SBPOPrunNONMEMprojectFolder(modelProjectsFolder,NONMEMprogram)
% [DESCRIPTION]
% This functions runs all the NONMEM projects in the specified folder.
% Parallel computation is supported. nmfe72 is assumed the NONMEM command.
%
% [SYNTAX]
% [] = SBPOPrunNONMEMprojectFolder(modelProjectsFolder)
% [] = SBPOPrunNONMEMprojectFolder(modelProjectsFolder,NONMEMprogram)
%
% [INPUT]
% modelProjectsFolder:      Path to a folder with NONMEM project folders
%                           to be run. Folder names are arbitrary, but a
%                           project.nmctl file needs to be present in
%                           each folder.
% NONMEMprogram: Name of command line NONMEM (default: 'nmfe72')
%
% [OUTPUT]
% No output! The function just runs the NONMEM projects. All results are
% written to the relevant output folders ("RESULTS").
%
% [AUTHOR]
% Henning Schmidt, henning.schmidt@novartis.com
%
% [DATE]
% 14nd March, 2014

% Information:
% ============
% Copyright (c) 2012 Novartis Pharma AG
% 
% This program is Free Open Source Software: you can redistribute it and/or modify 
% it under the terms of the GNU General Public License as published by 
% the Free Software Foundation, either version 3 of the License, or 
% (at your option) any later version. 
% 
% This program is distributed in the hope that it will be useful, 
% but WITHOUT ANY WARRANTY; without even the implied warranty of 
% MERCHANTABILITY or FITNESS FOR A PARTICULAR PURPOSE. See the 
% GNU General Public License for more details. 
% 
% You should have received a copy of the GNU General Public License 
% along with this program. If not, see <http://www.gnu.org/licenses/>.

%%%%%%%%%%%%%%%%%%%%%%%%%%%%%%%%%%%%%%%%%%
% Handle variable input arguments
%%%%%%%%%%%%%%%%%%%%%%%%%%%%%%%%%%%%%%%%%%
if nargin == 1,
    NONMEMprogram = 'nmfe72';
end

%%%%%%%%%%%%%%%%%%%%%%%%%%%%%%%%%%%%%%%%%%%%%%%%%%%%%%%%%%%%%%%%%%%%%%%%%%%
% Get the projects to run in the folder
%%%%%%%%%%%%%%%%%%%%%%%%%%%%%%%%%%%%%%%%%%%%%%%%%%%%%%%%%%%%%%%%%%%%%%%%%%%
projects = dir([modelProjectsFolder '/*']);
% Remove . and ..
ix_dot = strmatchSB('.',{projects.name});
projects(ix_dot) = [];
% Remove files
projects(find(~[projects.isdir])) = [];

%%%%%%%%%%%%%%%%%%%%%%%%%%%%%%%%%%%%%%%%%%%%%%%%%%%%%%%%%%%%%%%%%%%%%%%%%%%
% Run the models
%%%%%%%%%%%%%%%%%%%%%%%%%%%%%%%%%%%%%%%%%%%%%%%%%%%%%%%%%%%%%%%%%%%%%%%%%%%
warning off
oldpath = pwd();
parfor k=1:length(projects),
    fprintf('Running project %d of %d ...\n',k,length(projects));
    pathfolder = [modelProjectsFolder '/' projects(k).name];
    if isNONMEMfitSBPOP(pathfolder),
        SBPOPrunNONMEMproject(pathfolder,NONMEMprogram,1);
    end
end
    
%%%%%%%%%%%%%%%%%%%%%%%%%%%%%%%%%%%%%%%%%%%%%%%%%%%%%%%%%%%%%%%%%%%%%%%
% Done!
%%%%%%%%%%%%%%%%%%%%%%%%%%%%%%%%%%%%%%%%%%%%%%%%%%%%%%%%%%%%%%%%%%%%%%%
fprintf('\nEstimations READY!\n\n');
```
