## Supplementary scripts for "A multi-scale *in silico* mouse model for insulin resistance and humanoid type 2 diabetes": plotgeneralSBPOP.m

```
function [] = plotgeneralSBPOP(datak,nameX,nameY,options)
% [DESCRIPTION]
% This function plots x,y data in different ways. Used as the plot base for
% SBPOPplottrellis and SBPOPplotXY
%
% [SYNTAX]
% [] = plotgeneralSBPOP(data,nameGroup,nameX,nameY)
% [] = plotgeneralSBPOP(data,nameGroup,nameX,nameY,options)
%
% [INPUT]
% datak:        Dataset to plot
%               It is assumed that datak contains a column "subgroup" with
%               numeric identifiers about different groupings. Also it is
%               assumed that datak contains a column "colorgroup" with
%               numeric identifiers selecting the color (-1 being the
%               default color).
% nameX:        Column name in dataset to plot on X axis
% nameY:        Column name in dataset to plot on Y axis
% options:      Structure with optional settings as follows:
%   options.logX                = 0 if lin, 1 if log X axis (default: 0)
%   options.logY                = 0 if lin, 1 if log Y axis (default: 0)
%   options.linetype            = String with MATLAB linetype (default: '.-')
%   options.linecolor           = Color for lines (default: [0.6 0.6 0.6])
%   options.showmarkers         = 1 shows different linestyles with markers, =0 uses linstyle setting
%   options.markersize          = numeric value for markersizes (default: 10)
%   options.linecolorsCustom    = Matrix with 3 comlumns and arbitrary rows. Defines custom color settings to use for color grouping
%   options.linetypesCustom     = Cell-array with linestyle strings (e.g.: {'x','-.','--'}). If defined it overrides the standard lines from getcolorsSBPOP (only active if color group selected)
%                                 Only active if "options.showmarkers=1".
%   options.linewidth           = Numeric value 1-5 (default: 1)
%   options.axesLimits          = [minX maxX minY maxY] can be passed as axes limits. By default the axes are adjusted to the data
%   options.showgrid            = 0: no grid, 1: grid (no minor grid lines) (default: 1)
%   options.colortitlebar       = Vector with three values between 0 and 1 to set he titlebar color (default: [1 1 0.8])
%   options.heighttitlebar      = Height of the titlebar in fraction of subplot (default: 0.08)
%   options.showtitlebar        = 0: do not show titlebar, 1: show titlebar (default)
%   options.showmedian           = 0 (default): do not show a moving median line per group, 1: do show it
%   options.showmean           = 0 (default): do not show a moving mean line per group, 1: do show it
%   options.NbinsMedian          = value between 0 and 100 defining the range of data to take into account (default: 15)
%   options.medianlinewidth      = width of moving median line (default: options.linewidth+1)
%   options.showregressionline  = 1 shows a linear regression line, =0: does not (default)
%   options.showcorrelations    = 1 shows correlation info, =0 does not (default) - only done if options.showregressionline=1
%   options.correlationstextsize= text size for correlation information (default: 10)
%   options.ticklabeltextsize   = Fontsize for axes number (default: 10)
%   options.nameText            = Column name in dataset (text in column) to display next to datapoints
%   options.textFontsize        = Fontsize for additional text (default: 10)
%   options.axescolor           = Sets the color of axes and grid (default: [0.5 0.5 0.5])
%   options.titleText           = Text in the title bar (default: 'Title')
%   options.titlefontsize       = FontSize for the title (default: heighttitlebar-0.02)
%   options.XLimMin             = minimal x-axis range (2 elements 1st: minX, 2nd: maxX)
%
% [OUTPUT]
% This function creates a new figure. If a filename is provided it also can
% export plots in a PS (windows) or PDF (unix) document.
%
% [ASSUMPTIONS]
% Data for X and Y axes and all groups needs to be numeric. 
%
% [AUTHOR]
% Henning Schmidt, henning.schmidt@novartis.com
%
% [DATE]
% 09th February 2013
%
% [TOOLBOXES USED]
% Statistics Toolbox
 
% Information:
% ============
% Copyright � 2012 Novartis Pharma AG
% 
% This program is Free Open Source Software: you can redistribute it and/or modify 
% it under the terms of the GNU General Public License as published by 
% the Free Software Foundation, either version 3 of the License, or 
% (at your option) any later version. 
% 
% This program is distributed in the hope that it will be useful, 
% but WITHOUT ANY WARRANTY; without even the implied warranty of 
% MERCHANTABILITY or FITNESS FOR A PARTICULAR PURPOSE. See the 
% GNU General Public License for more details. 
% 
% You should have received a copy of the GNU General Public License 
% along with this program. If not, see <http://www.gnu.org/licenses/>.

    %%%%%%%%%%%%%%%%%%%%%%%%%%%%%%%%%%%%%%%%%%%%%%%%%%%%%%%%%%%%%%%%%%%%%%%%%%%
    % Get default colors and linestyles
    %%%%%%%%%%%%%%%%%%%%%%%%%%%%%%%%%%%%%%%%%%%%%%%%%%%%%%%%%%%%%%%%%%%%%%%%%%%
    [colorsDefault,linesDefault] = getcolorsSBPOP();
    
    %%%%%%%%%%%%%%%%%%%%%%%%%%%%%%%%%%%%%%%%%%%%%%%%%%%%%%%%%%%%%%%%%%%%%%%%%%%
    % Get optional variables and set defaults if undefined
    %%%%%%%%%%%%%%%%%%%%%%%%%%%%%%%%%%%%%%%%%%%%%%%%%%%%%%%%%%%%%%%%%%%%%%%%%%%
    try logX                = options.logX;                     catch, logX                 = 0;                end;
    try logY                = options.logY;                     catch, logY                 = 0;                end;
    try linetype            = options.linetype;                 catch, linetype             = '.-';             end;
    try linecolor           = options.linecolor;                catch, linecolor            = [0.6 0.6 0.6];    end;
    try showmarkers         = options.showmarkers;              catch, showmarkers          = 0;                end;
    try markersize          = options.markersize;               catch, markersize          = 10;                end;
    try linecolorsCustom    = options.linecolorsCustom;         catch, linecolorsCustom     = colorsDefault;    end;
    try linetypesCustom     = options.linetypesCustom;          catch, linetypesCustom      = linesDefault;     end;
    try linewidth           = options.linewidth;                catch, linewidth            = 1;                end;
    try axesLimits          = options.axesLimits;               catch, axesLimits           = [];               end;
    try showgrid            = options.showgrid;                 catch, showgrid             = 1;                end;
    try colortitlebar       = options.colortitlebar;            catch, colortitlebar        = [1 1 0.8];        end;
    try heighttitlebar      = options.heighttitlebar;           catch, heighttitlebar       = 0.08;             end;
    try showtitlebar        = options.showtitlebar;             catch, showtitlebar         = 1;                end;
    try showmedian           = options.showmedian;                catch, showmedian            = 0;                end;
    try showmean           = options.showmean;                catch, showmean            = 0;                end;
    try NbinsMedian          = options.NbinsMedian;               catch, NbinsMedian           = 15;               end;
    try medianlinewidth      = options.medianlinewidth;           catch, medianlinewidth       = linewidth+1;      end;
    try showregressionline  = options.showregressionline;       catch, showregressionline   = 0;                end;
    try showcorrelations    = options.showcorrelations;         catch, showcorrelations     = 0;                end;
    try correlationstextsize= options.correlationstextsize;     catch, correlationstextsize = 10;               end;
    try ticklabeltextsize   = options.ticklabeltextsize;        catch, ticklabeltextsize    = 10;               end;
    try nameText            = options.nameText;                 catch, nameText             = '';               end;
    try textFontsize        = options.textFontsize;             catch, textFontsize         = 10;               end;
    try axescolor           = options.axescolor;                catch, axescolor            = 0.5*[1 1 1];      end;
    try titleText           = options.titleText;                catch, titleText            = 'title';          end;
    try legendIdentifier    = options.legendIdentifier;         catch, legendIdentifier     = 'ColorGroup';     end;
    try XLimMin             = options.XLimMin;                  catch, XLimMin              = [];               end;
    try titlefontsize       = options.titlefontsize;            catch, titlefontsize     = heighttitlebar-0.02; end;
    
    %%%%%%%%%%%%%%%%%%%%%%%%%%%%%%%%%%%%%%%%%%%%%%%%%%%%%%%%%%%%%%%%%%%%%%%%%%%
    % Other settings
    %%%%%%%%%%%%%%%%%%%%%%%%%%%%%%%%%%%%%%%%%%%%%%%%%%%%%%%%%%%%%%%%%%%%%%%%%%%
    
    allGROUPsub       = unique(datak.subgroup);
    allGROUPcolor     = unique(datak.colorgroup);
    
    %%%%%%%%%%%%%%%%%%%%%%%%%%%%%%%%%%%%%%%%%%%%%%%%%%%%%%%%%%%%%%%%%%%%%%%%%%%
    % Define plottype
    %%%%%%%%%%%%%%%%%%%%%%%%%%%%%%%%%%%%%%%%%%%%%%%%%%%%%%%%%%%%%%%%%%%%%%%%%%%
    if logY==1 && logX==1,
        plottype = 'loglog';
    elseif logY==1 && logX==0,
        plottype = 'semilogy';
    elseif logY==0 && logX==1,
        plottype = 'semilogx';
    else
        plottype = 'plot';
    end

    %%%%%%%%%%%%%%%%%%%%%%%%%
    % Plot the data
    %%%%%%%%%%%%%%%%%%%%%%%%%
    
    % Get subgroup data
    for kk=1:length(allGROUPsub),
        datakk = datak(datak.subgroup==allGROUPsub(kk),:);
        
        % Now plot, according to selected color group
        for kkk=1:length(allGROUPcolor),
            datakkk = datakk(datakk.colorgroup==allGROUPcolor(kkk),:);
            
            if ~isempty(datakkk),
                % Get color
                if datakkk.color(1) == -1,
                    color = linecolor;
                    line  = linetype;
                else
                    color = linecolorsCustom(mod(datakkk.color(1)-1,length(linecolorsCustom))+1,:);
                    if showmedian,
%                         color = 1.5*color;
                    end
                    if showmarkers,
                        line  = linetypesCustom{   mod(datakkk.color(1)-1,length(linetypesCustom))+1};
                    else
                        line = linetype;
                    end
                end
                feval(plottype,datakkk.(nameX),datakkk.(nameY),line,'Color',color,'LineWidth',linewidth,'MarkerSize',markersize); hold on

                %%%%%%%%%%%%%%%%%%%%%%%%%
                % Print the text if defined
                %%%%%%%%%%%%%%%%%%%%%%%%%
                if ~isempty(nameText),
                    text(datakkk.(nameX),datakkk.(nameY),datakkk.(nameText),'FontSize',textFontsize,'Color',color);
                end
                
            end
        end
    end    
    
    %%%%%%%%%%%%%%%%%%%%%%%%%
    % Plot the moving median line if desired
    %%%%%%%%%%%%%%%%%%%%%%%%%

    if showmedian,
        % Get color group data
        for kkk=1:length(allGROUPcolor),
            datakkk = datak(datak.colorgroup==allGROUPcolor(kkk),:);
            if length(datakkk) > 1,
                % Get X and Y data
                Xdata = datakkk.(nameX);
                Ydata = datakkk.(nameY);
                
                [XdataMedian,YdataMedian] = binnedmedianSB(Xdata(:),Ydata(:),NbinsMedian,logX);
                
                % Handle color, etc.
                if datakkk.color(1) == -1,
                    color = 0.6*linecolor;
                    line  = linetype;
                else
                    color = linecolorsCustom(mod(datakkk.color(1)-1,length(linecolorsCustom))+1,:);
                    if showmarkers,
                        line  = linetypesCustom{   mod(datakkk.color(1)-1,length(linetypesCustom))+1};
                    else
                        line = '--';
                    end
                end
                % Adjust moving median linestyle in case its only dots
                if length(line) == 1,
                    line = [line '--'];
                end
                % Plot moving median line
                warning off %#ok<WNOFF>
                feval(plottype,XdataMedian,YdataMedian,line,'LineWidth',medianlinewidth,'Color',color,'MarkerSize',markersize);
                warning on %#ok<WNON>
            end
        end
    end
    
    %%%%%%%%%%%%%%%%%%%%%%%%%
    % Plot the moving mean line if desired
    %%%%%%%%%%%%%%%%%%%%%%%%%

    if showmean,
        % Get color group data
        for kkk=1:length(allGROUPcolor),
            datakkk = datak(datak.colorgroup==allGROUPcolor(kkk),:);
            if length(datakkk) > 1,
                % Get X and Y data
                Xdata = datakkk.(nameX);
                Ydata = datakkk.(nameY);
                
                [XdataMean,YdataMean] = binnedmeanSB(Xdata(:),Ydata(:),NbinsMedian,logX);
                
                % Handle color, etc.
                if datakkk.color(1) == -1,
                    color = 0.6*linecolor;
                    line  = linetype;
                else
                    color = linecolorsCustom(mod(datakkk.color(1)-1,length(linecolorsCustom))+1,:);
                    if showmarkers,
                        line  = linetypesCustom{   mod(datakkk.color(1)-1,length(linetypesCustom))+1};
                    else
                        line = '--';
                    end
                end
                % Adjust moving mean linestyle in case its only dots
                if length(line) == 1,
                    line = [line '--'];
                end
                % Plot moving mean line
                warning off %#ok<WNOFF>
                feval(plottype,XdataMean,YdataMean,line,'LineWidth',medianlinewidth,'Color',color,'MarkerSize',markersize);
                warning on %#ok<WNON>
            end
        end
    end    
    
    %%%%%%%%%%%%%%%%%%%%%%%%%
    % Plot the regression line if desired
    % Also determine correlations - to be plotted later after axes adjustment
    %%%%%%%%%%%%%%%%%%%%%%%%%
    
    if showregressionline,
        corrText = {};
        corrColor = {};
        % Get color group data
        for kkk=1:length(allGROUPcolor),
            datakkk = datak(datak.colorgroup==allGROUPcolor(kkk),:);
            if ~isempty(datakkk),
                % Get X and Y data
                Xdata = datakkk.(nameX);
                Ydata = datakkk.(nameY);
                % Get XLim data
                XLim = get(gca,'XLim');
                % Linear regression
                if logX==0 && logY==0,
                    B = regress(Ydata,[Xdata ones(size(Xdata))]);
                    XdataRegress = XLim;
                    YdataRegress = B(2)+B(1)*XLim;
                    [rho,pcorr] = corr(Ydata,Xdata,'type','Pearson','rows','pairwise','tail','both');
                elseif logX==1 && logY==0,
                    B = regress(Ydata,[log(Xdata) ones(size(Xdata))]);
                    XdataRegress = XLim;
                    YdataRegress = B(2)+B(1)*log(XLim);
                    [rho,pcorr] = corr(Ydata,log(Xdata),'type','Pearson','rows','pairwise','tail','both');
                elseif logX==0 && logY==1,
                    B = regress(log(Ydata),[Xdata ones(size(Xdata))]);
                    XdataRegress = XLim;
                    YdataRegress = exp(B(2)+B(1)*XLim);
                    [rho,pcorr] = corr(log(Ydata),Xdata,'type','Pearson','rows','pairwise','tail','both');
                else
                    B = regress(log(Ydata),[log(Xdata) ones(size(Xdata))]);
                    XdataRegress = XLim;
                    YdataRegress = exp(B(2)+B(1)*log(XLim));
                    [rho,pcorr] = corr(log(Ydata),log(Xdata),'type','Pearson','rows','pairwise','tail','both');
                end
                % Handle color, etc.
                if datakkk.color(1) == -1,
                    color = linecolor;
                    line  = linetype;
                else
                    color = linecolorsCustom(mod(datakkk.color(1)-1,length(linecolorsCustom))+1,:);
                    if showmarkers,
                        line  = linetypesCustom{   mod(datakkk.color(1)-1,length(linetypesCustom))+1};
                    else
                        line = '-.';
                    end
                end
                % Adjust regression linestyle in case its only dots
                if length(line) == 1,
                    line = [line '-'];
                end
                % Plot regression line
                warning off %#ok<WNOFF>
                feval(plottype,XdataRegress,YdataRegress,line,'LineWidth',linewidth+1,'Color',color,'MarkerSize',markersize);
                warning on %#ok<WNON>
                % Determine correlation text and color
                corrText{end+1} = sprintf('corr=%1.4f (p=%1.4f)',rho,pcorr);
                corrColor{end+1} = color;
            end
        end
    end    
    
    %%%%%%%%%%%%%%%%%%%%%%%%%
    % Set Axes
    %%%%%%%%%%%%%%%%%%%%%%%%%
    
    warning off %#ok<WNOFF>
    if ~isempty(axesLimits),
        % handle min X-axis limits if defined
        if ~isempty(XLimMin),
            if axesLimits(1) > XLimMin(1),
                axesLimits(1) = XLimMin(1);
            end
            if axesLimits(2) < XLimMin(2),
                axesLimits(2) = XLimMin(2);
            end
        end
            
        axis(axesLimits);
    else
        % Get max min values for x and y for each subplot
        maxX = max(datak.(nameX));
        minX = min(datak.(nameX));
        maxY = max(datak.(nameY));
        minY = min(datak.(nameY));
        if minX==maxX,
            maxX=minX+1;
        end
        if minY==maxY,
            maxY=minY+1;
        end
        % Adjust maxY for titlebar
        if logY==1,
            rangenew =  1/(1-heighttitlebar-0.01)*(log10(maxY)-log10(minY));
            maxY     = 10.^(log10(minY) + rangenew);
        else
            rangenew =  1/(1-heighttitlebar-0.01)*(maxY-minY);
            maxY     = minY + rangenew;
        end
        
        % handle min X-axis limits if defined
        if ~isempty(XLimMin),
            if minX > XLimMin(1),
                minX = XLimMin(1);
            end
            if maxX < XLimMin(2),
                maxX = XLimMin(2);
            end
        end
        
        % Set axes
        axis([minX maxX minY maxY]);
    end
    warning on %#ok<WNON>
    
    %%%%%%%%%%%%%%%%%%%%%%%%%
    % Set axes fontsize for ticklabels
    %%%%%%%%%%%%%%%%%%%%%%%%%
    
    set(gca,'FontUnits','points','FontSize',ticklabeltextsize);    
    
    %%%%%%%%%%%%%%%%%%%%%%%%%
    % Set axes color
    %%%%%%%%%%%%%%%%%%%%%%%%%
    
    set(gca,'XColor',axescolor);    
    set(gca,'YColor',axescolor);    
    
    %%%%%%%%%%%%%%%%%%%%%%%%%
    % Handle grid setting - switch minor grid off
    %%%%%%%%%%%%%%%%%%%%%%%%%
    if showgrid,
        grid on
        set(gca,'XMinorGrid','off');
        set(gca,'YMinorGrid','off');
    end
    
    %%%%%%%%%%%%%%%%%%%%%%%%%
    % Handle title (group)
    %%%%%%%%%%%%%%%%%%%%%%%%%
    if showtitlebar,
        % Get axes limits
        XLim = get(gca,'XLim');
        YLim = get(gca,'YLim');
        % Get X position for text
        if logX==1,
            X = 10^(log10(XLim(1)) + 0.5*(log10(XLim(2))-log10(XLim(1))));
        else
            X = XLim(1) + 0.5*(XLim(2)-XLim(1));
        end
        % Get Y position for text and title bar
        if logY==1,
            Y = 10^(log10(YLim(1)) + (1-heighttitlebar/2)*(log10(YLim(2))-log10(YLim(1))));
            YtitlebarDN = 10^(log10(YLim(1)) + (1-heighttitlebar)*(log10(YLim(2))-log10(YLim(1))));
            YtitlebarUP = 10^(log10(YLim(1)) + 1*(log10(YLim(2))-log10(YLim(1))));
        else
            Y = YLim(1) + (1-heighttitlebar/2)*(YLim(2)-YLim(1));
            YtitlebarDN = YLim(1) + (1-heighttitlebar)*(YLim(2)-YLim(1));
            YtitlebarUP = YLim(1) + 1*(YLim(2)-YLim(1));
        end
        % Create a title bar background
        filled = [YtitlebarUP*[1 1],YtitlebarDN*[1 1]];
        xpoints=[XLim,fliplr(XLim)];
        fill(xpoints,filled,colortitlebar);
        % Print the title text
        text(X,Y,titleText,'FontWeight','bold','FontUnits','normalized','FontSize',titlefontsize,'HorizontalAlignment','Center','Interpreter','none');
    end

    %%%%%%%%%%%%%%%%%%%%%%%%%
    % Show correlations
    %%%%%%%%%%%%%%%%%%%%%%%%%
    
    if showcorrelations && showregressionline,
        % Assume a maximum of 15 different lines (should be absolute max)
        maxcorrtexts = 15; % Needed only for positioning
        % Determine y locations
        ncorrs = length(allGROUPcolor);
        YLim = get(gca,'YLim');
        XLim = get(gca,'XLim');
        
        if logY==1,
            textY = 10.^(log10(YLim(1))+((1:maxcorrtexts)/(maxcorrtexts+1)-heighttitlebar)*(log10(YLim(2))-log10(YLim(1))));
        else
            textY = YLim(1)+((1:maxcorrtexts)/(maxcorrtexts+1)-heighttitlebar)*(YLim(2)-YLim(1));
        end
        if logX==1,
            textX = 10.^(log10(XLim(1))+0.98*(log10(XLim(2))-log10(XLim(1))));
        else
            textX = XLim(1)+0.98*(XLim(2)-XLim(1));
        end
        for kcorr=1:ncorrs,
            text(textX,textY(kcorr),corrText{kcorr},'Color',corrColor{kcorr},'FontWeight','bold','FontUnits','points','FontSize',correlationstextsize,'HorizontalAlignment','Right');
        end
    end
    
```
