## Supplementary scripts for "A multi-scale *in silico* mouse model for insulin resistance and humanoid type 2 diabetes": SBPOPplotCovarianceCat.m

```
function [] = SBPOPplotCovarianceCat(data,contNames,catNames,options)
% [DESCRIPTION]
% This function plots the covariance relationship between a list of 
% continuous variables (contNames) and a list of categorical variabels
% (catNames), passed in "data".  
%
% [SYNTAX]
% [] = SBPOPplotCovarianceCat(data,contNames,catNames)
% [] = SBPOPplotCovarianceCat(data,contNames,catNames,options)
%
% [INPUT]
% data:         Matlab dataset. Each column corresponds to a variable
%               and each row to a sample. The columns with the names
%               defined in "contNames" and "catNames" need to be present in
%               the dataset. 
% contNames:    Cell-array with names of continuous variables
% catNames:     Cell-array with names of categorical variables
% options:      MATLAB structure with optional arguments
%
%                   options.LogFlag:   =1 do log transform the variables,
%                                      =0 do not transform (default: 0)
%
% [OUTPUT]
% Plot
%
% [AUTHOR]
% Original author: Andy Stein
% Adaptation to SBPOP: Henning Schmidt
%
% [DATE]
% 8th February 2013
%
% [PLATFORM]
% Windows XP Engine, MATLAB R2009a, MATLAB
%
% [KEYWORDS]
% MATLAB, SBPOP
% 
% [TOOLBOXES USED]
% Statistics Toolbox

% Information:
% ============
% Copyright � 2012 Novartis Pharma AG
% 
% This program is Free Open Source Software: you can redistribute it and/or modify 
% it under the terms of the GNU General Public License as published by 
% the Free Software Foundation, either version 3 of the License, or 
% (at your option) any later version. 
% 
% This program is distributed in the hope that it will be useful, 
% but WITHOUT ANY WARRANTY; without even the implied warranty of 
% MERCHANTABILITY or FITNESS FOR A PARTICULAR PURPOSE. See the 
% GNU General Public License for more details. 
% 
% You should have received a copy of the GNU General Public License 
% along with this program. If not, see <http://www.gnu.org/licenses/>.

LogFlag = 0;
try LogFlag = options.LogFlag; catch, end

%%%%%%%%%%%%%%%%%%%%%%%%%%%%%%%%%%%%%%%%%%%%%%%%%%%%%%%%%%%%%%%%%%%%%%%%%%%
% Check if dataset contains defined columns
%%%%%%%%%%%%%%%%%%%%%%%%%%%%%%%%%%%%%%%%%%%%%%%%%%%%%%%%%%%%%%%%%%%%%%%%%%%
for k=1:length(contNames),
    try 
        data.(contNames{k}); 
    catch, 
        error(sprintf('Please check if "%s" is a column in the dataset!',contNames{k}));
    end
end
for k=1:length(catNames),
    try 
        data.(catNames{k}); 
    catch, 
        error(sprintf('Please check if "%s" is a column in the dataset!',catNames{k}));
    end
end

%%%%%%%%%%%%%%%%%%%%%%%%%%%%%%%%%%%%%%%%%%%%%%%%%%%%%%%%%%%%%%%%%%%%%%%%%%%
% Settings for subaxis
%%%%%%%%%%%%%%%%%%%%%%%%%%%%%%%%%%%%%%%%%%%%%%%%%%%%%%%%%%%%%%%%%%%%%%%%%%%
Spacing = 0;
Padding = 0;
Margin  = .1;

%%%%%%%%%%%%%%%%%%%%%%%%%%%%%%%%%%%%%%%%%%%%%%%%%%%%%%%%%%%%%%%%%%%%%%%%%%%
% Do the plotting
%%%%%%%%%%%%%%%%%%%%%%%%%%%%%%%%%%%%%%%%%%%%%%%%%%%%%%%%%%%%%%%%%%%%%%%%%%%
ncat = length(catNames);  %rows are the categorical covariates
ncts = length(contNames);
for icat=1:ncat    
    xstr = catNames{icat};
    x = data.(xstr);
    
    % Only plot if x not only NaN
    if ~isempty(find(isnan(x)==0)),
        
        ip=icat;
        subaxis(ncts+1,ncat,ip,'Spacing',Spacing,'Padding',Padding,'Margin',Margin);
        
        xu = unique(x);
        xu = xu(~isnan(xu));
        b  = zeros(size(xu));
        nu = length(xu);
        for i=1:nu
            b(i) = sum(x==xu(i));
        end
        h = bar(1:nu,b,0.5);
        set(h,'FaceColor',.6*[1 1 1])
        set(gca,'XLim',[0.5 nu+.5]);
        title(xstr)
        if icat==1
            ylabel('#');
        else
            set(gca,'YTick',[]);
        end
        
        set(gca,'XTick',[]);
        set(gca,'YLim',[0 length(x)]);
        
        for icts=1:ncts
            ystr = contNames{icts};
            y = data.(ystr);
            
            % Only plot if y not only NaN
            if ~isempty(find(isnan(y)==0)),
                if LogFlag==1
                    y = log(y);
                    ystr = {'log',ystr};
                end
                ip = icat + ncat + (icts-1)*ncat;
                
                subaxis(ncts+1,ncat,ip,'Spacing',Spacing,'Padding',Padding,'Margin',Margin);
                
                xx = unique(x);
                xx = xx(~isnan(xx));
                M  = NaN(length(y),length(xx));
                for i=1:length(xx)
                    M(x==xx(i),i) = y(x==xx(i));
                end
                OPTIONSbox.NumFlag = 0;
                OPTIONSbox.BoxColor = .6*[1 1 1];
                OPTIONSbox.BoxWidth = .5;
                OPTIONSbox.MedianWidth = .7;
                OPTIONSbox.OutlierColor = .6*[1 1 1];
                OPTIONSbox.OutlierSize  = 5;
                OPTIONSbox.MedianColor = [0 0 0];
                plotboxSBPOP(M,1:length(xx),OPTIONSbox);
                set(gca,'XLim',[.5 length(xx)+.5]);
                
                set(gca,'XTick',1:length(xx));
                if icts<ncts
                    set(gca,'XTick',[]);
                else
                    xxx = unique(x);
                    xxx = xxx(~isnan(xxx));
                    set(gca,'XTickLabel',xxx)
                    xlabel(xstr);
                end
                if icat==1
                    ylabel(ystr);
                end
                set(gca,'YTick',[]);
                set(gca,'YLim',[min(y) max(y)]);
            end
        end
        set(gca,'YTick',[]);
    end
end
```
