## Supplementary scripts for "A multi-scale *in silico* mouse model for insulin resistance and humanoid type 2 diabetes": SBPOPplotfill.m

```
function [fillhandle] = SBPOPplotfill(xpoints,upper,lower,color,transparency,edge,add)
% [DESCRIPTION]
% This function will fill a region with a color between the two vectors 
% provided using the Matlab fill command.
%
% [SYNTAX]
% SBPOPplotfill(xpoints,upper,lower,color,transparency,edge,add)
%
% [INPUT]
% xpoints   = The horizontal data points (ie frequencies). Note length(Upper)
%             must equal Length(lower)and must equal length(xpoints)!
% upper     = the upper curve values (data can be less than lower)
% lower     = the lower curve values (data can be more than upper)
% color     = the color of the filled area 
% edge      = the color around the edge of the filled area
% add       = a flag to add to the current plot or make a new one.
% transparency is a value ranging from 1 for opaque to 0 for invisible for
% the filled color only.
%
% [OUTPUT]
% fillhandle is the returned handle to the filled region in the plot.
%
% [ASSUMPTIONS]
%
% [AUTHOR]
% John A. Bockstege November 2006
% Added to SBPOP by Henning Schmidt 
%
% [DATE]
% 1st December 2010
%
% [PLATFORM]
% Windows XP Engine, MATLAB R2009a, MATLAB, MODESIM
%
% [KEYWORDS]
% MATLAB, plot, fill, region
% 
% [TOOLBOXES USED]
% NONE
%
% [VALIDATION HISTORY]
%
% [MODIFICATION HISTORY]
%
% [EXAMPLE]
%     a=rand(1,20);%Vector of random data
%     b=a+2*rand(1,20);%2nd vector of data points;
%     x=1:20;%horizontal vector
%     SBPOPplotfill(x,a,b,rand(1,3),rand(1,1),rand(1,3),0);
%     grid on
%     legend('Data')

% Information:
% ============
% Copyright � 2012 Novartis Pharma AG
% 
% This program is Free Open Source Software: you can redistribute it and/or modify 
% it under the terms of the GNU General Public License as published by 
% the Free Software Foundation, either version 3 of the License, or 
% (at your option) any later version. 
% 
% This program is distributed in the hope that it will be useful, 
% but WITHOUT ANY WARRANTY; without even the implied warranty of 
% MERCHANTABILITY or FITNESS FOR A PARTICULAR PURPOSE. See the 
% GNU General Public License for more details. 
% 
% You should have received a copy of the GNU General Public License 
% along with this program. If not, see <http://www.gnu.org/licenses/>.

if nargin<7;add=1;end     %default is to add to current plot
if nargin<6;edge='k';end  %dfault edge color is black
if nargin<5;transparency=.5;end %default is to have a transparency of .5
if nargin<4;color='b';end %default color is blue

if length(upper)==length(lower) && length(lower)==length(xpoints),
    msg='';
    filled=[upper,fliplr(lower)];
    xpoints=[xpoints,fliplr(xpoints)];
    if add
        hold on
    end
    fillhandle=fill(xpoints,filled,color);%plot the data
    set(fillhandle,'EdgeColor',edge,'FaceAlpha',transparency,'EdgeAlpha',transparency);%set edge color
    if add
        hold off
    end
else
    error('Must use the same number of points in each vector');
end
```
