## Supplementary scripts for "A multi-scale *in silico* mouse model for insulin resistance and humanoid type 2 diabetes": SBPOPplotQQ.m

```
function [] = SBPOPplotQQ(Xdata,varargin)
% [DESCRIPTION]
% QQ plot for provided input data.
%
% [SYNTAX]
% [] = SBPOPplotQQ(X)
% [] = SBPOPplotQQ(X,options)
%
% [INPUT]
% X:            Vector or Matrix or MATLAB dataset containing the values to plot the 
%               QQplot for (In columns).
% options:      MATLAB structure with optional arguments
%
%                   options.names:    Cell-array with names of the variables to be plotted.
%
% [OUTPUT]
% QQ plot
%
% [ASSUMPTIONS]
%
% [AUTHOR]
% Henning Schmidt, henning.schmidt@novartis.com
%
% [DATE]
% 15th May 2010
%
% [PLATFORM]
% Windows XP Engine, MATLAB R2009a, MATLAB
%
% [KEYWORDS]
% MATLAB, SBPOP, WRES, histogram, goodness of fit
% 
% [TOOLBOXES USED]
% Statistics Toolbox
%
% [VALIDATION HISTORY]
%
% [MODIFICATION HISTORY]
 
% Information:
% ============
% Copyright � 2012 Novartis Pharma AG
% 
% This program is Free Open Source Software: you can redistribute it and/or modify 
% it under the terms of the GNU General Public License as published by 
% the Free Software Foundation, either version 3 of the License, or 
% (at your option) any later version. 
% 
% This program is distributed in the hope that it will be useful, 
% but WITHOUT ANY WARRANTY; without even the implied warranty of 
% MERCHANTABILITY or FITNESS FOR A PARTICULAR PURPOSE. See the 
% GNU General Public License for more details. 
% 
% You should have received a copy of the GNU General Public License 
% along with this program. If not, see <http://www.gnu.org/licenses/>.

%%%%%%%%%%%%%%%%%%%%%%%%%%%%%%
% Handle varargins
%%%%%%%%%%%%%%%%%%%%%%%%%%%%%%
options = [];
if nargin == 1,
elseif nargin == 2,
    options = varargin{1};
else
    error('Incorrect number of input arguments.');
end

%%%%%%%%%%%%%%%%%%%%%%%%%%%%%%
% Handle options
%%%%%%%%%%%%%%%%%%%%%%%%%%%%%%
names = {};
try names = options.names; catch end

%%%%%%%%%%%%%%%%%%%%%%%%%%%%%%
% Handle names
%%%%%%%%%%%%%%%%%%%%%%%%%%%%%%
if ischar(names),
    names = {names};
end

%%%%%%%%%%%%%%%%%%%%%%%%%%%%%%
% Convert possible datasets to double
%%%%%%%%%%%%%%%%%%%%%%%%%%%%%%
Xdata = double(Xdata); 

%%%%%%%%%%%%%%%%%%%%%%%%%%%%%%
% Find size of Xdata to determine need for number of subplots
%%%%%%%%%%%%%%%%%%%%%%%%%%%%
[nRows,nCols] = size(Xdata);
% Determine subplot structure
nTotal = nCols;
nsubplotCols = ceil(sqrt(nTotal));
nsubplotRows = ceil(nTotal/nsubplotCols);

%%%%%%%%%%%%%%%%%%%%%%%%%%%%%%
% Open new Figure
%%%%%%%%%%%%%%%%%%%%%%%%%%%%
figure; clf;

%%%%%%%%%%%%%%%%%%%%%%%%%%%%%%
% Cycle through all columns and do the plotting
%%%%%%%%%%%%%%%%%%%%%%%%%%%%%%
for kk = 1:nCols,
    subplot(nsubplotRows, nsubplotCols,kk);
    
    XdataColk = Xdata(:,kk); 
    % Do the plot 
    qqplot(XdataColk);

    % Title etc.
    name = ['Xdata #' num2str(kk)];
    if ~isempty(names),
        try
            name = names{kk};
        catch
        end
    end
    
    title(['QQplot of ' name],'FontSize',14,'FontWeight','bold');
    xlabel('Standard Normal Quantiles','FontSize',14);
    ylabel(['Quantiles of ' name],'FontSize',14);
    set(gca,'FontSize',12)
end
```
