## Supplementary scripts for "A multi-scale *in silico* mouse model for insulin resistance and humanoid type 2 diabetes": xticklabel_rotate.m

```
function hText = xticklabel_rotate(XTick,rot,varargin)
%hText = xticklabel_rotate(XTick,rot,XTickLabel,varargin)     Rotate XTickLabel
%
% Syntax: xticklabel_rotate
%
% Input:    
% {opt}     XTick       - vector array of XTick positions & values (numeric) 
%                           uses current XTick values by default (if empty)
% {opt}     rot         - angle of rotation in degrees, 90° by default
% {opt}     XTickLabel  - cell array of label strings
% {opt}     [var]       - "Property-value" pairs passed to text generator
%                           ex: 'interpreter','none'
%                               'Color','m','Fontweight','bold'
%
% Output:   hText       - handle vector to text labels
%
% Example 1:  Rotate existing XTickLabels at their current position by 90°
%    xticklabel_rotate
%
% Example 2:  Rotate existing XTickLabels at their current position by 45°
%    xticklabel_rotate([],45)
%
% Example 3:  Set the positions of the XTicks and rotate them 90°
%    figure;  plot([1960:2004],randn(45,1)); xlim([1960 2004]);
%    xticklabel_rotate([1960:2:2004]);
%
% Example 4:  Use text labels at XTick positions rotated 45° without tex interpreter
%    xticklabel_rotate(XTick,45,NameFields,'interpreter','none');
%
% Example 5:  Use text labels rotated 90° at current positions
%    xticklabel_rotate([],90,NameFields);
%
% Note : you can not re-run xticklabel_rotate on the same graph

% This is a modified version of xticklabel_rotate90 by Denis Gilbert
% Modifications include Text labels (in the form of cell array)
%                       Arbitrary angle rotation
%                       Output of text handles
%                       Resizing of axes and title/xlabel/ylabel positions to maintain same overall size 
%                           and keep text on plot
%                           (handles small window resizing after, but not well due to proportional placement with 
%                           fixed font size. To fix this would require a serious resize function)
%                       Uses current XTick by default
%                       Uses current XTickLabel is different from XTick values (meaning has been already defined)

% Brian FG Katz
% bfgkatz@hotmail.com
% 23-05-03

% Other m-files required: cell2mat
% Subfunctions: none
% MAT-files required: none
%
% See also: xticklabel_rotate90, TEXT,  SET

% Based on xticklabel_rotate90
%   Author: Denis Gilbert, Ph.D., physical oceanography
%   Maurice Lamontagne Institute, Dept. of Fisheries and Oceans Canada
%   email: gilbertd@dfo-mpo.gc.ca  Web: http://www.qc.dfo-mpo.gc.ca/iml/
%   February 1998; Last revision: 24-Mar-2003

% check to see if xticklabel_rotate has already been here (no other reasdon for this to happen)
if isempty(get(gca,'XTickLabel')),
    error('xticklabel_rotate : can not process, either xticklabel_rotate has already been run or XTickLabel field has been erased')  ;
end

% if no XTickLabel AND no XTick are defined use the current XTickLabel
if nargin < 3 & (~exist('XTick') | isempty(XTick)),
    xTickLabels = get(gca,'XTickLabel')  ; % use current XTickLabel
    % remove trailing spaces if exist (typical with auto generated XTickLabel)
    temp1 = num2cell(xTickLabels,2)         ;
    for loop = 1:length(temp1),
        temp1{loop} = deblank(temp1{loop})  ;
    end
    xTickLabels = temp1                     ;
end

% if no XTick is defined use the current XTick
if (~exist('XTick') | isempty(XTick)),
    XTick = get(gca,'XTick')        ; % use current XTick 
end

%Make XTick a column vector
XTick = XTick(:);

if ~exist('xTickLabels'),
	% Define the xtickLabels 
	% If XtickLabel is passed as a cell array then use the text
	if (length(varargin)>0) & (iscell(varargin{1})),
        xTickLabels = varargin{1};
        varargin = varargin(2:length(varargin));
	else
        xTickLabels = num2str(XTick);
	end
end    

if length(XTick) ~= length(xTickLabels),
    error('xticklabel_rotate : must have smae number of elements in "XTick" and "XTickLabel"')  ;
end

%Set the Xtick locations and set XTicklabel to an empty string
set(gca,'XTick',XTick,'XTickLabel','')

if nargin < 2,
    rot = 90 ;
end

% Determine the location of the labels based on the position
% of the xlabel
hxLabel = get(gca,'XLabel');  % Handle to xlabel
xLabelString = get(hxLabel,'String');

% if ~isempty(xLabelString)
%    warning('You may need to manually reset the XLABEL vertical position')
% end

set(hxLabel,'Units','data');
xLabelPosition = get(hxLabel,'Position');
y = xLabelPosition(2);

%CODE below was modified following suggestions from Urs Schwarz
y=repmat(y,size(XTick,1),1);
% retrieve current axis' fontsize
fs = get(gca,'fontsize');

% Place the new xTickLabels by creating TEXT objects
hText = text(XTick, y, xTickLabels,'fontsize',fs);

% Rotate the text objects by ROT degrees
set(hText,'Rotation',rot,'HorizontalAlignment','right',varargin{:})

% Adjust the size of the axis to accomodate for longest label (like if they are text ones)
% This approach keeps the top of the graph at the same place and tries to keep xlabel at the same place
% This approach keeps the right side of the graph at the same place 

set(get(gca,'xlabel'),'units','data')           ;
    labxorigpos_data = get(get(gca,'xlabel'),'position')  ;
set(get(gca,'ylabel'),'units','data')           ;
    labyorigpos_data = get(get(gca,'ylabel'),'position')  ;
set(get(gca,'title'),'units','data')           ;
    labtorigpos_data = get(get(gca,'title'),'position')  ;

set(gca,'units','pixel')                        ;
set(hText,'units','pixel')                      ;
set(get(gca,'xlabel'),'units','pixel')          ;
set(get(gca,'ylabel'),'units','pixel')          ;

origpos = get(gca,'position')                   ;
textsizes = cell2mat(get(hText,'extent'))       ;
longest =  max(textsizes(:,4))                  ;

laborigext = get(get(gca,'xlabel'),'extent')    ;
laborigpos = get(get(gca,'xlabel'),'position')  ;


labyorigext = get(get(gca,'ylabel'),'extent')   ;
labyorigpos = get(get(gca,'ylabel'),'position') ;
leftlabdist = labyorigpos(1) + labyorigext(1)   ;

% assume first entry is the farthest left
leftpos = get(hText(1),'position')              ;
leftext = get(hText(1),'extent')                ;
leftdist = leftpos(1) + leftext(1)              ;
if leftdist > 0,    leftdist = 0 ; end          % only correct for off screen problems

botdist = origpos(2) + laborigpos(2)            ;
newpos = [origpos(1)-leftdist longest+botdist origpos(3)+leftdist origpos(4)-longest+origpos(2)-botdist]  ;
set(gca,'position',newpos)                      ;

% readjust position of nex labels after resize of plot
set(hText,'units','data')                       ;
for loop= 1:length(hText),
    set(hText(loop),'position',[XTick(loop), y(loop)])  ;
end


% adjust position of xlabel and ylabel
laborigpos = get(get(gca,'xlabel'),'position')  ;
set(get(gca,'xlabel'),'position',[laborigpos(1) laborigpos(2)-longest 0])   ;

% switch to data coord and fix it all
set(get(gca,'ylabel'),'units','data')                   ;
set(get(gca,'ylabel'),'position',labyorigpos_data)      ;
set(get(gca,'title'),'position',labtorigpos_data)       ;

set(get(gca,'xlabel'),'units','data')                   ;
    labxorigpos_data_new = get(get(gca,'xlabel'),'position')  ;
set(get(gca,'xlabel'),'position',[labxorigpos_data(1) labxorigpos_data_new(2)])   ;


% Reset all units to normalized to allow future resizing
set(get(gca,'xlabel'),'units','normalized')          ;
set(get(gca,'ylabel'),'units','normalized')          ;
set(get(gca,'title'),'units','normalized')          ;
set(hText,'units','normalized')                      ;
set(gca,'units','normalized')                        ;

if nargout < 1,
    clear hText
end
```
