## Supplementary scripts for "A multi-scale *in silico* mouse model for insulin resistance and humanoid type 2 diabetes": OutputSBML.c

```
/**
 * @file    OutputSBML.c
 * @brief   MATLAB code for translating SBML-MATLAB structure into a SBML document.
 * @author  Sarah Keating
 *
 * $Id: OutputSBML.c,v 1.15 2008/01/16 17:59:26 sarahkeating Exp $
 * $Source: /cvsroot/sbml/SBMLToolbox/src/OutputSBML.c,v $
 *
 *<!---------------------------------------------------------------------------
 * This file is part of SBMLToolbox.  Please visit http://sbml.org for more
 * information about SBML, and the latest version of SBMLToolbox.
 *
 * Copyright 2005-2007 California Institute of Technology.
 * Copyright 2002-2005 California Institute of Technology and
 *                     Japan Science and Technology Corporation.
 * 
 * This library is free software; you can redistribute it and/or modify it
 * under the terms of the GNU Lesser General Public License as published by
 * the Free Software Foundation.  A copy of the license agreement is provided
 * in the file named "LICENSE.txt" included with this software distribution.
 * and also available online as http://sbml.org/software/sbmltoolbox/license.html
 *----------------------------------------------------------------------- -->*/

#include <mex.h>
#include <matrix.h>

#include <string.h>

#include <sbml/SBMLReader.h>
#include <sbml/SBMLTypes.h>
#include <sbml/xml/XMLNode.h>

/* function declarations */
SBMLTypeCode_t  CharToTypecode (char *);

void
GetNamespaces (mxArray * mxNamespaces,
			         const XMLNamespaces_t * pNamespaces);

void  GetParameter			( mxArray *, unsigned int, unsigned int, Model_t * );
void  GetCompartment		( mxArray *, unsigned int, unsigned int, Model_t * );
void  GetFunctionDefinition	( mxArray *, unsigned int, unsigned int, Model_t * );
void  GetUnitDefinition		( mxArray *, unsigned int, unsigned int, Model_t * );
void  GetSpecies			( mxArray *, unsigned int, unsigned int, Model_t * );
void  GetRule				( mxArray *, unsigned int, unsigned int, Model_t * );
void  GetReaction			( mxArray *, unsigned int, unsigned int, Model_t * );
void  GetEvent              ( mxArray *, unsigned int, unsigned int, Model_t * );
void  GetCompartmentType    ( mxArray *, unsigned int, unsigned int, Model_t * );
void  GetSpeciesType        ( mxArray *, unsigned int, unsigned int, Model_t * );
void  GetInitialAssignment  ( mxArray *, unsigned int, unsigned int, Model_t * );
void  GetConstraint         ( mxArray *, unsigned int, unsigned int, Model_t * );

void  GetEventAssignment ( mxArray *, unsigned int, unsigned int, Event_t * );
void  GetTrigger ( mxArray *, unsigned int, unsigned int, Event_t * );
void  GetDelay ( mxArray *, unsigned int, unsigned int, Event_t * );


void GetUnit ( mxArray *, unsigned int, unsigned int, UnitDefinition_t * );

void GetSpeciesReference	( mxArray *, unsigned int, unsigned int, Reaction_t *, int);
void GetProduct				( mxArray *, unsigned int, unsigned int, Reaction_t * );
void GetKineticLaw			( mxArray *, unsigned int, unsigned int, Reaction_t * );
void GetModifier			( mxArray *, unsigned int, unsigned int, Reaction_t * );

void GetStoichiometryMath			( mxArray *, unsigned int, unsigned int, SpeciesReference_t * );

void GetParameterFromKineticLaw ( mxArray *, unsigned int, unsigned int, KineticLaw_t * );


mxArray * mxModel[1];

void FreeMem(void)
{
	/* destroy arrays created */
	mxDestroyArray(mxModel[0]);
}

/**
 * NAME:    mexFunction
 *
 * PARAMETERS:  int     nlhs     -  number of output arguments  
 *              mxArray *plhs[]  -  output arguments
 *              int     nrhs     -  number of input arguments
 *              mxArray *prhs[]  -  input arguments
 *
 * RETURNS:    
 *
 * FUNCTION:  MATLAB standard dll export function
 *            any returns are made through the mxArray * plhs
 */
void
mexFunction (int nlhs, mxArray *plhs[], int nrhs, const mxArray *prhs[])
{

	mxArray * mxCheckStructure[1];
	mxArray * mxFilename[2], * mxExt[1];
	int nStatus;
	char *pacFilename, *pacTempString1, *pacTempString2;
  size_t nBuflen, nBufferLen;
	
	SBMLDocument_t *sbmlDocument;
  const XMLNamespaces_t *ns;
	Model_t *sbmlModel;


	mxArray * mxLevel, * mxVersion, * mxNotes, * mxAnnotations;
  mxArray * mxName, * mxId, *mxNamespaces, *mxMetaid;
	unsigned int nLevel, nVersion;
	char * pacNotes, * pacAnnotations;
  char * pacName, * pacId, *pacMetaid;
  int nSBOTerm;
	
	mxArray * mxParameters, * mxCompartments, * mxFunctionDefinitions;
  mxArray * mxUnitDefinitions, *mxSBOTerm;
	mxArray * mxSpecies, * mxRules, * mxReactions, * mxEvents, * mxConstraints;
	mxArray * mxSpeciesTypes, * mxCompartmentTypes, * mxInitialAssignments;


/*************************************************************************************
	* validate inputs and outputs
	**********************************************************************************/
  if (nrhs < 1)
  {
      mexErrMsgTxt("Must supply at least the model as an output argument\n"
                   "USAGE: OutputSBML(SBMLModel, (filename))");
  }

/**
	* create a copy of the input
	*/	
	mxModel[0] = mxDuplicateArray(prhs[0]);
    mexMakeArrayPersistent(mxModel[0]);
	mexAtExit(FreeMem);

/**
	* check number and type of output arguments
	* SHOULDNT BE ANY
	*/
	if (nlhs > 0)
	{
		mexErrMsgTxt("Too many output arguments\n"
                 "USAGE: OutputSBML(SBMLModel, (filename))");
	}

/**
	* check number and type of input arguments
	* must be a valid MATLAB_SBML structure
	* and optionally the filename
	*/
  
	if (nrhs > 2)
	{
		mexErrMsgTxt("Too many input arguments\n"
                 "USAGE: OutputSBML(SBMLModel, (filename))");
	}
  
	nStatus = mexCallMATLAB(1, mxCheckStructure, 1, mxModel, "isSBML_Model");
	
	if ((nStatus != 0) || (mxIsLogicalScalarTrue(mxCheckStructure[0]) != 1))
	{
		mexErrMsgTxt("First input must be a valid MATLAB_SBML Structure\n"
                 "USAGE: OutputSBML(SBMLModel, (filename))");
	}

  if (nrhs == 2)
  {
	
	  if (mxIsChar(prhs[1]) != 1)
	  {
      mexErrMsgTxt("Second input must be a filename\n"
                   "USAGE: OutputSBML(SBMLModel, (filename))");
	  }

    nBuflen = (mxGetM(prhs[1])*mxGetN(prhs[1])+1);
    pacFilename = (char *)mxCalloc(nBuflen, sizeof(char));
    nStatus = mxGetString(prhs[1], pacFilename, nBuflen);
  
    if (nStatus != 0)
    {
        mexErrMsgTxt("Cannot copy filename");
    }

  }
/*********************************************************************************************************
	* get the details of the model
	***********************************************************************************************************/

/**
	* get the SBML level and version from the structure
	* and create the document with these
    */

	mxLevel = mxGetField(mxModel[0], 0, "SBML_level");
	nLevel = (unsigned int) mxGetScalar(mxLevel);

	mxVersion = mxGetField(mxModel[0], 0, "SBML_version");
	nVersion = (unsigned int) mxGetScalar(mxVersion);

  sbmlDocument = SBMLDocument_createWithLevelAndVersion(nLevel, nVersion);

  /* add any saved namespaces */
	mxNamespaces = mxGetField(mxModel[0], 0, "namespaces");
	ns = SBMLDocument_getNamespaces(sbmlDocument);
  GetNamespaces(mxNamespaces, ns);

	/* create a model within the document */
  sbmlModel = SBMLDocument_createModel(sbmlDocument);

	/* get notes */
	mxNotes = mxGetField(mxModel[0], 0, "notes");
  nBuflen = (mxGetM(mxNotes)*mxGetN(mxNotes)+1);
  pacNotes = (char *)mxCalloc(nBuflen, sizeof(char));
  nStatus = mxGetString(mxNotes, pacNotes, nBuflen);
  
  if (nStatus != 0)
  {
      mexErrMsgTxt("Cannot copy notes");
  }

	SBase_setNotesString(sbmlModel, pacNotes); 
	
  /* get annotations  */
  mxAnnotations = mxGetField(mxModel[0], 0, "annotation");
  nBuflen = (mxGetM(mxAnnotations)*mxGetN(mxAnnotations)+1);
  pacAnnotations = (char *)mxCalloc(nBuflen, sizeof(char));
  
  nStatus = mxGetString(mxAnnotations, pacAnnotations, nBuflen);
  
  if (nStatus != 0)
  {
      mexErrMsgTxt("Cannot copy annotations");
  }

  SBase_setAnnotationString(sbmlModel, pacAnnotations); 

	/* get name */
	mxName = mxGetField(mxModel[0], 0, "name");
  nBuflen = (mxGetM(mxName)*mxGetN(mxName)+1);
  pacName = (char *)mxCalloc(nBuflen, sizeof(char));
  nStatus = mxGetString(mxName, pacName, nBuflen);
  
  if (nStatus != 0)
  {
      mexErrMsgTxt("Cannot copy name");
  }

	SBase_setName(sbmlModel, pacName);

  mxUnitDefinitions = mxGetField(mxModel[0], 0, "unitDefinition");
  GetUnitDefinition(mxUnitDefinitions, nLevel, nVersion, sbmlModel);

	mxCompartments = mxGetField(mxModel[0], 0, "compartment");
	GetCompartment(mxCompartments, nLevel, nVersion, sbmlModel);

  mxSpecies = mxGetField(mxModel[0], 0, "species");
	GetSpecies(mxSpecies, nLevel, nVersion, sbmlModel);
	
  mxParameters = mxGetField(mxModel[0], 0, "parameter");
	GetParameter(mxParameters, nLevel, nVersion, sbmlModel);
    
  mxRules = mxGetField(mxModel[0], 0, "rule");
	GetRule(mxRules, nLevel, nVersion, sbmlModel);

  mxReactions = mxGetField(mxModel[0], 0, "reaction");
	GetReaction(mxReactions, nLevel, nVersion, sbmlModel);

	/* level 2 only */
	if (nLevel == 2)
	{
		/* get id */
		mxId = mxGetField(mxModel[0], 0, "id");
		nBuflen = (mxGetM(mxId)*mxGetN(mxId)+1);
		pacId = (char *)mxCalloc(nBuflen, sizeof(char));
		nStatus = mxGetString(mxId, pacId, nBuflen);
    
		if (nStatus != 0)
		{
			mexErrMsgTxt("Cannot copy id");
		}

		Model_setId(sbmlModel, pacId);

		/* get metaid */
		mxMetaid = mxGetField(mxModel[0], 0, "metaid");
		nBuflen = (mxGetM(mxMetaid)*mxGetN(mxMetaid)+1);
		pacMetaid = (char *)mxCalloc(nBuflen, sizeof(char));
		nStatus = mxGetString(mxMetaid, pacMetaid, nBuflen);
    
		if (nStatus != 0)
		{
			mexErrMsgTxt("Cannot copy metaid");
		}

		SBase_setMetaId(sbmlModel, pacMetaid);

		mxFunctionDefinitions = mxGetField(mxModel[0], 0, "functionDefinition");
		GetFunctionDefinition(mxFunctionDefinitions, nLevel, nVersion, sbmlModel);

    mxEvents = mxGetField(mxModel[0], 0, "event");
		GetEvent(mxEvents, nLevel, nVersion, sbmlModel);

    if (nVersion > 1)
    {
			/* get sboTerm */
			mxSBOTerm = mxGetField(mxModel[0], 0, "sboTerm");
			nSBOTerm = (int)mxGetScalar(mxSBOTerm);

			SBase_setSBOTerm(sbmlModel, nSBOTerm);

      mxCompartmentTypes = mxGetField(mxModel[0], 0, "compartmentType");
      GetCompartmentType(mxCompartmentTypes, nLevel, nVersion, sbmlModel);

      mxSpeciesTypes = mxGetField(mxModel[0], 0, "speciesType");
      GetSpeciesType(mxSpeciesTypes, nLevel, nVersion, sbmlModel);

      mxInitialAssignments = mxGetField(mxModel[0], 0, "initialAssignment");
      GetInitialAssignment(mxInitialAssignments, nLevel, nVersion, sbmlModel);

      mxConstraints = mxGetField(mxModel[0], 0, "constraint");
      GetConstraint(mxConstraints, nLevel, nVersion, sbmlModel);
    }
	}


/************************************************************************************************************
	* output the resulting model to specified file
	*********************************************************************************************************/

	if (nrhs == 1) 
	{
   /**
	  * prompt user for a filename 
	  * and write the document to this
	  */

	  /* extension to look for */
    mxExt[0] = mxCreateString("*.xml");
    nStatus = mexCallMATLAB(2, mxFilename, 1, mxExt, "uiputfile");
    
    if (nStatus != 0)
    {
      mexErrMsgTxt("Failed to read filename");
    }

    /* get the filename returned */ 
    nBuflen = (mxGetM(mxFilename[0])*mxGetN(mxFilename[0])+1);
    pacTempString1 = (char *)mxCalloc(nBuflen, sizeof(char));
    nStatus = mxGetString(mxFilename[0], pacTempString1, nBuflen);
  
    if (nStatus != 0)
    {
      mexErrMsgTxt("Cannot copy filename");
    }

	  /* get the full path */
    nBufferLen = (mxGetM(mxFilename[1])*mxGetN(mxFilename[1])+1);
    pacTempString2 = (char *)mxCalloc(nBufferLen, sizeof(char));
    nStatus = mxGetString(mxFilename[1], pacTempString2, nBufferLen);
  
    if (nStatus != 0)
    {
      mexErrMsgTxt("Cannot copy path");
    }

	  /* write full path and filename */
    pacFilename = (char *) mxCalloc(nBufferLen+nBuflen+4, sizeof(char));
	  strcpy(pacFilename, pacTempString2);
    strcat(pacFilename, pacTempString1);

	  /* check that the extension has been used  */
	  if (strstr(pacFilename, ".xml") == NULL)
	  {
  		strcat(pacFilename, ".xml");
	  }
 	}
	else
	{
	  /* 
	   * user has specified a filename
	   * /
	  
	  /* check that the extension has been used  */
	  if (strstr(pacFilename, ".xml") == NULL)
	  {
		  strcat(pacFilename, ".xml");
	  }
	}

  /* write the SBML document to the filename specified */
	nStatus = writeSBML(sbmlDocument, pacFilename);
	mexPrintf("Document written\n");

	if (nStatus != 1)
	{
		mexErrMsgTxt("Failed to write file");
	}
	
	/* free any memory allocated */
	mxFree(pacNotes);
	mxFree(pacAnnotations);
	mxFree(pacName);
	mxFree(pacFilename);

  if (nrhs == 1)
  {
    mxFree(pacTempString1);
    mxFree(pacTempString2);
    mxDestroyArray(mxFilename[0]);
    mxDestroyArray(mxFilename[1]);
    mxDestroyArray(mxExt[0]);
  }
	mxDestroyArray(mxCheckStructure[0]);

	SBMLDocument_free(sbmlDocument);
}

/**
 * NAME:    CharToTypecode
 *
 * PARAMETERS:  char * 
 *
 * RETURNS:    SBMLTypeCode_t typecode
 *
 * FUNCTION:  converts typecode string to SBMLTypeCode
 */
SBMLTypeCode_t
CharToTypecode (char * pacTypecode)
{
	SBMLTypeCode_t typecode;
	unsigned int nIndex;

	const char * Typecodes[] =
	{
		"SBML_ASSIGNMENT_RULE",
		"SBML_ALGEBRAIC_RULE",
		"SBML_RATE_RULE",
		"SBML_SPECIES_CONCENTRATION_RULE",
		"SBML_COMPARTMENT_VOLUME_RULE",
		"SBML_PARAMETER_RULE",
	};

	nIndex = 0;
	while (nIndex < 6)
	{
		if (strcmp(pacTypecode, Typecodes[nIndex]) == 0)
		{
			break;
		}
		nIndex++;
	}

  switch (nIndex)
  {
    case 0:
      typecode = SBML_ASSIGNMENT_RULE;
      break;

    case 1:
      typecode = SBML_ALGEBRAIC_RULE;
      break;

    case 2:
      typecode = SBML_RATE_RULE;
      break;

    case 3:
      typecode = SBML_SPECIES_CONCENTRATION_RULE;
      break;

    case 4:
      typecode = SBML_COMPARTMENT_VOLUME_RULE;
      break;

    case 5:
      typecode = SBML_PARAMETER_RULE;
      break;

    default:
      mexErrMsgTxt("error in typecode");
      break;
  }

  return typecode;
}

void
GetNamespaces (mxArray * mxNamespaces,
			         const XMLNamespaces_t * pNamespaces)
{
	size_t nNoNamespaces = mxGetNumberOfElements(mxNamespaces);

	int nStatus;
	size_t nBuflen;

	/* field values */
	char * pacURI;
	char * pacPrefix;

	mxArray * mxURI, * mxPrefix;
	
	XMLNamespaces_t * pNamespace;
	size_t i;

	for (i = 1; i < nNoNamespaces; i++) {

 		pNamespace = XMLNamespaces_create();

		/* get uri */
		mxURI = mxGetField(mxNamespaces, i, "uri");
		nBuflen = (mxGetM(mxURI)*mxGetN(mxURI)+1);
		pacURI = (char *)mxCalloc(nBuflen, sizeof(char));
		nStatus = mxGetString(mxURI, pacURI, nBuflen);

		if (nStatus != 0)
		{
			mexErrMsgTxt("Cannot copy uri");
		}


		/* get prefix */
		mxPrefix = mxGetField(mxNamespaces, i, "prefix");
		nBuflen = (mxGetM(mxPrefix)*mxGetN(mxPrefix)+1);
		pacPrefix = (char *)mxCalloc(nBuflen, sizeof(char));
		nStatus = mxGetString(mxPrefix, pacPrefix, nBuflen);

		if (nStatus != 0)
		{
			mexErrMsgTxt("Cannot copy prefix");
		}


		/* add the namespaces to the model */
		XMLNamespaces_add(pNamespaces, pacURI, pacPrefix);

    /* free any memory allocated */
	  mxFree(pacURI);
	  mxFree(pacPrefix);
	}
}

/**
 * NAME:    GetCompartment
 *
 * PARAMETERS:  mxArray of compartment structures
 *              unSBMLLevel
 *              unSBMLVersion - included for possible expansion needs
 *				Pointer to the model
 *
 * RETURNS:    void
 *
 * FUNCTION:  gets data from the compartment mxArray structure
 *        and adds each compartment to the model
 *
 */
void
GetCompartment (mxArray * mxCompartments,
               unsigned int unSBMLLevel,
               unsigned int unSBMLVersion, 
			         Model_t * sbmlModel)
{
	int nNoCompartments = mxGetNumberOfElements(mxCompartments);

	int nStatus;
	int nBuflen;

	/* field values */
	char * pacNotes;
	char * pacAnnotations;
	char * pacName;
	char * pacId;
  char * pacCompartmentType;
	double dVolume;
	unsigned int unSpatialDimensions;
	double dSize;
	char * pacUnits;
	char * pacOutside;
	int nConstant;
	unsigned int unIsSetVolume;
	unsigned int unIsSetSize;
  int nSBOTerm;
	char * pacMetaid;

  mxArray *mxMetaid;
	mxArray * mxNotes, * mxAnnotations, * mxName, * mxId, * mxUnits;
	mxArray * mxOutside, * mxVolume, * mxIsSetVolume, * mxSpatialDimensions;
  mxArray * mxSize, * mxConstant, * mxIsSetSize, * mxCompartmentType, * mxSBOTerm;

	
	Compartment_t *pCompartment;
	int i;

	for (i = 0; i < nNoCompartments; i++) {

 		pCompartment = Model_createCompartment(sbmlModel);


		/* get notes */
		mxNotes = mxGetField(mxCompartments, i, "notes");
		nBuflen = (mxGetM(mxNotes)*mxGetN(mxNotes)+1);
		pacNotes = (char *)mxCalloc(nBuflen, sizeof(char));
		nStatus = mxGetString(mxNotes, pacNotes, nBuflen);

		if (nStatus != 0)
		{
			mexErrMsgTxt("Cannot copy notes");
		}

		SBase_setNotesString(pCompartment, pacNotes); 


		/* get annotations */
		mxAnnotations = mxGetField(mxCompartments, i, "annotation");
		nBuflen = (mxGetM(mxAnnotations)*mxGetN(mxAnnotations)+1);
		pacAnnotations = (char *)mxCalloc(nBuflen, sizeof(char));
		nStatus = mxGetString(mxAnnotations, pacAnnotations, nBuflen);

		if (nStatus != 0)
		{
			mexErrMsgTxt("Cannot copy annotations");
		}

		SBase_setAnnotationString(pCompartment, pacAnnotations); 


		/* get name */
		mxName = mxGetField(mxCompartments, i, "name");
		nBuflen = (mxGetM(mxName)*mxGetN(mxName)+1);
		pacName = (char *)mxCalloc(nBuflen, sizeof(char));
		nStatus = mxGetString(mxName, pacName, nBuflen);

		if (nStatus != 0)
		{
			mexErrMsgTxt("Cannot copy name");
		}

		Compartment_setName(pCompartment, pacName);


		/* get units */
		mxUnits = mxGetField(mxCompartments, i, "units");
		nBuflen = (mxGetM(mxUnits)*mxGetN(mxUnits)+1);
		pacUnits = (char *)mxCalloc(nBuflen, sizeof(char));
		nStatus = mxGetString(mxUnits, pacUnits, nBuflen);

		if (nStatus != 0)
		{
			mexErrMsgTxt("Cannot copy units");
		}

		Compartment_setUnits(pCompartment, pacUnits);


		/* get outside */
		mxOutside = mxGetField(mxCompartments, i, "outside");
		nBuflen = (mxGetM(mxOutside)*mxGetN(mxOutside)+1);
		pacOutside = (char *)mxCalloc(nBuflen, sizeof(char));
		nStatus = mxGetString(mxOutside, pacOutside, nBuflen);

		if (nStatus != 0)
		{
			mexErrMsgTxt("Cannot copy outside");
		}

		Compartment_setOutside(pCompartment, pacOutside);


		/* get isSetVolume */
		mxIsSetVolume = mxGetField(mxCompartments, i, "isSetVolume");
		unIsSetVolume = (unsigned int)mxGetScalar(mxIsSetVolume);


		/* level 1 only */
		if (unSBMLLevel == 1)
		{
			/* get volume */
			mxVolume = mxGetField(mxCompartments, i, "volume");
			dVolume = mxGetScalar(mxVolume);

			if (unIsSetVolume == 1) {
				Compartment_setVolume(pCompartment, dVolume);
			}
		
		}

		/* level 2 only */
		if (unSBMLLevel == 2)
		{
		  /* get metaid */
		  mxMetaid = mxGetField(mxCompartments, i, "metaid");
		  nBuflen = (mxGetM(mxMetaid)*mxGetN(mxMetaid)+1);
		  pacMetaid = (char *)mxCalloc(nBuflen, sizeof(char));
		  nStatus = mxGetString(mxMetaid, pacMetaid, nBuflen);
      
		  if (nStatus != 0)
		  {
			  mexErrMsgTxt("Cannot copy metaid");
		  }

		  SBase_setMetaId(pCompartment, pacMetaid);

      /* get id */
			mxId = mxGetField(mxCompartments, i, "id");
			nBuflen = (mxGetM(mxId)*mxGetN(mxId)+1);
			pacId = (char *)mxCalloc(nBuflen, sizeof(char));
			nStatus = mxGetString(mxId, pacId, nBuflen);

			if (nStatus != 0)
			{
				mexErrMsgTxt("Cannot copy id");
			}

			Compartment_setId(pCompartment, pacId);
		
			
			/* get constant */
			mxConstant = mxGetField(mxCompartments, i, "constant");
			nConstant = (int)mxGetScalar(mxConstant);

			Compartment_setConstant(pCompartment, nConstant);

			/* get spatialdimensions */
			mxSpatialDimensions = mxGetField(mxCompartments, i, "spatialDimensions");
			unSpatialDimensions = (unsigned int)mxGetScalar(mxSpatialDimensions);

			Compartment_setSpatialDimensions(pCompartment, unSpatialDimensions);

			/* get isSetSize */
			mxIsSetSize = mxGetField(mxCompartments, i, "isSetSize");
			unIsSetSize = (unsigned int)mxGetScalar(mxIsSetSize);

			
			/* get size */
			mxSize = mxGetField(mxCompartments, i, "size");
			dSize = mxGetScalar(mxSize);

			if (unIsSetSize == 1) {
				Compartment_setSize(pCompartment, dSize);
			}

      /* level 2 version 2 onwards */
      if (unSBMLVersion > 1)
      {
			  /* get compartmentType */
			  mxCompartmentType = mxGetField(mxCompartments, i, "compartmentType");
			  nBuflen = (mxGetM(mxCompartmentType)*mxGetN(mxCompartmentType)+1);
			  pacCompartmentType = (char *)mxCalloc(nBuflen, sizeof(char));
			  nStatus = mxGetString(mxCompartmentType, pacCompartmentType, nBuflen);

			  if (nStatus != 0)
			  {
				  mexErrMsgTxt("Cannot copy compartmentType");
			  }

			  Compartment_setCompartmentType(pCompartment, pacCompartmentType);
  		
      }
      /* level 2 version 3 */
      if (unSBMLVersion == 3)
      {
			  /* get sboTerm */
			  mxSBOTerm = mxGetField(mxCompartments, i, "sboTerm");
			  nSBOTerm = (int)mxGetScalar(mxSBOTerm);

			  SBase_setSBOTerm(pCompartment, nSBOTerm);
      }
		}

    /* free any memory allocated */
	  mxFree(pacNotes);
	  mxFree(pacAnnotations);
	  mxFree(pacName);
  	mxFree(pacUnits);
  	mxFree(pacOutside);
		/* level 2 only */
		if (unSBMLLevel == 2)
		{
  	  mxFree(pacId);
  	  mxFree(pacMetaid);
      if (unSBMLVersion > 1)
      {
        mxFree(pacCompartmentType);
      }
    }
	}
}

/**
 * NAME:    GetUnitDefinition
 *
 * PARAMETERS:  mxArray of unitdefinition structures
 *              unSBMLLevel
 *              unSBMLVersion - included for possible expansion needs
 *				      Pointer to the model
 *
 * RETURNS:    void
 *
 * FUNCTION:  gets data from the unit definition mxArray structure
 *        and adds each unitdefinition to the model
 */
void
GetUnitDefinition ( mxArray * mxUnitDefinitions,
               unsigned int unSBMLLevel,
               unsigned int unSBMLVersion, 
			         Model_t * sbmlModel )
{
	int nNoUnitDefinitions = mxGetNumberOfElements(mxUnitDefinitions);
  
	int nStatus;
	int nBuflen;

	/* values */
	char * pacNotes;
	char * pacAnnotations;
	char * pacName;
	char * pacId = NULL;
  int nSBOTerm;
	char * pacMetaid;

  mxArray *mxMetaid;
	mxArray * mxNotes, * mxAnnotations, * mxName, * mxId, * mxUnits, * mxSBOTerm;

	UnitDefinition_t *pUnitDefinition;
	int i;


	for (i = 0; i < nNoUnitDefinitions; i++) 
	{
		pUnitDefinition = Model_createUnitDefinition(sbmlModel);

		/* get notes */
		mxNotes = mxGetField(mxUnitDefinitions, i, "notes");
		nBuflen = (mxGetM(mxNotes)*mxGetN(mxNotes)+1);
		pacNotes = (char *)mxCalloc(nBuflen, sizeof(char));
		nStatus = mxGetString(mxNotes, pacNotes, nBuflen);

		if (nStatus != 0)
		{
			mexErrMsgTxt("Cannot copy notes");
		}

		SBase_setNotesString(pUnitDefinition, pacNotes); 


		/* get annotations */
		mxAnnotations = mxGetField(mxUnitDefinitions, i, "annotation");
		nBuflen = (mxGetM(mxAnnotations)*mxGetN(mxAnnotations)+1);
		pacAnnotations = (char *)mxCalloc(nBuflen, sizeof(char));
		nStatus = mxGetString(mxAnnotations, pacAnnotations, nBuflen);

		if (nStatus != 0)
		{
			mexErrMsgTxt("Cannot copy annotations");
		}

 		SBase_setAnnotationString(pUnitDefinition, pacAnnotations); 


		/* get name */
		mxName = mxGetField(mxUnitDefinitions, i, "name");
		nBuflen = (mxGetM(mxName)*mxGetN(mxName)+1);
		pacName = (char *)mxCalloc(nBuflen, sizeof(char));
		nStatus = mxGetString(mxName, pacName, nBuflen);

		if (nStatus != 0)
		{
			mexErrMsgTxt("Cannot copy name");
		}

		UnitDefinition_setName(pUnitDefinition, pacName);

		
		/* get list of units */
		mxUnits = mxGetField(mxUnitDefinitions, i, "unit");
		GetUnit(mxUnits, unSBMLLevel, unSBMLVersion, pUnitDefinition);


		/* level 2 only */
		if (unSBMLLevel == 2)
		{
		  /* get metaid */
		  mxMetaid = mxGetField(mxUnitDefinitions, i, "metaid");
		  nBuflen = (mxGetM(mxMetaid)*mxGetN(mxMetaid)+1);
		  pacMetaid = (char *)mxCalloc(nBuflen, sizeof(char));
		  nStatus = mxGetString(mxMetaid, pacMetaid, nBuflen);
      
		  if (nStatus != 0)
		  {
			  mexErrMsgTxt("Cannot copy metaid");
		  }

		  SBase_setMetaId(pUnitDefinition, pacMetaid);

			/* get id */
			mxId = mxGetField(mxUnitDefinitions, i, "id");
			nBuflen = (mxGetM(mxId)*mxGetN(mxId)+1);
			pacId = (char *)mxCalloc(nBuflen, sizeof(char));
			nStatus = mxGetString(mxId, pacId, nBuflen);

			if (nStatus != 0)
			{
				mexErrMsgTxt("Cannot copy id");
			}

			UnitDefinition_setId(pUnitDefinition, pacId);

      /* level 2 version 3 only */
      if (unSBMLVersion == 3)
      {
			  /* get sboTerm */
			  mxSBOTerm = mxGetField(mxUnitDefinitions, i, "sboTerm");
			  nSBOTerm = (int)mxGetScalar(mxSBOTerm);

			  SBase_setSBOTerm(pUnitDefinition, nSBOTerm);
      }
		}

    /* free any memory allocated */
	  mxFree(pacNotes);
	  mxFree(pacAnnotations);
	  mxFree(pacName);
		/* level 2 only */
		if (unSBMLLevel == 2)
		{
  	  mxFree(pacId);
  	  mxFree(pacMetaid);
    }

	}
}

/**
 * NAME:    GetUnit
 *
 * PARAMETERS:  mxArray of unit structures
 *              unSBMLLevel
 *              unSBMLVersion - included for possible expansion needs
 *				      Pointer to the unit definition
 *
 * RETURNS:    void
 *
 * FUNCTION:  gets data from the unit mxArray structure
 *        and adds each unit to the unitdefinition
 */
void
GetUnit ( mxArray * mxUnits,
          unsigned int unSBMLLevel,
          unsigned int unSBMLVersion, 
			    UnitDefinition_t * sbmlUnitDefinition )
{
	int nNoUnits = mxGetNumberOfElements(mxUnits);
  
	int nStatus;
	int nBuflen;

	/* values */
	char * pacNotes;
	char * pacAnnotations;
	char * pacKind;
	int nExponent;
	int nScale;
	double dMultiplier;
	double dOffset;
  int nSBOTerm;
	char * pacMetaid;

  mxArray *mxMetaid;
	mxArray * mxNotes, * mxAnnotations, * mxKind, *mxExponent;
	mxArray * mxScale, * mxMultiplier, * mxOffset, * mxSBOTerm;

	Unit_t *pUnit;
	int i;


	for (i = 0; i < nNoUnits; i++) 
	{
		pUnit = UnitDefinition_createUnit(sbmlUnitDefinition);

		/* get notes */
		mxNotes = mxGetField(mxUnits, i, "notes");
		nBuflen = (mxGetM(mxNotes)*mxGetN(mxNotes)+1);
		pacNotes = (char *)mxCalloc(nBuflen, sizeof(char));
		nStatus = mxGetString(mxNotes, pacNotes, nBuflen);

		if (nStatus != 0)
		{
			mexErrMsgTxt("Cannot copy notes");
		}

		SBase_setNotesString(pUnit, pacNotes); 


		/* get annotations */
		mxAnnotations = mxGetField(mxUnits, i, "annotation");
		nBuflen = (mxGetM(mxAnnotations)*mxGetN(mxAnnotations)+1);
		pacAnnotations = (char *)mxCalloc(nBuflen, sizeof(char));
		nStatus = mxGetString(mxAnnotations, pacAnnotations, nBuflen);

		if (nStatus != 0)
		{
			mexErrMsgTxt("Cannot copy annotations");
		}
        
		SBase_setAnnotationString(pUnit, pacAnnotations); 


		/* get kind */
		mxKind = mxGetField(mxUnits, i, "kind");
		nBuflen = (mxGetM(mxKind)*mxGetN(mxKind)+1);
		pacKind = (char *)mxCalloc(nBuflen, sizeof(char));
		nStatus = mxGetString(mxKind, pacKind, nBuflen);

		if (nStatus != 0)
		{
			mexErrMsgTxt("Cannot copy kind");
		}

		Unit_setKind(pUnit, UnitKind_forName(pacKind));


		/* get exponent */
		mxExponent = mxGetField(mxUnits, i, "exponent");
		nExponent = (int)mxGetScalar(mxExponent);

		Unit_setExponent(pUnit, nExponent);


		/* get scale */
		mxScale = mxGetField(mxUnits, i, "scale");
		nScale = (int)mxGetScalar(mxScale);

		Unit_setScale(pUnit, nScale);


		/* level 2 only */
		if (unSBMLLevel == 2)
		{
		  /* get metaid */
		  mxMetaid = mxGetField(mxUnits, i, "metaid");
		  nBuflen = (mxGetM(mxMetaid)*mxGetN(mxMetaid)+1);
		  pacMetaid = (char *)mxCalloc(nBuflen, sizeof(char));
		  nStatus = mxGetString(mxMetaid, pacMetaid, nBuflen);
      
		  if (nStatus != 0)
		  {
			  mexErrMsgTxt("Cannot copy metaid");
		  }

		  SBase_setMetaId(pUnit, pacMetaid);

			/* get multiplier */
			mxMultiplier = mxGetField(mxUnits, i, "multiplier");
			dMultiplier = mxGetScalar(mxMultiplier);

			Unit_setMultiplier(pUnit, dMultiplier);
		
      /* level 2 version 1 only */
      if (unSBMLVersion == 1)
      {
			  /* get offset */
			  mxOffset = mxGetField(mxUnits, i, "offset");
			  dOffset = mxGetScalar(mxOffset);

			  Unit_setOffset(pUnit, dOffset);
      }

      /* level 2 version 3 only */
      if (unSBMLVersion == 3)
      {
			  /* get sboTerm */
			  mxSBOTerm = mxGetField(mxUnits, i, "sboTerm");
			  nSBOTerm = (int)mxGetScalar(mxSBOTerm);

			  SBase_setSBOTerm(pUnit, nSBOTerm);
      }
		}

    /* free any memory allocated */
	  mxFree(pacNotes);
	  mxFree(pacAnnotations);
	  mxFree(pacKind);
      if (unSBMLLevel == 2)
      {
        mxFree(pacMetaid);
      }
	}
}
/**
 * NAME:    GetSpecies
 *
 * PARAMETERS:  mxArray of species structures
 *              unSBMLLevel
 *              unSBMLVersion - included for possible expansion needs
 *				      Pointer to the model
 *
 * RETURNS:    void
 *
 * FUNCTION:  gets data from the species mxArray structure
 *        and adds each species to the model
 *
 */
 void
 GetSpecies ( mxArray * mxSpecies,
              unsigned int unSBMLLevel,
              unsigned int unSBMLVersion, 
			        Model_t * sbmlModel)
{
	int nNoSpecies = mxGetNumberOfElements(mxSpecies);

	int nStatus;
	int nBuflen;

	char * pacNotes;
	char * pacAnnotations;
	char * pacName;
	char * pacId;
	char * pacCompartment;
	char * pacSpeciesType;
	double dInitialAmount;
	double dInitialConcentration;
	char * pacUnits;
	char * pacSubstanceUnits;
	char * pacSpatialSizeUnits;
	int nHasOnlySubsUnits;
	int nBoundaryCondition;
	int nCharge;
	int nConstant;
  int nSBOTerm;
	unsigned int unIsSetInit;
	unsigned int unIsSetInitConc;
	unsigned int unIsSetCharge;
	char * pacMetaid;

  mxArray *mxMetaid;
	mxArray * mxNotes, * mxAnnotations, * mxName, * mxId, * mxCompartment;
  mxArray * mxInitialAmount, * mxUnits, * mxSpeciesType;
	mxArray * mxInitialConcentration, * mxSpatialSizeUnits, * mxHasOnlySubstance;
  mxArray * mxBoundaryCondition, * mxCharge, * mxSBOTerm, * mxSubstanceUnits;
	mxArray * mxConstant, * mxIsSetInitialAmt, * mxIsSetInitialConc, * mxIsSetCharge;
  
	Species_t *pSpecies;

	int i;

	for (i = 0; i < nNoSpecies; i++) 
	{

		pSpecies = Model_createSpecies(sbmlModel);

		/* get notes */
		mxNotes = mxGetField(mxSpecies, i, "notes");
		nBuflen = (mxGetM(mxNotes)*mxGetN(mxNotes)+1);
		pacNotes = (char *)mxCalloc(nBuflen, sizeof(char));
		nStatus = mxGetString(mxNotes, pacNotes, nBuflen);

		if (nStatus != 0)
		{
			mexErrMsgTxt("Cannot copy notes");
		}

		SBase_setNotesString(pSpecies, pacNotes);


		/* get annotations */
		mxAnnotations = mxGetField(mxSpecies, i, "annotation");
		nBuflen = (mxGetM(mxAnnotations)*mxGetN(mxAnnotations)+1);
		pacAnnotations = (char *)mxCalloc(nBuflen, sizeof(char));
		nStatus = mxGetString(mxAnnotations, pacAnnotations, nBuflen);

		if (nStatus != 0)
		{
			mexErrMsgTxt("Cannot copy annotations");
		}

		SBase_setAnnotationString(pSpecies, pacAnnotations); 

		/* get name */
		mxName = mxGetField(mxSpecies, i, "name");
		nBuflen = (mxGetM(mxName)*mxGetN(mxName)+1);
		pacName = (char *)mxCalloc(nBuflen, sizeof(char));
		nStatus = mxGetString(mxName, pacName, nBuflen);

		if (nStatus != 0)
		{
			mexErrMsgTxt("Cannot copy name");
		}

		Species_setName(pSpecies, pacName);


		/* get Compartment */
		mxCompartment = mxGetField(mxSpecies, i, "compartment");
		nBuflen = (mxGetM(mxCompartment)*mxGetN(mxCompartment)+1);
		pacCompartment = (char *)mxCalloc(nBuflen, sizeof(char));
		nStatus = mxGetString(mxCompartment, pacCompartment, nBuflen);

		if (nStatus != 0)
		{
			mexErrMsgTxt("Cannot copy compartment");
		}

		Species_setCompartment(pSpecies, pacCompartment);


		/* get isSetInitialAmount */
		mxIsSetInitialAmt = mxGetField(mxSpecies, i, "isSetInitialAmount");
		unIsSetInit = (unsigned int)mxGetScalar(mxIsSetInitialAmt);


		/* get initial amount */
		mxInitialAmount = mxGetField(mxSpecies, i, "initialAmount");
		dInitialAmount = mxGetScalar(mxInitialAmount);

		if (unIsSetInit == 1) {
			Species_setInitialAmount(pSpecies, dInitialAmount);
		}


		/* get boundary condition */
		mxBoundaryCondition = mxGetField(mxSpecies, i, "boundaryCondition");
		nBoundaryCondition = (int)mxGetScalar(mxBoundaryCondition);

		Species_setBoundaryCondition(pSpecies, nBoundaryCondition);

		
		/* get isSetCharge */
		mxIsSetCharge = mxGetField(mxSpecies, i, "isSetCharge");
		unIsSetCharge = (unsigned int)mxGetScalar(mxIsSetCharge);


		/* get charge */
		mxCharge = mxGetField(mxSpecies, i, "charge");
		nCharge = (int)mxGetScalar(mxCharge);

		if (unIsSetCharge == 1) {
			Species_setCharge(pSpecies, nCharge);
		}

		
		/* level 1 only */
		if (unSBMLLevel == 1)
		{
			/* get units */
			mxUnits = mxGetField(mxSpecies, i, "units");
			nBuflen = (mxGetM(mxUnits)*mxGetN(mxUnits)+1);
			pacUnits = (char *)mxCalloc(nBuflen, sizeof(char));
			nStatus = mxGetString(mxUnits, pacUnits, nBuflen);

			if (nStatus != 0)
			{
				mexErrMsgTxt("Cannot copy units");
			}

			Species_setUnits(pSpecies, pacUnits);

		}
		

		/* level 2 */
		if (unSBMLLevel == 2)
		{
		  /* get metaid */
		  mxMetaid = mxGetField(mxSpecies, i, "metaid");
		  nBuflen = (mxGetM(mxMetaid)*mxGetN(mxMetaid)+1);
		  pacMetaid = (char *)mxCalloc(nBuflen, sizeof(char));
		  nStatus = mxGetString(mxMetaid, pacMetaid, nBuflen);
      
		  if (nStatus != 0)
		  {
			  mexErrMsgTxt("Cannot copy metaid");
		  }

		  SBase_setMetaId(pSpecies, pacMetaid);

			/* get id */
			mxId = mxGetField(mxSpecies, i, "id");
			nBuflen = (mxGetM(mxId)*mxGetN(mxId)+1);
			pacId = (char *)mxCalloc(nBuflen, sizeof(char));
			nStatus = mxGetString(mxId, pacId, nBuflen);

			if (nStatus != 0)
			{
				mexErrMsgTxt("Cannot copy id");
			}

			Species_setId(pSpecies, pacId);
		
			/* get isSetInitialConcentration */
			mxIsSetInitialConc = mxGetField(mxSpecies, i, "isSetInitialConcentration");
			unIsSetInitConc = (unsigned int)mxGetScalar(mxIsSetInitialConc);

			
			/* get initial concentration */
			mxInitialConcentration = mxGetField(mxSpecies, i, "initialConcentration");
			dInitialConcentration = mxGetScalar(mxInitialConcentration);

			if (unIsSetInitConc == 1) {
				Species_setInitialConcentration(pSpecies, dInitialConcentration);
			}

			/* get substance units */
			mxSubstanceUnits = mxGetField(mxSpecies, i, "substanceUnits");
			nBuflen = (mxGetM(mxSubstanceUnits)*mxGetN(mxSubstanceUnits)+1);
			pacSubstanceUnits = (char *)mxCalloc(nBuflen, sizeof(char));
			nStatus = mxGetString(mxSubstanceUnits, pacSubstanceUnits, nBuflen);

			if (nStatus != 0)
			{
				mexErrMsgTxt("Cannot copy substance units");
			}

			Species_setSubstanceUnits(pSpecies, pacSubstanceUnits);

			
			/* get HasOnlySubstanceUnits */
			mxHasOnlySubstance = mxGetField(mxSpecies, i, "hasOnlySubstanceUnits");
			nHasOnlySubsUnits = (int)mxGetScalar(mxHasOnlySubstance);

			Species_setHasOnlySubstanceUnits(pSpecies, nHasOnlySubsUnits);

			
			/* get constant */
			mxConstant = mxGetField(mxSpecies, i, "constant");
			nConstant = (int)mxGetScalar(mxConstant);

			Species_setConstant(pSpecies, nConstant);

      /* level 2 version 1/2 only */
      if (unSBMLVersion < 3)
      {
        /* get spatial size units */
			  mxSpatialSizeUnits = mxGetField(mxSpecies, i, "spatialSizeUnits");
			  nBuflen = (mxGetM(mxSpatialSizeUnits)*mxGetN(mxSpatialSizeUnits)+1);
			  pacSpatialSizeUnits = (char *)mxCalloc(nBuflen, sizeof(char));
			  nStatus = mxGetString(mxSpatialSizeUnits, pacSpatialSizeUnits, nBuflen);

			  if (nStatus != 0)
			  {
				  mexErrMsgTxt("Cannot copy spatial size units");
			  }

			  Species_setSpatialSizeUnits(pSpecies, pacSpatialSizeUnits);
      }

      /* level 2 version 2 onwards */
      if (unSBMLVersion > 1)
      {
        /* get speciesType */
			  mxSpeciesType = mxGetField(mxSpecies, i, "speciesType");
			  nBuflen = (mxGetM(mxSpeciesType)*mxGetN(mxSpeciesType)+1);
			  pacSpeciesType = (char *)mxCalloc(nBuflen, sizeof(char));
			  nStatus = mxGetString(mxSpeciesType, pacSpeciesType, nBuflen);

			  if (nStatus != 0)
			  {
				  mexErrMsgTxt("Cannot copy speciesType");
			  }

			  Species_setSpeciesType(pSpecies, pacSpeciesType);
      }
      /* level 2 version 3 only */
      if (unSBMLVersion == 3)
      {
			  /* get sboTerm */
			  mxSBOTerm = mxGetField(mxSpecies, i, "sboTerm");
			  nSBOTerm = (int)mxGetScalar(mxSBOTerm);

			  SBase_setSBOTerm(pSpecies, nSBOTerm);
      }	
		}


    /* free any memory allocated */
	  mxFree(pacNotes);
	  mxFree(pacAnnotations);
	  mxFree(pacName);
  	mxFree(pacCompartment);
		/* level 1 only */
		if (unSBMLLevel == 1)
		{
  	  mxFree(pacUnits);
    }
		/* level 2 only */
		if (unSBMLLevel == 2)
		{
  	  mxFree(pacMetaid);
  	  mxFree(pacId);
  	  mxFree(pacSubstanceUnits);
      if (unSBMLVersion < 3)
      {
  	    mxFree(pacSpatialSizeUnits);
      }
      if (unSBMLVersion > 1)
      {
        mxFree(pacSpeciesType);
      }
    }
	}

}
/**
 * NAME:    GetParameter
 *
 * PARAMETERS:  mxArray of parameter structures
 *              unSBMLLevel
 *              unSBMLVersion - included for possible expansion needs
 *				      Pointer to the model
 *
 * RETURNS:    void
 *
 * FUNCTION:  gets data from the parameter mxArray structure
 *        and adds each parameter to the model
 *
 */
 void
 GetParameter ( mxArray * mxParameters,
               unsigned int unSBMLLevel,
               unsigned int unSBMLVersion, 
			         Model_t * sbmlModel)
{
	int nNoParameters = mxGetNumberOfElements(mxParameters);

	int nStatus;
	int nBuflen;

	char * pacNotes;
	char * pacAnnotations;
	char * pacName;
	char * pacId;
	double dValue;
	char * pacUnits;
	unsigned int unIsSetValue;
  int nSBOTerm;
	int nConstant;
	char * pacMetaid;

  mxArray *mxMetaid;
	mxArray * mxNotes, * mxAnnotations, * mxName, * mxId, * mxUnits;
	mxArray * mxValue, * mxIsSetValue, * mxConstant, * mxSBOTerm;

	Parameter_t *pParameter;

	int i;

	for (i = 0; i < nNoParameters; i++) 
	{

		pParameter = Model_createParameter(sbmlModel);

    /* get notes */
		mxNotes = mxGetField(mxParameters, i, "notes");
		nBuflen = (mxGetM(mxNotes)*mxGetN(mxNotes)+1);
		pacNotes = (char *)mxCalloc(nBuflen, sizeof(char));
		nStatus = mxGetString(mxNotes, pacNotes, nBuflen);

		if (nStatus != 0)
		{
			mexErrMsgTxt("Cannot copy notes");
		}

		SBase_setNotesString(pParameter, pacNotes); 


		/* get annotations */
		mxAnnotations = mxGetField(mxParameters, i, "annotation");
		nBuflen = (mxGetM(mxAnnotations)*mxGetN(mxAnnotations)+1);
		pacAnnotations = (char *)mxCalloc(nBuflen, sizeof(char));
		nStatus = mxGetString(mxAnnotations, pacAnnotations, nBuflen);

		if (nStatus != 0)
		{
			mexErrMsgTxt("Cannot copy annotations");
		}
   
		SBase_setAnnotationString(pParameter, pacAnnotations);


		/* get name */
		mxName = mxGetField(mxParameters, i, "name");
		nBuflen = (mxGetM(mxName)*mxGetN(mxName)+1);
		pacName = (char *)mxCalloc(nBuflen, sizeof(char));
		nStatus = mxGetString(mxName, pacName, nBuflen);

		if (nStatus != 0)
		{
			mexErrMsgTxt("Cannot copy name");
		}

		Parameter_setName(pParameter, pacName);


		/* get units */
		mxUnits = mxGetField(mxParameters, i, "units");
		nBuflen = (mxGetM(mxUnits)*mxGetN(mxUnits)+1);
		pacUnits = (char *)mxCalloc(nBuflen, sizeof(char));
		nStatus = mxGetString(mxUnits, pacUnits, nBuflen);

		if (nStatus != 0)
		{
			mexErrMsgTxt("Cannot copy units");
		}

		Parameter_setUnits(pParameter, pacUnits);


		/* get isSetValue */
		mxIsSetValue = mxGetField(mxParameters, i, "isSetValue");
		unIsSetValue = (unsigned int)mxGetScalar(mxIsSetValue);


		/* get value */
		mxValue = mxGetField(mxParameters, i, "value");
		dValue = mxGetScalar(mxValue);

		if (unIsSetValue == 1) {
			Parameter_setValue(pParameter, dValue);
		}


		/* level 2 */
		if (unSBMLLevel == 2)
		{
		  /* get metaid */
		  mxMetaid = mxGetField(mxParameters, i, "metaid");
		  nBuflen = (mxGetM(mxMetaid)*mxGetN(mxMetaid)+1);
		  pacMetaid = (char *)mxCalloc(nBuflen, sizeof(char));
		  nStatus = mxGetString(mxMetaid, pacMetaid, nBuflen);
      
		  if (nStatus != 0)
		  {
			  mexErrMsgTxt("Cannot copy metaid");
		  }

		  SBase_setMetaId(pParameter, pacMetaid);

			/* get id */
			mxId = mxGetField(mxParameters, i, "id");
			nBuflen = (mxGetM(mxId)*mxGetN(mxId)+1);
			pacId = (char *)mxCalloc(nBuflen, sizeof(char));
			nStatus = mxGetString(mxId, pacId, nBuflen);

			if (nStatus != 0)
			{
				mexErrMsgTxt("Cannot copy id");
			}

			Parameter_setId(pParameter, pacId);
		
			
			/* get constant */
			mxConstant = mxGetField(mxParameters, i, "constant");
			nConstant = (int)mxGetScalar(mxConstant);

			Parameter_setConstant(pParameter, nConstant);

      /* level 2 version 2 onwards */
      if (unSBMLVersion > 1)
      {
			  /* get sboTerm */
			  mxSBOTerm = mxGetField(mxParameters, i, "sboTerm");
			  nSBOTerm = (int)mxGetScalar(mxSBOTerm);

			  SBase_setSBOTerm(pParameter, nSBOTerm);
      }	
		}

    /* free any memory allocated */
	  mxFree(pacNotes);
	  mxFree(pacAnnotations);
	  mxFree(pacName);
  	mxFree(pacUnits);
		/* level 2 only */
		if (unSBMLLevel == 2)
		{
  	  mxFree(pacMetaid);
  	  mxFree(pacId);
    }
	}

}

/**
 * NAME:    GetRule
 *
 * PARAMETERS:  mxArray of Rule structures
 *              unSBMLLevel
 *              unSBMLVersion - included for possible expansion needs
 *				      Pointer to the model
 *
 * RETURNS:    void
 *
 * FUNCTION:  gets data from the Rule mxArray structure
 *        and adds each Rule to the model
 *
 */
 void
 GetRule ( mxArray * mxRule,
           unsigned int unSBMLLevel,
           unsigned int unSBMLVersion, 
			     Model_t * sbmlModel)
{
	int nNoRules = mxGetNumberOfElements(mxRule);

	int nStatus;
	int nBuflen;

  char * pacTypecode;
	char * pacNotes;
	char * pacAnnotations;
  char * pacType;
  char * pacFormula;
	char * pacVariable;
	char * pacSpecies;
	char * pacCompartment;
	char * pacName;
	char * pacUnits;
  int nSBOTerm;
	char * pacMetaid;

  mxArray *mxMetaid;
	mxArray * mxNotes, * mxAnnotations, * mxFormula, * mxVariable, * mxCompartment;
  mxArray * mxSpecies, * mxName, * mxUnits, * mxType, * mxSBOTerm, *mxTypecode;

	Rule_t *pAssignRule;
	Rule_t *pAlgRule;
	Rule_t *pRateRule;
	Rule_t *pSpeciesConcentrationRule;
	Rule_t *pCompartmentVolumeRule;
	Rule_t *pParameterRule;

	int i;

	for (i = 0; i < nNoRules; i++) 
	{

		/* get typecode */
		mxTypecode = mxGetField(mxRule, i, "typecode");
		nBuflen = (mxGetM(mxTypecode)*mxGetN(mxTypecode)+1);
		pacTypecode = (char *)mxCalloc(nBuflen, sizeof(char));
		nStatus = mxGetString(mxTypecode, pacTypecode, nBuflen);

		if (nStatus != 0)
		{
			mexErrMsgTxt("Cannot copy typecode");
		}


		/* get notes */
		mxNotes = mxGetField(mxRule, i, "notes");
		nBuflen = (mxGetM(mxNotes)*mxGetN(mxNotes)+1);
		pacNotes = (char *)mxCalloc(nBuflen, sizeof(char));
		nStatus = mxGetString(mxNotes, pacNotes, nBuflen);

		if (nStatus != 0)
		{
			mexErrMsgTxt("Cannot copy notes");
		}


		/* get annotations */
		mxAnnotations = mxGetField(mxRule, i, "annotation");
		nBuflen = (mxGetM(mxAnnotations)*mxGetN(mxAnnotations)+1);
		pacAnnotations = (char *)mxCalloc(nBuflen, sizeof(char));
		nStatus = mxGetString(mxAnnotations, pacAnnotations, nBuflen);

		if (nStatus != 0)
		{
			mexErrMsgTxt("Cannot copy annotations");
		}

    /* get formula */
		mxFormula = mxGetField(mxRule, i, "formula");
		nBuflen = (mxGetM(mxFormula)*mxGetN(mxFormula)+1);
		pacFormula = (char *)mxCalloc(nBuflen, sizeof(char));
		nStatus = mxGetString(mxFormula, pacFormula, nBuflen);

		if (nStatus != 0)
		{
			mexErrMsgTxt("Cannot copy Formula");
		}


		/* get each of the fields regardless of whether appropriate type

		/* get Variable */
		mxVariable = mxGetField(mxRule, i, "variable");
		nBuflen = (mxGetM(mxVariable)*mxGetN(mxVariable)+1);
		pacVariable = (char *)mxCalloc(nBuflen, sizeof(char));
		nStatus = mxGetString(mxVariable, pacVariable, nBuflen);

		if (nStatus != 0)
		{
			mexErrMsgTxt("Cannot copy Variable");
		}

		/* get Species */
		mxSpecies = mxGetField(mxRule, i, "species");
		nBuflen = (mxGetM(mxSpecies)*mxGetN(mxSpecies)+1);
		pacSpecies = (char *)mxCalloc(nBuflen, sizeof(char));
		nStatus = mxGetString(mxSpecies, pacSpecies, nBuflen);

		if (nStatus != 0)
		{
			mexErrMsgTxt("Cannot copy Species");
		}


		/* get Compartment */
		mxCompartment = mxGetField(mxRule, i, "compartment");
		nBuflen = (mxGetM(mxCompartment)*mxGetN(mxCompartment)+1);
		pacCompartment = (char *)mxCalloc(nBuflen, sizeof(char));
		nStatus = mxGetString(mxCompartment, pacCompartment, nBuflen);

		if (nStatus != 0)
		{
			mexErrMsgTxt("Cannot copy Compartment");
		}
		

		/* get Name */
		mxName = mxGetField(mxRule, i, "name");
		nBuflen = (mxGetM(mxName)*mxGetN(mxName)+1);
		pacName = (char *)mxCalloc(nBuflen, sizeof(char));
		nStatus = mxGetString(mxName, pacName, nBuflen);

		if (nStatus != 0)
		{
			mexErrMsgTxt("Cannot copy Name");
		}

		
		/* get Units */
		mxUnits = mxGetField(mxRule, i, "units");
		nBuflen = (mxGetM(mxUnits)*mxGetN(mxUnits)+1);
		pacUnits = (char *)mxCalloc(nBuflen, sizeof(char));
		nStatus = mxGetString(mxUnits, pacUnits, nBuflen);

		if (nStatus != 0)
		{
			mexErrMsgTxt("Cannot copy Units");
		}
		
    if (unSBMLLevel == 1) 
    {
      /* get Type */
      mxType = mxGetField(mxRule, i, "type");
      nBuflen = (mxGetM(mxType)*mxGetN(mxType)+1);
      pacType = (char *)mxCalloc(nBuflen, sizeof(char));
      nStatus = mxGetString(mxType, pacType, nBuflen);
      
      if (nStatus != 0)
      {
          mexErrMsgTxt("Cannot copy Type");
      }
    }
    else
    {
		  /* get metaid */
		  mxMetaid = mxGetField(mxRule, i, "metaid");
		  nBuflen = (mxGetM(mxMetaid)*mxGetN(mxMetaid)+1);
		  pacMetaid = (char *)mxCalloc(nBuflen, sizeof(char));
		  nStatus = mxGetString(mxMetaid, pacMetaid, nBuflen);
      
		  if (nStatus != 0)
		  {
			  mexErrMsgTxt("Cannot copy metaid");
		  }

      /* level 2 version 2 onwards */
      if (unSBMLVersion > 1)
      {
			  /* get sboTerm */
			  mxSBOTerm = mxGetField(mxRule, i, "sboTerm");
			  nSBOTerm = (int)mxGetScalar(mxSBOTerm);
      }	
    }
		/* assign values for different types of rules */
		switch(CharToTypecode(pacTypecode)) {
      case SBML_ASSIGNMENT_RULE:
        pAssignRule = Model_createAssignmentRule(sbmlModel);
        Rule_setVariable(pAssignRule, pacVariable);			
        SBase_setNotesString(pAssignRule, pacNotes); 
        SBase_setAnnotationString(pAssignRule, pacAnnotations); 

        Rule_setMath((Rule_t *)pAssignRule, SBML_parseFormula(pacFormula));
        if (unSBMLLevel == 2)
        {
          SBase_setMetaId(pAssignRule, pacMetaid);
        }
        if (unSBMLVersion > 1)
        {
          SBase_setSBOTerm(pAssignRule, nSBOTerm);
        }

        break;

      case SBML_ALGEBRAIC_RULE:
        pAlgRule = Model_createAlgebraicRule(sbmlModel);
        SBase_setNotesString(pAlgRule, pacNotes); 
        SBase_setAnnotationString(pAlgRule, pacAnnotations); 

        if (unSBMLLevel == 1)
        {
          Rule_setFormula((Rule_t *)pAlgRule, pacFormula);
        }
        else if (unSBMLLevel == 2)
        {
          SBase_setMetaId(pAlgRule, pacMetaid);
          Rule_setMath((Rule_t *)pAlgRule, SBML_parseFormula(pacFormula));
          if (unSBMLVersion > 1)
          {
            SBase_setSBOTerm(pAlgRule, nSBOTerm);
          }
        }

        break;

      case SBML_RATE_RULE:
        pRateRule = Model_createRateRule(sbmlModel);

        Rule_setVariable(pRateRule, pacVariable);			
        SBase_setNotesString(pRateRule, pacNotes); 
        SBase_setAnnotationString(pRateRule, pacAnnotations); 

        Rule_setMath((Rule_t *)pRateRule, SBML_parseFormula(pacFormula));

        if (unSBMLLevel == 2)
        {
          SBase_setMetaId(pRateRule, pacMetaid);
        }
        if (unSBMLVersion > 1)
        {
          SBase_setSBOTerm(pRateRule, nSBOTerm);
        }

        break;

      case SBML_SPECIES_CONCENTRATION_RULE:
        if (!strcmp(pacType, "scalar"))
        {
          pSpeciesConcentrationRule = Model_createAssignmentRule(sbmlModel);
        }
        else
        {
          pSpeciesConcentrationRule = Model_createRateRule(sbmlModel);
        }

        Rule_setL1TypeCode(pSpeciesConcentrationRule, SBML_SPECIES_CONCENTRATION_RULE);
        Rule_setVariable(pSpeciesConcentrationRule, pacSpecies);			
        SBase_setNotesString(pSpeciesConcentrationRule, pacNotes); 
        SBase_setAnnotationString(pSpeciesConcentrationRule, pacAnnotations); 

        Rule_setFormula((Rule_t *)pSpeciesConcentrationRule, pacFormula);

        break;

      case SBML_COMPARTMENT_VOLUME_RULE:
        if (!strcmp(pacType, "scalar"))
        {
          pCompartmentVolumeRule = Model_createAssignmentRule(sbmlModel);
        }
        else
        {
          pCompartmentVolumeRule = Model_createRateRule(sbmlModel);
        }

        Rule_setL1TypeCode(pCompartmentVolumeRule, SBML_COMPARTMENT_VOLUME_RULE);
        Rule_setVariable(pCompartmentVolumeRule, pacCompartment);			
        SBase_setNotesString(pCompartmentVolumeRule, pacNotes); 
        SBase_setAnnotationString(pCompartmentVolumeRule, pacAnnotations); 

        Rule_setFormula((Rule_t *)pCompartmentVolumeRule, pacFormula);

        break;

      case SBML_PARAMETER_RULE:
        if (!strcmp(pacType, "scalar"))
        {
          pParameterRule = Model_createAssignmentRule(sbmlModel);
        }
        else
        {
          pParameterRule = Model_createRateRule(sbmlModel);
        }

        Rule_setL1TypeCode(pParameterRule, SBML_PARAMETER_RULE);
        Rule_setVariable(pParameterRule, pacName);			
        SBase_setNotesString(pParameterRule, pacNotes); 
        SBase_setAnnotationString(pParameterRule, pacAnnotations); 

        Rule_setFormula((Rule_t *)pParameterRule, pacFormula);

        break;

      default:
        mexErrMsgTxt("Error in rule assignment");
        break;
		}

    /* free any memory allocated */
	  mxFree(pacTypecode);
	  mxFree(pacNotes);
	  mxFree(pacAnnotations);
	  mxFree(pacName);
  	mxFree(pacCompartment);
	  mxFree(pacFormula);
  	mxFree(pacVariable);
	  mxFree(pacUnits);
  	mxFree(pacSpecies);
		/* level 1 only */
		if (unSBMLLevel == 1)
		{
  	  mxFree(pacType);
    }
      if (unSBMLLevel == 2)
      {
        mxFree(pacMetaid);
      }
	}

}

/**
 * NAME:    GetReaction
 *
 * PARAMETERS:  mxArray of Reaction structures
 *              unSBMLLevel
 *              unSBMLVersion - included for possible expansion needs
 *				      Pointer to the model
 *
 * RETURNS:    void
 *
 * FUNCTION:  gets data from the Reaction mxArray structure
 *        and adds each Reaction to the model
 *
 */
 void
 GetReaction ( mxArray * mxReaction,
               unsigned int unSBMLLevel,
               unsigned int unSBMLVersion, 
			         Model_t * sbmlModel)
{
	int nNoReaction = mxGetNumberOfElements(mxReaction);

	int nStatus;
	int nBuflen;

	char * pacNotes;
	char * pacAnnotations;
	char * pacName;
	int nReversible;
	int nFast;
	char * pacId;
	unsigned int unIsSetFast;
  int nSBOTerm;


	int i;
      
	char * pacMetaid;

  mxArray *mxMetaid;
	mxArray * mxNotes, * mxAnnotations, * mxName, * mxId, * mxModifiers;
	mxArray * mxReversible, * mxFast, * mxIsSetFast, *mxReactants, * mxProducts;
  mxArray * mxSBOTerm, * mxKineticLaw;

	Reaction_t *pReaction;

	for (i = 0; i < nNoReaction; i++) 
	{

		pReaction = Model_createReaction(sbmlModel);


		/* get notes */
		mxNotes = mxGetField(mxReaction, i, "notes");
		nBuflen = (mxGetM(mxNotes)*mxGetN(mxNotes)+1);
		pacNotes = (char *)mxCalloc(nBuflen, sizeof(char));
		nStatus = mxGetString(mxNotes, pacNotes, nBuflen);

		if (nStatus != 0)
		{
			mexErrMsgTxt("Cannot copy notes");
		}

		SBase_setNotesString(pReaction, pacNotes); 


		/* get annotations */
		mxAnnotations = mxGetField(mxReaction, i, "annotation");
		nBuflen = (mxGetM(mxAnnotations)*mxGetN(mxAnnotations)+1);
		pacAnnotations = (char *)mxCalloc(nBuflen, sizeof(char));
		nStatus = mxGetString(mxAnnotations, pacAnnotations, nBuflen);

		if (nStatus != 0)
		{
			mexErrMsgTxt("Cannot copy annotations");
		}

		SBase_setAnnotationString(pReaction, pacAnnotations);


		/* get name */
		mxName = mxGetField(mxReaction, i, "name");
		nBuflen = (mxGetM(mxName)*mxGetN(mxName)+1);
		pacName = (char *)mxCalloc(nBuflen, sizeof(char));
		nStatus = mxGetString(mxName, pacName, nBuflen);

		if (nStatus != 0)
		{
			mexErrMsgTxt("Cannot copy name");
		}

		Reaction_setName(pReaction, pacName);


		/* get reversible */
		mxReversible = mxGetField(mxReaction, i, "reversible");
		nReversible = (int)mxGetScalar(mxReversible);

		Reaction_setReversible(pReaction, nReversible);


		/* get list of reactants */
		mxReactants = mxGetField(mxReaction, i, "reactant");
		GetSpeciesReference(mxReactants, unSBMLLevel, unSBMLVersion, pReaction, 0);


		/* get list of products */
		mxProducts = mxGetField(mxReaction, i, "product");
		GetSpeciesReference(mxProducts, unSBMLLevel, unSBMLVersion, pReaction, 1);

		
    /* get kinetic law */
    mxKineticLaw = mxGetField(mxReaction, i, "kineticLaw");
		if ((mxKineticLaw != NULL) && (mxIsEmpty(mxKineticLaw) != 1)) {
      GetKineticLaw(mxKineticLaw, unSBMLLevel, unSBMLVersion, pReaction);
    }
        
		/* level 1 only */
		if (unSBMLLevel == 1)
		{
			/* get fast */
			mxFast = mxGetField(mxReaction, i, "fast");
			nFast = (int)mxGetScalar(mxFast);

			Reaction_setFast(pReaction, nFast);
		}
		

		/* level 2 */
		if (unSBMLLevel == 2)
		{
		  /* get metaid */
		  mxMetaid = mxGetField(mxReaction, i, "metaid");
		  nBuflen = (mxGetM(mxMetaid)*mxGetN(mxMetaid)+1);
		  pacMetaid = (char *)mxCalloc(nBuflen, sizeof(char));
		  nStatus = mxGetString(mxMetaid, pacMetaid, nBuflen);
      
		  if (nStatus != 0)
		  {
			  mexErrMsgTxt("Cannot copy metaid");
		  }

		  SBase_setMetaId(pReaction, pacMetaid);

			/* get id */
			mxId = mxGetField(mxReaction, i, "id");
			nBuflen = (mxGetM(mxId)*mxGetN(mxId)+1);
			pacId = (char *)mxCalloc(nBuflen, sizeof(char));
			nStatus = mxGetString(mxId, pacId, nBuflen);

			if (nStatus != 0)
			{
				mexErrMsgTxt("Cannot copy id");
			}

			Reaction_setId(pReaction, pacId);
		
			/* get isSetFast */
			mxIsSetFast = mxGetField(mxReaction, i, "isSetFast");
            
      /* hack to catch bug in version 1.0.2 where field name was set as IsSetFast */
      if (mxIsSetFast == NULL)
      {
          mxIsSetFast = mxGetField(mxReaction, i, "IsSetFast");
      }

      unIsSetFast = (unsigned int)mxGetScalar(mxIsSetFast);


			/* get fast */
			mxFast = mxGetField(mxReaction, i, "fast");
			nFast = (int)mxGetScalar(mxFast);

			if (unIsSetFast == 1) {
				Reaction_setFast(pReaction, nFast);
			}

 			/* get modifiers */
			mxModifiers = mxGetField(mxReaction, i, "modifier");
  		GetModifier(mxModifiers, unSBMLLevel, unSBMLVersion, pReaction);
 
      /* level 2 version 2 onwards */
      if (unSBMLVersion > 1)
      {
			  /* get sboTerm */
			  mxSBOTerm = mxGetField(mxReaction, i, "sboTerm");
			  nSBOTerm = (int)mxGetScalar(mxSBOTerm);

			  SBase_setSBOTerm(pReaction, nSBOTerm);
      }	
    }

    /* free any memory allocated */
	  mxFree(pacNotes);
	  mxFree(pacAnnotations);
	  mxFree(pacName);
		/* level 2 only */
		if (unSBMLLevel == 2)
		{
  	  mxFree(pacId);
  	  mxFree(pacMetaid);
    }
	}
}

/**
 * NAME:    GetSpeciesReference
 *
 * PARAMETERS:  mxArray of Reactant structures
 *              unSBMLLevel
 *              unSBMLVersion - included for possible expansion needs
 *				      Pointer to the reaction
 *				      nFlag to indicate whether the species referred to are 
 *					              products or reactants
 *
 * RETURNS:    void
 *
 * FUNCTION:  gets data from the Reactant mxArray structure
 *        and adds each Reactant to the reaction
 *
 */
 void
 GetSpeciesReference ( mxArray * mxReactant,
                       unsigned int unSBMLLevel,
                       unsigned int unSBMLVersion, 
			                 Reaction_t * sbmlReaction, 
			                 int nFlag)
{
	int nNoReactant = mxGetNumberOfElements(mxReactant);

	int nStatus;
	int nBuflen;

  char * pacNotes;
  char * pacAnnotations;
  char * pacSpecies;
  char * pacId;
  char * pacName;
  int nStoichiometry;
  int nDenominator;
  double dStoichiometry;
  char * pacStoichiometryMath;
  int nSBOTerm;
	char * pacMetaid;

  mxArray *mxMetaid;
  SpeciesReference_t *pSpeciesReference;
  StoichiometryMath_t *pStoichiometryMath;
 
	mxArray * mxNotes, * mxAnnotations, * mxSpecies, * mxStoichiometry;
  mxArray * mxDenominator, * mxStoichiometryMath, * mxId, * mxName, * mxSBOTerm;

	int i;

	for (i = 0; i < nNoReactant; i++) 
	{

		if (nFlag == 0) {
			/* add the Reactant to the reaction */
		  pSpeciesReference = Reaction_createReactant(sbmlReaction);
		}
		else {
			/* add the product to the reaction */
		  pSpeciesReference = Reaction_createProduct(sbmlReaction);
		}

		/* get notes */
		mxNotes = mxGetField(mxReactant, i, "notes");
		nBuflen = (mxGetM(mxNotes)*mxGetN(mxNotes)+1);
		pacNotes = (char *)mxCalloc(nBuflen, sizeof(char));
		nStatus = mxGetString(mxNotes, pacNotes, nBuflen);

		if (nStatus != 0)
		{
			mexErrMsgTxt("Cannot copy notes");
		}

		SBase_setNotesString(pSpeciesReference, pacNotes); 


		/* get annotations */
		mxAnnotations = mxGetField(mxReactant, i, "annotation");
		nBuflen = (mxGetM(mxAnnotations)*mxGetN(mxAnnotations)+1);
		pacAnnotations = (char *)mxCalloc(nBuflen, sizeof(char));
		nStatus = mxGetString(mxAnnotations, pacAnnotations, nBuflen);

		if (nStatus != 0)
		{
			mexErrMsgTxt("Cannot copy annotations");
		}
        
		SBase_setAnnotationString(pSpeciesReference, pacAnnotations); 


		/* get Species */
		mxSpecies = mxGetField(mxReactant, i, "species");
		nBuflen = (mxGetM(mxSpecies)*mxGetN(mxSpecies)+1);
		pacSpecies = (char *)mxCalloc(nBuflen, sizeof(char));
		nStatus = mxGetString(mxSpecies, pacSpecies, nBuflen);

		if (nStatus != 0)
		{
			mexErrMsgTxt("Cannot copy Species");
		}

		SpeciesReference_setSpecies(pSpeciesReference, pacSpecies);

    if (unSBMLLevel == 1 || unSBMLVersion == 1)
    {
		  /* get Denominator */
		  mxDenominator = mxGetField(mxReactant, i, "denominator");
		  nDenominator = (int)mxGetScalar(mxDenominator);

		  SpeciesReference_setDenominator(pSpeciesReference, nDenominator);
    }
		
		/* level 1 only */
		if (unSBMLLevel == 1)
		{
			/* get Stoichiometry */
			mxStoichiometry = mxGetField(mxReactant, i, "stoichiometry");
			nStoichiometry = (int)mxGetScalar(mxStoichiometry);

			SpeciesReference_setStoichiometry(pSpeciesReference, nStoichiometry);
		}
		

		/* level 2 */
		if (unSBMLLevel == 2)
		{
		  /* get metaid */
		  mxMetaid = mxGetField(mxReactant, i, "metaid");
		  nBuflen = (mxGetM(mxMetaid)*mxGetN(mxMetaid)+1);
		  pacMetaid = (char *)mxCalloc(nBuflen, sizeof(char));
		  nStatus = mxGetString(mxMetaid, pacMetaid, nBuflen);
      
		  if (nStatus != 0)
		  {
			  mexErrMsgTxt("Cannot copy metaid");
		  }

		  SBase_setMetaId(pSpeciesReference, pacMetaid);
			/* get Stoichiometry */
			mxStoichiometry = mxGetField(mxReactant, i, "stoichiometry");
			dStoichiometry = mxGetScalar(mxStoichiometry);

			SpeciesReference_setStoichiometry(pSpeciesReference, dStoichiometry);

			/* get StoichiometryMath */
			mxStoichiometryMath = mxGetField(mxReactant, i, "stoichiometryMath");
      if (unSBMLVersion < 3)
      {
        nBuflen = (mxGetM(mxStoichiometryMath)*mxGetN(mxStoichiometryMath)+1);
        pacStoichiometryMath = (char *)mxCalloc(nBuflen, sizeof(char));
        nStatus = mxGetString(mxStoichiometryMath, pacStoichiometryMath, nBuflen);

        if (nStatus != 0)
        {
          mexErrMsgTxt("Cannot copy StoichiometryMath");
        }

        if (strcmp(pacStoichiometryMath, ""))
        {
          pStoichiometryMath = 
            StoichiometryMath_createWithMath(SBML_parseFormula(pacStoichiometryMath));
          SpeciesReference_setStoichiometryMath(pSpeciesReference, pStoichiometryMath);
        }
      }
      else
      {
        GetStoichiometryMath(mxStoichiometryMath, unSBMLLevel, unSBMLVersion, pSpeciesReference);
      }
      /* level 2 version 2 onwards */
      if (unSBMLVersion > 1)
      {
			  /* get sboTerm */
			  mxSBOTerm = mxGetField(mxReactant, i, "sboTerm");
			  nSBOTerm = (int)mxGetScalar(mxSBOTerm);

			  SBase_setSBOTerm(pSpeciesReference, nSBOTerm);

        /* get name */
		    mxName = mxGetField(mxReactant, i, "name");
		    nBuflen = (mxGetM(mxName)*mxGetN(mxName)+1);
		    pacName = (char *)mxCalloc(nBuflen, sizeof(char));
		    nStatus = mxGetString(mxName, pacName, nBuflen);

		    if (nStatus != 0)
		    {
			    mexErrMsgTxt("Cannot copy name");
		    }

		    SpeciesReference_setName(pSpeciesReference, pacName);

			  /* get id */
			  mxId = mxGetField(mxReactant, i, "id");
			  nBuflen = (mxGetM(mxId)*mxGetN(mxId)+1);
			  pacId = (char *)mxCalloc(nBuflen, sizeof(char));
			  nStatus = mxGetString(mxId, pacId, nBuflen);

			  if (nStatus != 0)
			  {
				  mexErrMsgTxt("Cannot copy id");
			  }

			  SpeciesReference_setId(pSpeciesReference, pacId);
  		
      }	

		}

    /* free any memory allocated */
	  mxFree(pacNotes);
	  mxFree(pacAnnotations);
  	mxFree(pacSpecies);
		/* level 2 only */
		if (unSBMLLevel == 2)
		{
  	  mxFree(pacMetaid);
      if (unSBMLVersion < 3)
      {
        mxFree(pacStoichiometryMath);
      }

      if (unSBMLVersion > 1)
      {
	      mxFree(pacName);
	      mxFree(pacId);
      }
    }
	}
}

/**
 * NAME:    GetModifier
 *
 * PARAMETERS:  mxArray of modifier structures
 *              unSBMLLevel
 *              unSBMLVersion - included for possible expansion needs
 *				      Pointer to the reaction
 *
 * RETURNS:    void
 *
 * FUNCTION:  gets data from the modifier mxArray structure
 *        and adds each modifier to the reaction
 *
 */
 void
 GetModifier ( mxArray * mxModifier,
               unsigned int unSBMLLevel,
               unsigned int unSBMLVersion, 
			         Reaction_t * sbmlReaction)
{
	int nNoModifier = mxGetNumberOfElements(mxModifier);

	int nStatus;
	int nBuflen;

  char * pacNotes;
  char * pacAnnotations;
  char * pacSpecies;
  char * pacId;
  char * pacName;
  int nSBOTerm;
	char * pacMetaid;

  mxArray *mxMetaid;
  SpeciesReference_t *pSpeciesReference;
 
	mxArray * mxNotes, * mxAnnotations, * mxSpecies;
  mxArray * mxId, * mxName, *mxSBOTerm;

	int i;

	for (i = 0; i < nNoModifier; i++) 
	{

		pSpeciesReference = Reaction_createModifier(sbmlReaction);

		/* get notes */
		mxNotes = mxGetField(mxModifier, i, "notes");
		nBuflen = (mxGetM(mxNotes)*mxGetN(mxNotes)+1);
		pacNotes = (char *)mxCalloc(nBuflen, sizeof(char));
		nStatus = mxGetString(mxNotes, pacNotes, nBuflen);

		if (nStatus != 0)
		{
			mexErrMsgTxt("Cannot copy notes");
		}

		SBase_setNotesString(pSpeciesReference, pacNotes); 


		/* get annotations */
		mxAnnotations = mxGetField(mxModifier, i, "annotation");
		nBuflen = (mxGetM(mxAnnotations)*mxGetN(mxAnnotations)+1);
		pacAnnotations = (char *)mxCalloc(nBuflen, sizeof(char));
		nStatus = mxGetString(mxAnnotations, pacAnnotations, nBuflen);

		if (nStatus != 0)
		{
			mexErrMsgTxt("Cannot copy annotations");
		}
        
		SBase_setAnnotationString(pSpeciesReference, pacAnnotations);


		/* get Species */
		mxSpecies = mxGetField(mxModifier, i, "species");
		nBuflen = (mxGetM(mxSpecies)*mxGetN(mxSpecies)+1);
		pacSpecies = (char *)mxCalloc(nBuflen, sizeof(char));
		nStatus = mxGetString(mxSpecies, pacSpecies, nBuflen);

		if (nStatus != 0)
		{
			mexErrMsgTxt("Cannot copy Species");
		}

		SpeciesReference_setSpecies(pSpeciesReference, pacSpecies);


		/* get metaid */
		mxMetaid = mxGetField(mxModifier, i, "metaid");
		nBuflen = (mxGetM(mxMetaid)*mxGetN(mxMetaid)+1);
		pacMetaid = (char *)mxCalloc(nBuflen, sizeof(char));
		nStatus = mxGetString(mxMetaid, pacMetaid, nBuflen);
    
		if (nStatus != 0)
		{
			mexErrMsgTxt("Cannot copy metaid");
		}

		SBase_setMetaId(pSpeciesReference, pacMetaid);

    /* level 2 version 2 onwards */
    if (unSBMLVersion > 1)
    {
			/* get sboTerm */
			mxSBOTerm = mxGetField(mxModifier, i, "sboTerm");
			nSBOTerm = (int)mxGetScalar(mxSBOTerm);

			SBase_setSBOTerm(pSpeciesReference, nSBOTerm);

      /* get name */
		  mxName = mxGetField(mxModifier, i, "name");
		  nBuflen = (mxGetM(mxName)*mxGetN(mxName)+1);
		  pacName = (char *)mxCalloc(nBuflen, sizeof(char));
		  nStatus = mxGetString(mxName, pacName, nBuflen);

		  if (nStatus != 0)
		  {
			  mexErrMsgTxt("Cannot copy name");
		  }

		  SpeciesReference_setName(pSpeciesReference, pacName);

			/* get id */
			mxId = mxGetField(mxModifier, i, "id");
			nBuflen = (mxGetM(mxId)*mxGetN(mxId)+1);
			pacId = (char *)mxCalloc(nBuflen, sizeof(char));
			nStatus = mxGetString(mxId, pacId, nBuflen);

			if (nStatus != 0)
			{
				mexErrMsgTxt("Cannot copy id");
			}

			SpeciesReference_setId(pSpeciesReference, pacId);
  	
    }	

    /* free any memory allocated */
	  mxFree(pacNotes);
	  mxFree(pacAnnotations);
  	mxFree(pacSpecies);
  	mxFree(pacMetaid);
    if (unSBMLVersion > 1)
    {
      mxFree(pacId);
      mxFree(pacName);
    }
	}

}

/**
 * NAME:    GetKineticLaw
 *
 * PARAMETERS:  mxArray of kinetic law structures
 *              unSBMLLevel
 *              unSBMLVersion - included for possible expansion needs
 *				      Pointer to the Reactiom
 *
 * RETURNS:    void
 *
 * FUNCTION:  gets data from the KineticLaw mxArray structure
 *        and adds Kinetic law to the reaction
 *
 */
 void
 GetKineticLaw ( mxArray * mxKineticLaw,
               unsigned int unSBMLLevel,
               unsigned int unSBMLVersion, 
			         Reaction_t * sbmlReaction)
{
	int nStatus;
	int nBuflen;

  char * pacNotes;
  char * pacAnnotations;
  char * pacFormula;
  char * pacTimeUnits;
  char * pacSubstanceUnits;
  char * pacMath;
  int nSBOTerm;
	char * pacMetaid;

  mxArray *mxMetaid;
 	mxArray * mxNotes, * mxAnnotations, * mxFormula, * mxTimeUnits;
	mxArray * mxMath, * mxParameter, * mxSubstanceUnits, *mxSBOTerm;

  KineticLaw_t *pKineticLaw;
  
  pKineticLaw = Reaction_createKineticLaw(sbmlReaction);
  
  /* get notes */
  mxNotes = mxGetField(mxKineticLaw, 0, "notes");
  nBuflen = (mxGetM(mxNotes)*mxGetN(mxNotes)+1);
  pacNotes = (char *)mxCalloc(nBuflen, sizeof(char));
  nStatus = mxGetString(mxNotes, pacNotes, nBuflen);
  
  if (nStatus != 0)
  {
      mexErrMsgTxt("Cannot copy notes");
  }
  
  SBase_setNotesString(pKineticLaw, pacNotes);
  
  
  /* get annotations */
  mxAnnotations = mxGetField(mxKineticLaw, 0, "annotation");
  nBuflen = (mxGetM(mxAnnotations)*mxGetN(mxAnnotations)+1);
  pacAnnotations = (char *)mxCalloc(nBuflen, sizeof(char));
  nStatus = mxGetString(mxAnnotations, pacAnnotations, nBuflen);
  
  if (nStatus != 0)
  {
      mexErrMsgTxt("Cannot copy annotations");
  }
         
  SBase_setAnnotationString(pKineticLaw, pacAnnotations); 

  /* get formula */
  mxFormula = mxGetField(mxKineticLaw, 0, "formula");
  nBuflen = (mxGetM(mxFormula)*mxGetN(mxFormula)+1);
  pacFormula = (char *)mxCalloc(nBuflen, sizeof(char));
  nStatus = mxGetString(mxFormula, pacFormula, nBuflen);
  
  if (nStatus != 0)
  {
      mexErrMsgTxt("Cannot copy formula");
  }
  
  KineticLaw_setFormula(pKineticLaw, pacFormula);

  /* level 1 and level 2 version 1 ONLY */
  if (unSBMLLevel == 1 || unSBMLVersion == 1)
  {
    /* get timeUnits */
    mxTimeUnits = mxGetField(mxKineticLaw, 0, "timeUnits");
    nBuflen = (mxGetM(mxTimeUnits)*mxGetN(mxTimeUnits)+1);
    pacTimeUnits = (char *)mxCalloc(nBuflen, sizeof(char));
    nStatus = mxGetString(mxTimeUnits, pacTimeUnits, nBuflen);
    
    if (nStatus != 0)
    {
        mexErrMsgTxt("Cannot copy timeUnits");
    }
    
    KineticLaw_setTimeUnits(pKineticLaw, pacTimeUnits);


    /* get substanceUnits */
    mxSubstanceUnits = mxGetField(mxKineticLaw, 0, "substanceUnits");
    nBuflen = (mxGetM(mxSubstanceUnits)*mxGetN(mxSubstanceUnits)+1);
    pacSubstanceUnits = (char *)mxCalloc(nBuflen, sizeof(char));
    nStatus = mxGetString(mxSubstanceUnits, pacSubstanceUnits, nBuflen);
    
    if (nStatus != 0)
    {
        mexErrMsgTxt("Cannot copy annotations");
    }
    
    KineticLaw_setSubstanceUnits(pKineticLaw, pacSubstanceUnits);
  }
  /* get list of parameters */
  mxParameter = mxGetField(mxKineticLaw, 0, "parameter");
  GetParameterFromKineticLaw(mxParameter, unSBMLLevel, unSBMLVersion, pKineticLaw);
  
  if (unSBMLLevel == 2)
  {
		  /* get metaid */
		  mxMetaid = mxGetField(mxKineticLaw, 0, "metaid");
		  nBuflen = (mxGetM(mxMetaid)*mxGetN(mxMetaid)+1);
		  pacMetaid = (char *)mxCalloc(nBuflen, sizeof(char));
		  nStatus = mxGetString(mxMetaid, pacMetaid, nBuflen);
      
		  if (nStatus != 0)
		  {
			  mexErrMsgTxt("Cannot copy metaid");
		  }

		  SBase_setMetaId(pKineticLaw, pacMetaid);

    /* get Math */
    mxMath = mxGetField(mxKineticLaw, 0, "math");
    nBuflen = (mxGetM(mxMath)*mxGetN(mxMath)+1);
    pacMath = (char *)mxCalloc(nBuflen, sizeof(char));
    nStatus = mxGetString(mxMath, pacMath, nBuflen);
    
    if (nStatus != 0)
    {
        mexErrMsgTxt("Cannot copy Math");
    }
    
    KineticLaw_setMath(pKineticLaw, SBML_parseFormula(pacMath));

    /* level 2 version 2 onwards */
    if (unSBMLVersion > 1)
    {
			/* get sboTerm */
			mxSBOTerm = mxGetField(mxKineticLaw, 0, "sboTerm");
			nSBOTerm = (int)mxGetScalar(mxSBOTerm);

			SBase_setSBOTerm(pKineticLaw, nSBOTerm);
    }

    
  }

  /* free any memory allocated */
	mxFree(pacNotes);
	mxFree(pacAnnotations);
  if (unSBMLLevel == 1 || unSBMLVersion == 1)
  {
	  mxFree(pacTimeUnits);
    mxFree(pacSubstanceUnits);
  }
  mxFree(pacFormula);
	/* level 2 only */
	if (unSBMLLevel == 2)
	{
  	mxFree(pacMath);
        mxFree(pacMetaid);
  }
}
/**
 * NAME:    GetParameterFromKineticLaw
 *
 * PARAMETERS:  mxArray of parameter structures
 *              unSBMLLevel
 *              unSBMLVersion - included for possible expansion needs
 *				      Pointer to the kinetic law
 *
 * RETURNS:    void
 *
 * FUNCTION:  gets data from the parameter mxArray structure
 *        and adds each parameter to the kinetic law
 *
 */
 void
 GetParameterFromKineticLaw ( mxArray * mxParameters,
               unsigned int unSBMLLevel,
               unsigned int unSBMLVersion, 
			         KineticLaw_t * sbmlKineticLaw)
{
	int nNoParameters = mxGetNumberOfElements(mxParameters);

	int nStatus;
	int nBuflen;

	char * pacNotes;
	char * pacAnnotations;
	char * pacName;
	char * pacId;
	double dValue;
	char * pacUnits;
	unsigned int unIsSetValue;
  int nSBOTerm;
	int nConstant;
	char * pacMetaid;

  mxArray *mxMetaid;
	mxArray * mxNotes, * mxAnnotations, * mxName, * mxId, * mxUnits;
	mxArray * mxValue, * mxIsSetValue, * mxConstant, * mxSBOTerm;

	Parameter_t *pParameter;

	int i;

	for (i = 0; i < nNoParameters; i++) 
	{

		pParameter = KineticLaw_createParameter(sbmlKineticLaw);

    /* get notes */
		mxNotes = mxGetField(mxParameters, i, "notes");
		nBuflen = (mxGetM(mxNotes)*mxGetN(mxNotes)+1);
		pacNotes = (char *)mxCalloc(nBuflen, sizeof(char));
		nStatus = mxGetString(mxNotes, pacNotes, nBuflen);

		if (nStatus != 0)
		{
			mexErrMsgTxt("Cannot copy notes");
		}

		SBase_setNotesString(pParameter, pacNotes); 


		/* get annotations */
		mxAnnotations = mxGetField(mxParameters, i, "annotation");
		nBuflen = (mxGetM(mxAnnotations)*mxGetN(mxAnnotations)+1);
		pacAnnotations = (char *)mxCalloc(nBuflen, sizeof(char));
		nStatus = mxGetString(mxAnnotations, pacAnnotations, nBuflen);

		if (nStatus != 0)
		{
			mexErrMsgTxt("Cannot copy annotations");
		}
   
		SBase_setAnnotationString(pParameter, pacAnnotations);


		/* get name */
		mxName = mxGetField(mxParameters, i, "name");
		nBuflen = (mxGetM(mxName)*mxGetN(mxName)+1);
		pacName = (char *)mxCalloc(nBuflen, sizeof(char));
		nStatus = mxGetString(mxName, pacName, nBuflen);

		if (nStatus != 0)
		{
			mexErrMsgTxt("Cannot copy name");
		}

		Parameter_setName(pParameter, pacName);


		/* get units */
		mxUnits = mxGetField(mxParameters, i, "units");
		nBuflen = (mxGetM(mxUnits)*mxGetN(mxUnits)+1);
		pacUnits = (char *)mxCalloc(nBuflen, sizeof(char));
		nStatus = mxGetString(mxUnits, pacUnits, nBuflen);

		if (nStatus != 0)
		{
			mexErrMsgTxt("Cannot copy units");
		}

		Parameter_setUnits(pParameter, pacUnits);


		/* get isSetValue */
		mxIsSetValue = mxGetField(mxParameters, i, "isSetValue");
		unIsSetValue = (unsigned int)mxGetScalar(mxIsSetValue);


		/* get value */
		mxValue = mxGetField(mxParameters, i, "value");
		dValue = mxGetScalar(mxValue);

		if (unIsSetValue == 1) {
			Parameter_setValue(pParameter, dValue);
		}


		/* level 2 */
		if (unSBMLLevel == 2)
		{
		  /* get metaid */
		  mxMetaid = mxGetField(mxParameters, i, "metaid");
		  nBuflen = (mxGetM(mxMetaid)*mxGetN(mxMetaid)+1);
		  pacMetaid = (char *)mxCalloc(nBuflen, sizeof(char));
		  nStatus = mxGetString(mxMetaid, pacMetaid, nBuflen);
      
		  if (nStatus != 0)
		  {
			  mexErrMsgTxt("Cannot copy metaid");
		  }

		  SBase_setMetaId(pParameter, pacMetaid);

			/* get id */
			mxId = mxGetField(mxParameters, i, "id");
			nBuflen = (mxGetM(mxId)*mxGetN(mxId)+1);
			pacId = (char *)mxCalloc(nBuflen, sizeof(char));
			nStatus = mxGetString(mxId, pacId, nBuflen);

			if (nStatus != 0)
			{
				mexErrMsgTxt("Cannot copy id");
			}

			Parameter_setId(pParameter, pacId);
		
			
			/* get constant */
			mxConstant = mxGetField(mxParameters, i, "constant");
			nConstant = (int)mxGetScalar(mxConstant);

			Parameter_setConstant(pParameter, nConstant);

      /* level 2 version 2 onwards */
      if (unSBMLVersion > 1)
      {
			  /* get sboTerm */
			  mxSBOTerm = mxGetField(mxParameters, i, "sboTerm");
			  nSBOTerm = (int)mxGetScalar(mxSBOTerm);

			  SBase_setSBOTerm(pParameter, nSBOTerm);
      }	
		}

    /* free any memory allocated */
	  mxFree(pacNotes);
	  mxFree(pacAnnotations);
	  mxFree(pacName);
	  mxFree(pacUnits);
		/* level 2 only */
		if (unSBMLLevel == 2)
		{
  	  mxFree(pacMetaid);
  	  mxFree(pacId);
    }
	}

}

/**
 * NAME:    GetFunctionDefinition
 *
 * PARAMETERS:  mxArray of functiondefinition structures
 *              unSBMLLevel
 *              unSBMLVersion - included for possible expansion needs
 *				      Pointer to the model
 *
 * RETURNS:    void
 *
 * FUNCTION:  gets data from the function definition mxArray structure
 *        and adds each functiondefinition to the model
 */
void
GetFunctionDefinition ( mxArray * mxFunctionDefinitions,
               unsigned int unSBMLLevel,
               unsigned int unSBMLVersion, 
			         Model_t * sbmlModel )
{
	int nNoFunctions = mxGetNumberOfElements(mxFunctionDefinitions);
  
	int nStatus;
	int nBuflen;

	/* values */
 	char * pacNotes;
	char * pacAnnotations;
 	char * pacName;
	char * pacId;
	char * pacFormula;
  int nSBOTerm; 
	char * pacMetaid;

  mxArray *mxMetaid;
	mxArray * mxNotes, * mxAnnotations, * mxName, * mxId;
  mxArray * mxMath, * mxSBOTerm;

	FunctionDefinition_t *pFuncDefinition;
	int i;


	for (i = 0; i < nNoFunctions; i++) 
	{
		pFuncDefinition = Model_createFunctionDefinition(sbmlModel);

		/* get notes */
		mxNotes = mxGetField(mxFunctionDefinitions, i, "notes");
		nBuflen = (mxGetM(mxNotes)*mxGetN(mxNotes)+1);
		pacNotes = (char *)mxCalloc(nBuflen, sizeof(char));
		nStatus = mxGetString(mxNotes, pacNotes, nBuflen);

		if (nStatus != 0)
		{
			mexErrMsgTxt("Cannot copy notes");
		}

		SBase_setNotesString(pFuncDefinition, pacNotes); 


		/* get annotations */
		mxAnnotations = mxGetField(mxFunctionDefinitions, i, "annotation");
		nBuflen = (mxGetM(mxAnnotations)*mxGetN(mxAnnotations)+1);
		pacAnnotations = (char *)mxCalloc(nBuflen, sizeof(char));
		nStatus = mxGetString(mxAnnotations, pacAnnotations, nBuflen);

		if (nStatus != 0)
		{
			mexErrMsgTxt("Cannot copy annotations");
		}

		SBase_setAnnotationString(pFuncDefinition, pacAnnotations); 


		/* get name */
		mxName = mxGetField(mxFunctionDefinitions, i, "name");
		nBuflen = (mxGetM(mxName)*mxGetN(mxName)+1);
		pacName = (char *)mxCalloc(nBuflen, sizeof(char));
		nStatus = mxGetString(mxName, pacName, nBuflen);

		if (nStatus != 0)
		{
			mexErrMsgTxt("Cannot copy name");
		}

		FunctionDefinition_setName(pFuncDefinition, pacName);


		/* get metaid */
		mxMetaid = mxGetField(mxFunctionDefinitions, i, "metaid");
		nBuflen = (mxGetM(mxMetaid)*mxGetN(mxMetaid)+1);
		pacMetaid = (char *)mxCalloc(nBuflen, sizeof(char));
		nStatus = mxGetString(mxMetaid, pacMetaid, nBuflen);
    
		if (nStatus != 0)
		{
			mexErrMsgTxt("Cannot copy metaid");
		}

		SBase_setMetaId(pFuncDefinition, pacMetaid);

		/* get id */
		mxId = mxGetField(mxFunctionDefinitions, i, "id");
		nBuflen = (mxGetM(mxId)*mxGetN(mxId)+1);
		pacId = (char *)mxCalloc(nBuflen, sizeof(char));
		nStatus = mxGetString(mxId, pacId, nBuflen);

		if (nStatus != 0)
		{
			mexErrMsgTxt("Cannot copy id");
		}

		FunctionDefinition_setId(pFuncDefinition, pacId);
	

		/* get math */
		mxMath = mxGetField(mxFunctionDefinitions, i, "math");
		nBuflen = (mxGetM(mxMath)*mxGetN(mxMath)+1);
		pacFormula = (char *)mxCalloc(nBuflen, sizeof(char));
		nStatus = mxGetString(mxMath, pacFormula, nBuflen);

		if (nStatus != 0)
		{
			mexErrMsgTxt("Cannot copy math");
		}

		FunctionDefinition_setMath(pFuncDefinition, SBML_parseFormula(pacFormula));

    if (unSBMLVersion > 1)
    {
			/* get sboTerm */
			mxSBOTerm = mxGetField(mxFunctionDefinitions, i, "sboTerm");
			nSBOTerm = (int)mxGetScalar(mxSBOTerm);

			SBase_setSBOTerm(pFuncDefinition, nSBOTerm);
    }

    /* free any memory allocated */
	  mxFree(pacNotes);
	  mxFree(pacAnnotations);
	  mxFree(pacName);
	  mxFree(pacFormula);
 	  mxFree(pacId);
  	mxFree(pacMetaid);
	}
}

/**
 * NAME:    GetEvent
 *
 * PARAMETERS:  mxArray of event structures
 *              unSBMLLevel
 *              unSBMLVersion - included for possible expansion needs
 *				Pointer to the model
 *
 * RETURNS:    void
 *
 * FUNCTION:  gets data from the event mxArray structure
 *        and adds each event to the model
 */
void
GetEvent ( mxArray * mxEvents,
           unsigned int unSBMLLevel,
           unsigned int unSBMLVersion, 
			     Model_t * sbmlModel )
{
	int nNoEvents = mxGetNumberOfElements(mxEvents);
  
	int nStatus;
	int nBuflen;

	/* values */
	char * pacNotes;
	char * pacAnnotations;
	char * pacName;
	char * pacId;
  char * pacTrigger;
	char * pacDelay;
	char * pacTimeUnits;
  int nSBOTerm;
	char * pacMetaid;

  mxArray *mxMetaid;
	mxArray * mxNotes, * mxAnnotations, * mxName, * mxId, * mxTimeUnits;
  mxArray * mxTrigger, * mxDelay, * mxEventAssignments, *mxSBOTerm;

	Event_t *pEvent;
	int i;


	for (i = 0; i < nNoEvents; i++) 
	{
		pEvent = Model_createEvent(sbmlModel);

		/* get notes */
		mxNotes = mxGetField(mxEvents, i, "notes");
		nBuflen = (mxGetM(mxNotes)*mxGetN(mxNotes)+1);
		pacNotes = (char *)mxCalloc(nBuflen, sizeof(char));
		nStatus = mxGetString(mxNotes, pacNotes, nBuflen);

		if (nStatus != 0)
		{
			mexErrMsgTxt("Cannot copy notes");
		}

		SBase_setNotesString(pEvent, pacNotes); 


		/* get annotations */
		mxAnnotations = mxGetField(mxEvents, i, "annotation");
		nBuflen = (mxGetM(mxAnnotations)*mxGetN(mxAnnotations)+1);
		pacAnnotations = (char *)mxCalloc(nBuflen, sizeof(char));
		nStatus = mxGetString(mxAnnotations, pacAnnotations, nBuflen);

		if (nStatus != 0)
		{
			mexErrMsgTxt("Cannot copy annotations");
		}

		SBase_setAnnotationString(pEvent, pacAnnotations); 


		/* get name */
		mxName = mxGetField(mxEvents, i, "name");
		nBuflen = (mxGetM(mxName)*mxGetN(mxName)+1);
		pacName = (char *)mxCalloc(nBuflen, sizeof(char));
		nStatus = mxGetString(mxName, pacName, nBuflen);

		if (nStatus != 0)
		{
			mexErrMsgTxt("Cannot copy name");
		}

		Event_setName(pEvent, pacName);

		
		/* get metaid */
		mxMetaid = mxGetField(mxEvents, i, "metaid");
		nBuflen = (mxGetM(mxMetaid)*mxGetN(mxMetaid)+1);
		pacMetaid = (char *)mxCalloc(nBuflen, sizeof(char));
		nStatus = mxGetString(mxMetaid, pacMetaid, nBuflen);
    
		if (nStatus != 0)
		{
			mexErrMsgTxt("Cannot copy metaid");
		}

		SBase_setMetaId(pEvent, pacMetaid);

		/* get Trigger */
		mxTrigger = mxGetField(mxEvents, i, "trigger");
    if (unSBMLVersion < 3)
    {
		nBuflen = (mxGetM(mxTrigger)*mxGetN(mxTrigger)+1);
		pacTrigger = (char *)mxCalloc(nBuflen, sizeof(char));
		nStatus = mxGetString(mxTrigger, pacTrigger, nBuflen);

		if (nStatus != 0)
		{
			mexErrMsgTxt("Cannot copy Trigger");
		}

    if (strcmp(pacTrigger, ""))
    {
      Trigger_t * trigger = Trigger_createWithMath(SBML_parseFormula(pacTrigger));
      Event_setTrigger(pEvent, trigger);
    }
    }
    else
    {
      GetTrigger(mxTrigger, unSBMLLevel, unSBMLVersion, pEvent);
    }
		/* get Delay */
		mxDelay = mxGetField(mxEvents, i, "delay");
    if (unSBMLVersion < 3)
    {
		nBuflen = (mxGetM(mxDelay)*mxGetN(mxDelay)+1);
		pacDelay = (char *)mxCalloc(nBuflen, sizeof(char));
		nStatus = mxGetString(mxDelay, pacDelay, nBuflen);

		if (nStatus != 0)
		{
			mexErrMsgTxt("Cannot copy Delay");
		}

    if (strcmp(pacDelay, ""))
    {
      Delay_t * delay = Delay_createWithMath(SBML_parseFormula(pacDelay));
      Event_setDelay(pEvent, delay);
    }
    }
    else
    {
      GetDelay(mxDelay, unSBMLLevel, unSBMLVersion, pEvent);
    }
    if (unSBMLVersion < 3)
    {
		  /* get TimeUnits */
		  mxTimeUnits = mxGetField(mxEvents, i, "timeUnits");
		  nBuflen = (mxGetM(mxTimeUnits)*mxGetN(mxTimeUnits)+1);
		  pacTimeUnits = (char *)mxCalloc(nBuflen, sizeof(char));
		  nStatus = mxGetString(mxTimeUnits, pacTimeUnits, nBuflen);

		  if (nStatus != 0)
		  {
			  mexErrMsgTxt("Cannot copy TimeUnits");
		  }

		  Event_setTimeUnits(pEvent, pacTimeUnits);
    }
		
    /* get id */
    mxId = mxGetField(mxEvents, i, "id");
    nBuflen = (mxGetM(mxId)*mxGetN(mxId)+1);
    pacId = (char *)mxCalloc(nBuflen, sizeof(char));
    nStatus = mxGetString(mxId, pacId, nBuflen);
    
    if (nStatus != 0)
    {
        mexErrMsgTxt("Cannot copy id");
    }
    
    Event_setId(pEvent, pacId);


    if (unSBMLVersion > 1)
    {
			/* get sboTerm */
			mxSBOTerm = mxGetField(mxEvents, i, "sboTerm");
			nSBOTerm = (int)mxGetScalar(mxSBOTerm);

			SBase_setSBOTerm(pEvent, nSBOTerm);
    }

    /* get list of event assignments */
		mxEventAssignments = mxGetField(mxEvents, i, "eventAssignment");
		GetEventAssignment(mxEventAssignments, unSBMLLevel, unSBMLVersion, pEvent);

    /* free any memory allocated */
	  mxFree(pacNotes);
	  mxFree(pacAnnotations);
	  mxFree(pacName);
    if (unSBMLVersion < 3)
    {
  	mxFree(pacTrigger);
	  mxFree(pacDelay);
      mxFree(pacTimeUnits);
    }
    mxFree(pacId);
  	mxFree(pacMetaid);
	}
}
/**
 * NAME:    GetEventAssignment
 *
 * PARAMETERS:  mxArray of event assignment structures
 *              unSBMLLevel
 *              unSBMLVersion - included for possible expansion needs
 *				      Pointer to the event
 *
 * RETURNS:    void
 *
 * FUNCTION:  gets data from the event assignment mxArray structure
 *        and adds each event assignment to the event
 */
void
GetEventAssignment ( mxArray * mxEventAssignment,
               unsigned int unSBMLLevel,
               unsigned int unSBMLVersion, 
			         Event_t * sbmlEvent )
{
	int nNoEventAssigns = mxGetNumberOfElements(mxEventAssignment);
  
	int nStatus;
	int nBuflen;

	/* values */
	char * pacNotes;
	char * pacAnnotations;
	char * pacVariable;
  char * pacMath;
  int nSBOTerm;
	char * pacMetaid;

  mxArray *mxMetaid;
	mxArray * mxNotes, * mxAnnotations, * mxVariable, * mxMath, *mxSBOTerm;

	EventAssignment_t *pEventAssignment;
	int i;


	for (i = 0; i < nNoEventAssigns; i++) 
	{
		pEventAssignment = Event_createEventAssignment(sbmlEvent);

		/* get notes */
		mxNotes = mxGetField(mxEventAssignment, i, "notes");
		nBuflen = (mxGetM(mxNotes)*mxGetN(mxNotes)+1);
		pacNotes = (char *)mxCalloc(nBuflen, sizeof(char));
		nStatus = mxGetString(mxNotes, pacNotes, nBuflen);

		if (nStatus != 0)
		{
			mexErrMsgTxt("Cannot copy notes");
		}

		SBase_setNotesString(pEventAssignment, pacNotes);


		/* get annotations */
		mxAnnotations = mxGetField(mxEventAssignment, i, "annotation");
		nBuflen = (mxGetM(mxAnnotations)*mxGetN(mxAnnotations)+1);
		pacAnnotations = (char *)mxCalloc(nBuflen, sizeof(char));
		nStatus = mxGetString(mxAnnotations, pacAnnotations, nBuflen);

		if (nStatus != 0)
		{
			mexErrMsgTxt("Cannot copy annotations");
		}
        
		SBase_setAnnotationString(pEventAssignment, pacAnnotations); 


		/* get metaid */
		mxMetaid = mxGetField(mxEventAssignment, i, "metaid");
		nBuflen = (mxGetM(mxMetaid)*mxGetN(mxMetaid)+1);
		pacMetaid = (char *)mxCalloc(nBuflen, sizeof(char));
		nStatus = mxGetString(mxMetaid, pacMetaid, nBuflen);
    
		if (nStatus != 0)
		{
			mexErrMsgTxt("Cannot copy metaid");
		}

		SBase_setMetaId(pEventAssignment, pacMetaid);

		/* get Variable */
		mxVariable = mxGetField(mxEventAssignment, i, "variable");
		nBuflen = (mxGetM(mxVariable)*mxGetN(mxVariable)+1);
		pacVariable = (char *)mxCalloc(nBuflen, sizeof(char));
		nStatus = mxGetString(mxVariable, pacVariable, nBuflen);

		if (nStatus != 0)
		{
			mexErrMsgTxt("Cannot copy Variable");
		}

		EventAssignment_setVariable(pEventAssignment, pacVariable);

		/* get Math */
		mxMath = mxGetField(mxEventAssignment, i, "math");
		nBuflen = (mxGetM(mxMath)*mxGetN(mxMath)+1);
		pacMath = (char *)mxCalloc(nBuflen, sizeof(char));
		nStatus = mxGetString(mxMath, pacMath, nBuflen);

		if (nStatus != 0)
		{
			mexErrMsgTxt("Cannot copy Math");
		}

    /* if pacMath is empty setMath blows up */
    if (strcmp(pacMath, ""))
    {
      EventAssignment_setMath(pEventAssignment, SBML_parseFormula(pacMath));
    }

    if (unSBMLVersion > 1)
    {
			/* get sboTerm */
			mxSBOTerm = mxGetField(mxEventAssignment, i, "sboTerm");
			nSBOTerm = (int)mxGetScalar(mxSBOTerm);

			SBase_setSBOTerm(pEventAssignment, nSBOTerm);
    }

    /* free any memory allocated */
	  mxFree(pacNotes);
	  mxFree(pacAnnotations);
   	mxFree(pacVariable);
	  mxFree(pacMath);
        mxFree(pacMetaid);
	}
}
/**
 * NAME:    GetCompartmentType
 *
 * PARAMETERS:  mxArray of compartmentType structures
 *              unSBMLLevel
 *              unSBMLVersion - included for possible expansion needs
 *				      Pointer to the model
 *
 * RETURNS:    void
 *
 * FUNCTION:  gets data from the compartmentType mxArray structure
 *        and adds each compartmentType to the model
 */
void
GetCompartmentType ( mxArray * mxCompartmentType,
               unsigned int unSBMLLevel,
               unsigned int unSBMLVersion, 
			         Model_t * sbmlModel )
{
	int nNoCompTypes = mxGetNumberOfElements(mxCompartmentType);
  
	int nStatus;
	int nBuflen;

	/* values */
	char * pacNotes;
	char * pacAnnotations;
	char * pacName;
  char * pacId;
  int nSBOTerm;
	char * pacMetaid;

  mxArray *mxMetaid;
	mxArray * mxNotes, * mxAnnotations, * mxName, * mxId, *mxSBOTerm;

	CompartmentType_t *pCompartmentType;
	int i;


	for (i = 0; i < nNoCompTypes; i++) 
	{
		pCompartmentType = Model_createCompartmentType(sbmlModel);

		/* get notes */
		mxNotes = mxGetField(mxCompartmentType, i, "notes");
		nBuflen = (mxGetM(mxNotes)*mxGetN(mxNotes)+1);
		pacNotes = (char *)mxCalloc(nBuflen, sizeof(char));
		nStatus = mxGetString(mxNotes, pacNotes, nBuflen);

		if (nStatus != 0)
		{
			mexErrMsgTxt("Cannot copy notes");
		}

		SBase_setNotesString(pCompartmentType, pacNotes);


		/* get annotations */
		mxAnnotations = mxGetField(mxCompartmentType, i, "annotation");
		nBuflen = (mxGetM(mxAnnotations)*mxGetN(mxAnnotations)+1);
		pacAnnotations = (char *)mxCalloc(nBuflen, sizeof(char));
		nStatus = mxGetString(mxAnnotations, pacAnnotations, nBuflen);

		if (nStatus != 0)
		{
			mexErrMsgTxt("Cannot copy annotations");
		}
        
		SBase_setAnnotationString(pCompartmentType, pacAnnotations); 


		/* get name */
		mxName = mxGetField(mxCompartmentType, i, "name");
		nBuflen = (mxGetM(mxName)*mxGetN(mxName)+1);
		pacName = (char *)mxCalloc(nBuflen, sizeof(char));
		nStatus = mxGetString(mxName, pacName, nBuflen);

		if (nStatus != 0)
		{
			mexErrMsgTxt("Cannot copy Name");
		}

		CompartmentType_setName(pCompartmentType, pacName);

		/* get metaid */
		mxMetaid = mxGetField(mxCompartmentType, i, "metaid");
		nBuflen = (mxGetM(mxMetaid)*mxGetN(mxMetaid)+1);
		pacMetaid = (char *)mxCalloc(nBuflen, sizeof(char));
		nStatus = mxGetString(mxMetaid, pacMetaid, nBuflen);
    
		if (nStatus != 0)
		{
			mexErrMsgTxt("Cannot copy metaid");
		}

		SBase_setMetaId(pCompartmentType, pacMetaid);

		/* get Id */
		mxId = mxGetField(mxCompartmentType, i, "id");
		nBuflen = (mxGetM(mxId)*mxGetN(mxId)+1);
		pacId = (char *)mxCalloc(nBuflen, sizeof(char));
		nStatus = mxGetString(mxId, pacId, nBuflen);

		if (nStatus != 0)
		{
			mexErrMsgTxt("Cannot copy Id");
		}

    CompartmentType_setId(pCompartmentType, pacId);

    if (unSBMLVersion > 2)
    {
			/* get sboTerm */
			mxSBOTerm = mxGetField(mxCompartmentType, i, "sboTerm");
			nSBOTerm = (int)mxGetScalar(mxSBOTerm);

			SBase_setSBOTerm(pCompartmentType, nSBOTerm);
    }

    /* free any memory allocated */
	  mxFree(pacNotes);
	  mxFree(pacAnnotations);
   	mxFree(pacName);
	  mxFree(pacId);
  	mxFree(pacMetaid);
	}
}
/**
 * NAME:    GetSpeciesType
 *
 * PARAMETERS:  mxArray of speciesType structures
 *              unSBMLLevel
 *              unSBMLVersion - included for possible expansion needs
 *				      Pointer to the model
 *
 * RETURNS:    void
 *
 * FUNCTION:  gets data from the speciesType mxArray structure
 *        and adds each speciesType to the model
 */
void
GetSpeciesType ( mxArray * mxSpeciesType,
               unsigned int unSBMLLevel,
               unsigned int unSBMLVersion, 
			         Model_t * sbmlModel )
{
	int nNoSpeciesTypes = mxGetNumberOfElements(mxSpeciesType);
  
	int nStatus;
	int nBuflen;

	/* values */
	char * pacNotes;
	char * pacAnnotations;
	char * pacName;
  char * pacId;
  int nSBOTerm;
	char * pacMetaid;

  mxArray *mxMetaid;
	mxArray * mxNotes, * mxAnnotations, * mxName, * mxId, *mxSBOTerm;

	SpeciesType_t *pSpeciesType;
	int i;


	for (i = 0; i < nNoSpeciesTypes; i++) 
	{
		pSpeciesType = Model_createSpeciesType(sbmlModel);

		/* get notes */
		mxNotes = mxGetField(mxSpeciesType, i, "notes");
		nBuflen = (mxGetM(mxNotes)*mxGetN(mxNotes)+1);
		pacNotes = (char *)mxCalloc(nBuflen, sizeof(char));
		nStatus = mxGetString(mxNotes, pacNotes, nBuflen);

		if (nStatus != 0)
		{
			mexErrMsgTxt("Cannot copy notes");
		}

		SBase_setNotesString(pSpeciesType, pacNotes);


		/* get annotations */
		mxAnnotations = mxGetField(mxSpeciesType, i, "annotation");
		nBuflen = (mxGetM(mxAnnotations)*mxGetN(mxAnnotations)+1);
		pacAnnotations = (char *)mxCalloc(nBuflen, sizeof(char));
		nStatus = mxGetString(mxAnnotations, pacAnnotations, nBuflen);

		if (nStatus != 0)
		{
			mexErrMsgTxt("Cannot copy annotations");
		}
        
		SBase_setAnnotationString(pSpeciesType, pacAnnotations); 


		/* get name */
		mxName = mxGetField(mxSpeciesType, i, "name");
		nBuflen = (mxGetM(mxName)*mxGetN(mxName)+1);
		pacName = (char *)mxCalloc(nBuflen, sizeof(char));
		nStatus = mxGetString(mxName, pacName, nBuflen);

		if (nStatus != 0)
		{
			mexErrMsgTxt("Cannot copy Name");
		}

		SpeciesType_setName(pSpeciesType, pacName);

		/* get metaid */
		mxMetaid = mxGetField(mxSpeciesType, i, "metaid");
		nBuflen = (mxGetM(mxMetaid)*mxGetN(mxMetaid)+1);
		pacMetaid = (char *)mxCalloc(nBuflen, sizeof(char));
		nStatus = mxGetString(mxMetaid, pacMetaid, nBuflen);
    
		if (nStatus != 0)
		{
			mexErrMsgTxt("Cannot copy metaid");
		}

		SBase_setMetaId(pSpeciesType, pacMetaid);

		/* get Id */
		mxId = mxGetField(mxSpeciesType, i, "id");
		nBuflen = (mxGetM(mxId)*mxGetN(mxId)+1);
		pacId = (char *)mxCalloc(nBuflen, sizeof(char));
		nStatus = mxGetString(mxId, pacId, nBuflen);

		if (nStatus != 0)
		{
			mexErrMsgTxt("Cannot copy Id");
		}

    SpeciesType_setId(pSpeciesType, pacId);

    if (unSBMLVersion > 2)
    {
			/* get sboTerm */
			mxSBOTerm = mxGetField(mxSpeciesType, i, "sboTerm");
			nSBOTerm = (int)mxGetScalar(mxSBOTerm);

			SBase_setSBOTerm(pSpeciesType, nSBOTerm);
    }

    /* free any memory allocated */
	  mxFree(pacNotes);
	  mxFree(pacAnnotations);
   	mxFree(pacName);
	  mxFree(pacId);
  	mxFree(pacMetaid);
	}
}
/**
 * NAME:    GetInitialAssignment
 *
 * PARAMETERS:  mxArray of initialAssignment structures
 *              unSBMLLevel
 *              unSBMLVersion - included for possible expansion needs
 *				      Pointer to the model
 *
 * RETURNS:    void
 *
 * FUNCTION:  gets data from the initialAssignment mxArray structure
 *        and adds each initialAssignment to the model
 */
void
GetInitialAssignment ( mxArray * mxInitialAssignment,
               unsigned int unSBMLLevel,
               unsigned int unSBMLVersion, 
			         Model_t * sbmlModel )
{
	int nNoInitialAssignments = mxGetNumberOfElements(mxInitialAssignment);
  
	int nStatus;
	int nBuflen;

	/* values */
	char * pacNotes;
	char * pacAnnotations;
	char * pacSymbol;
  char * pacMath;
  int nSBOTerm;
	char * pacMetaid;

  mxArray *mxMetaid;
	mxArray * mxNotes, * mxAnnotations, * mxSymbol, * mxMath, *mxSBOTerm;

	InitialAssignment_t *pInitialAssignment;
	int i;


	for (i = 0; i < nNoInitialAssignments; i++) 
	{
		pInitialAssignment = Model_createInitialAssignment(sbmlModel);

		/* get notes */
		mxNotes = mxGetField(mxInitialAssignment, i, "notes");
		nBuflen = (mxGetM(mxNotes)*mxGetN(mxNotes)+1);
		pacNotes = (char *)mxCalloc(nBuflen, sizeof(char));
		nStatus = mxGetString(mxNotes, pacNotes, nBuflen);

		if (nStatus != 0)
		{
			mexErrMsgTxt("Cannot copy notes");
		}

		SBase_setNotesString(pInitialAssignment, pacNotes);


		/* get annotations */
		mxAnnotations = mxGetField(mxInitialAssignment, i, "annotation");
		nBuflen = (mxGetM(mxAnnotations)*mxGetN(mxAnnotations)+1);
		pacAnnotations = (char *)mxCalloc(nBuflen, sizeof(char));
		nStatus = mxGetString(mxAnnotations, pacAnnotations, nBuflen);

		if (nStatus != 0)
		{
			mexErrMsgTxt("Cannot copy annotations");
		}
        
		SBase_setAnnotationString(pInitialAssignment, pacAnnotations); 


		/* get metaid */
		mxMetaid = mxGetField(mxInitialAssignment, i, "metaid");
		nBuflen = (mxGetM(mxMetaid)*mxGetN(mxMetaid)+1);
		pacMetaid = (char *)mxCalloc(nBuflen, sizeof(char));
		nStatus = mxGetString(mxMetaid, pacMetaid, nBuflen);
    
		if (nStatus != 0)
		{
			mexErrMsgTxt("Cannot copy metaid");
		}

		SBase_setMetaId(pInitialAssignment, pacMetaid);

		/* get symbol */
		mxSymbol = mxGetField(mxInitialAssignment, i, "symbol");
		nBuflen = (mxGetM(mxSymbol)*mxGetN(mxSymbol)+1);
		pacSymbol = (char *)mxCalloc(nBuflen, sizeof(char));
		nStatus = mxGetString(mxSymbol, pacSymbol, nBuflen);

		if (nStatus != 0)
		{
			mexErrMsgTxt("Cannot copy Symbol");
		}

		InitialAssignment_setSymbol(pInitialAssignment, pacSymbol);

		/* get Math */
		mxMath = mxGetField(mxInitialAssignment, i, "math");
		nBuflen = (mxGetM(mxMath)*mxGetN(mxMath)+1);
		pacMath = (char *)mxCalloc(nBuflen, sizeof(char));
		nStatus = mxGetString(mxMath, pacMath, nBuflen);

		if (nStatus != 0)
		{
			mexErrMsgTxt("Cannot copy Math");
		}

    if (strcmp(pacMath, ""))
    {
      InitialAssignment_setMath(pInitialAssignment, SBML_parseFormula(pacMath));
    }

  	/* get sboTerm */
		mxSBOTerm = mxGetField(mxInitialAssignment, i, "sboTerm");
		nSBOTerm = (int)mxGetScalar(mxSBOTerm);

		SBase_setSBOTerm(pInitialAssignment, nSBOTerm);

    /* free any memory allocated */
	  mxFree(pacNotes);
	  mxFree(pacAnnotations);
   	mxFree(pacSymbol);
	  mxFree(pacMath);
        mxFree(pacMetaid);
	}
}
/**
 * NAME:    GetConstraint
 *
 * PARAMETERS:  mxArray of constraint structures
 *              unSBMLLevel
 *              unSBMLVersion - included for possible expansion needs
 *				      Pointer to the model
 *
 * RETURNS:    void
 *
 * FUNCTION:  gets data from the constraint mxArray structure
 *        and adds each constraint to the model
 */
void
GetConstraint ( mxArray * mxConstraint,
               unsigned int unSBMLLevel,
               unsigned int unSBMLVersion, 
			         Model_t * sbmlModel )
{
	int nNoConstraints = mxGetNumberOfElements(mxConstraint);
  
	int nStatus;
	int nBuflen;

	/* values */
	char * pacNotes;
	char * pacAnnotations;
	char * pacMessage;
  char * pacMath;
  int nSBOTerm;
	char * pacMetaid;

  mxArray *mxMetaid;
	mxArray * mxNotes, * mxAnnotations, * mxMessage, * mxMath, *mxSBOTerm;

	Constraint_t *pConstraint;
	int i;


	for (i = 0; i < nNoConstraints; i++) 
	{
		pConstraint = Model_createConstraint(sbmlModel);

		/* get notes */
		mxNotes = mxGetField(mxConstraint, i, "notes");
		nBuflen = (mxGetM(mxNotes)*mxGetN(mxNotes)+1);
		pacNotes = (char *)mxCalloc(nBuflen, sizeof(char));
		nStatus = mxGetString(mxNotes, pacNotes, nBuflen);

		if (nStatus != 0)
		{
			mexErrMsgTxt("Cannot copy notes");
		}

		SBase_setNotesString(pConstraint, pacNotes);


		/* get annotations */
		mxAnnotations = mxGetField(mxConstraint, i, "annotation");
		nBuflen = (mxGetM(mxAnnotations)*mxGetN(mxAnnotations)+1);
		pacAnnotations = (char *)mxCalloc(nBuflen, sizeof(char));
		nStatus = mxGetString(mxAnnotations, pacAnnotations, nBuflen);

		if (nStatus != 0)
		{
			mexErrMsgTxt("Cannot copy annotations");
		}
        
		SBase_setAnnotationString(pConstraint, pacAnnotations); 


		/* get metaid */
		mxMetaid = mxGetField(mxConstraint, i, "metaid");
		nBuflen = (mxGetM(mxMetaid)*mxGetN(mxMetaid)+1);
		pacMetaid = (char *)mxCalloc(nBuflen, sizeof(char));
		nStatus = mxGetString(mxMetaid, pacMetaid, nBuflen);
    
		if (nStatus != 0)
		{
			mexErrMsgTxt("Cannot copy metaid");
		}

		SBase_setMetaId(pConstraint, pacMetaid);

		/* get message */
		mxMessage = mxGetField(mxConstraint, i, "message");
		nBuflen = (mxGetM(mxMessage)*mxGetN(mxMessage)+1);
		pacMessage = (char *)mxCalloc(nBuflen, sizeof(char));
		nStatus = mxGetString(mxMessage, pacMessage, nBuflen);

		if (nStatus != 0)
		{
			mexErrMsgTxt("Cannot copy Message");
		}

    Constraint_setMessage(pConstraint, 
      XMLNode_convertStringToXMLNode(pacMessage, NULL));

		/* get Math */
		mxMath = mxGetField(mxConstraint, i, "math");
		nBuflen = (mxGetM(mxMath)*mxGetN(mxMath)+1);
		pacMath = (char *)mxCalloc(nBuflen, sizeof(char));
		nStatus = mxGetString(mxMath, pacMath, nBuflen);

		if (nStatus != 0)
		{
			mexErrMsgTxt("Cannot copy Math");
		}

    if (strcmp(pacMath, ""))
    {
      Constraint_setMath(pConstraint, SBML_parseFormula(pacMath));
    }

  	/* get sboTerm */
		mxSBOTerm = mxGetField(mxConstraint, i, "sboTerm");
		nSBOTerm = (int)mxGetScalar(mxSBOTerm);

		SBase_setSBOTerm(pConstraint, nSBOTerm);

    /* free any memory allocated */
	  mxFree(pacNotes);
	  mxFree(pacAnnotations);
   	mxFree(pacMessage);
	  mxFree(pacMath);
        mxFree(pacMetaid);
	}
}


/**
 * NAME:    GetStoichiometryMath
 *
 * PARAMETERS:  mxArray of initialAssignment structures
 *              unSBMLLevel
 *              unSBMLVersion - included for possible expansion needs
 *				      Pointer to the speciesReference
 *
 * RETURNS:    void
 *
 * FUNCTION:  gets data from the stoichiometryMath mxArray structure
 *        and adds each initialAssignment to the model
 */
void
GetStoichiometryMath ( mxArray * mxStoichiometryMath,
               unsigned int unSBMLLevel,
               unsigned int unSBMLVersion, 
			         SpeciesReference_t * sbmlSpeciesReference )
{
	int nStatus;
	int nBuflen;

	/* values */
	char * pacNotes;
	char * pacAnnotations;
  char * pacMath;
  int nSBOTerm;
	char * pacMetaid;

  mxArray *mxMetaid;
	mxArray * mxNotes, * mxAnnotations, * mxMath, *mxSBOTerm;

	StoichiometryMath_t *pStoichiometryMath;
  if (mxStoichiometryMath == NULL) return;
  pStoichiometryMath = StoichiometryMath_create();

  /* get notes */
  mxNotes = mxGetField(mxStoichiometryMath, 0, "notes");
  nBuflen = (mxGetM(mxNotes)*mxGetN(mxNotes)+1);
  pacNotes = (char *)mxCalloc(nBuflen, sizeof(char));
  nStatus = mxGetString(mxNotes, pacNotes, nBuflen);

  if (nStatus != 0)
  {
    mexErrMsgTxt("Cannot copy notes");
  }

  SBase_setNotesString(pStoichiometryMath, pacNotes);


  /* get annotations */
  mxAnnotations = mxGetField(mxStoichiometryMath, 0, "annotation");
  nBuflen = (mxGetM(mxAnnotations)*mxGetN(mxAnnotations)+1);
  pacAnnotations = (char *)mxCalloc(nBuflen, sizeof(char));
  nStatus = mxGetString(mxAnnotations, pacAnnotations, nBuflen);

  if (nStatus != 0)
  {
    mexErrMsgTxt("Cannot copy annotations");
  }

  SBase_setAnnotationString(pStoichiometryMath, pacAnnotations); 


	/* get metaid */
	mxMetaid = mxGetField(mxStoichiometryMath, 0, "metaid");
	nBuflen = (mxGetM(mxMetaid)*mxGetN(mxMetaid)+1);
	pacMetaid = (char *)mxCalloc(nBuflen, sizeof(char));
	nStatus = mxGetString(mxMetaid, pacMetaid, nBuflen);
  
	if (nStatus != 0)
	{
		mexErrMsgTxt("Cannot copy metaid");
	}

	SBase_setMetaId(pStoichiometryMath, pacMetaid);

  /* get Math */
  mxMath = mxGetField(mxStoichiometryMath, 0, "math");
  nBuflen = (mxGetM(mxMath)*mxGetN(mxMath)+1);
  pacMath = (char *)mxCalloc(nBuflen, sizeof(char));
  nStatus = mxGetString(mxMath, pacMath, nBuflen);

  if (nStatus != 0)
  {
    mexErrMsgTxt("Cannot copy Math");
  }

  if (strcmp(pacMath, ""))
  {
    StoichiometryMath_setMath(pStoichiometryMath, SBML_parseFormula(pacMath));
  }

  /* get sboTerm */
  mxSBOTerm = mxGetField(mxStoichiometryMath, 0, "sboTerm");
  nSBOTerm = (int)mxGetScalar(mxSBOTerm);

  SBase_setSBOTerm(pStoichiometryMath, nSBOTerm);

  SpeciesReference_setStoichiometryMath(sbmlSpeciesReference, pStoichiometryMath);
  
  /* free any memory allocated */
  mxFree(pacNotes);
  mxFree(pacAnnotations);
  mxFree(pacMath);
        mxFree(pacMetaid);
}


/**
 * NAME:    GetTrigger
 *
 * PARAMETERS:  mxArray of initialAssignment structures
 *              unSBMLLevel
 *              unSBMLVersion - included for possible expansion needs
 *				      Pointer to the speciesReference
 *
 * RETURNS:    void
 *
 * FUNCTION:  gets data from the Trigger mxArray structure
 *        and adds each initialAssignment to the model
 */
void
GetTrigger ( mxArray * mxTrigger,
               unsigned int unSBMLLevel,
               unsigned int unSBMLVersion, 
			         Event_t * sbmlEvent )
{
	int nStatus;
	int nBuflen;

	/* values */
	char * pacNotes;
	char * pacAnnotations;
  char * pacMath;
  int nSBOTerm;
	char * pacMetaid;

  mxArray *mxMetaid;
	mxArray * mxNotes, * mxAnnotations, * mxMath, *mxSBOTerm;

	Trigger_t *pTrigger;
  if (mxTrigger == NULL) return;
  pTrigger = Trigger_create();

  /* get notes */
  mxNotes = mxGetField(mxTrigger, 0, "notes");
  nBuflen = (mxGetM(mxNotes)*mxGetN(mxNotes)+1);
  pacNotes = (char *)mxCalloc(nBuflen, sizeof(char));
  nStatus = mxGetString(mxNotes, pacNotes, nBuflen);

  if (nStatus != 0)
  {
    mexErrMsgTxt("Cannot copy notes");
  }

  SBase_setNotesString(pTrigger, pacNotes);


  /* get annotations */
  mxAnnotations = mxGetField(mxTrigger, 0, "annotation");
  nBuflen = (mxGetM(mxAnnotations)*mxGetN(mxAnnotations)+1);
  pacAnnotations = (char *)mxCalloc(nBuflen, sizeof(char));
  nStatus = mxGetString(mxAnnotations, pacAnnotations, nBuflen);

  if (nStatus != 0)
  {
    mexErrMsgTxt("Cannot copy annotations");
  }

  SBase_setAnnotationString(pTrigger, pacAnnotations); 


	/* get metaid */
	mxMetaid = mxGetField(mxTrigger, 0, "metaid");
	nBuflen = (mxGetM(mxMetaid)*mxGetN(mxMetaid)+1);
	pacMetaid = (char *)mxCalloc(nBuflen, sizeof(char));
	nStatus = mxGetString(mxMetaid, pacMetaid, nBuflen);
  
	if (nStatus != 0)
	{
		mexErrMsgTxt("Cannot copy metaid");
	}

	SBase_setMetaId(pTrigger, pacMetaid);

  /* get Math */
  mxMath = mxGetField(mxTrigger, 0, "math");
  nBuflen = (mxGetM(mxMath)*mxGetN(mxMath)+1);
  pacMath = (char *)mxCalloc(nBuflen, sizeof(char));
  nStatus = mxGetString(mxMath, pacMath, nBuflen);

  if (nStatus != 0)
  {
    mexErrMsgTxt("Cannot copy Math");
  }

  if (strcmp(pacMath, ""))
  {
    Trigger_setMath(pTrigger, SBML_parseFormula(pacMath));
  }

  /* get sboTerm */
  mxSBOTerm = mxGetField(mxTrigger, 0, "sboTerm");
  nSBOTerm = (int)mxGetScalar(mxSBOTerm);

  SBase_setSBOTerm(pTrigger, nSBOTerm);

  Event_setTrigger(sbmlEvent, pTrigger);
  
  /* free any memory allocated */
  mxFree(pacNotes);
  mxFree(pacAnnotations);
  mxFree(pacMath);
  mxFree(pacMetaid);
}

/**
 * NAME:    GetDelay
 *
 * PARAMETERS:  mxArray of initialAssignment structures
 *              unSBMLLevel
 *              unSBMLVersion - included for possible expansion needs
 *				      Pointer to the speciesReference
 *
 * RETURNS:    void
 *
 * FUNCTION:  gets data from the Delay mxArray structure
 *        and adds each initialAssignment to the model
 */
void
GetDelay ( mxArray * mxDelay,
               unsigned int unSBMLLevel,
               unsigned int unSBMLVersion, 
			         Event_t * sbmlEvent )
{
	int nStatus;
	int nBuflen;

	/* values */
	char * pacNotes;
	char * pacAnnotations;
  char * pacMath;
  int nSBOTerm;
	char * pacMetaid;

  mxArray *mxMetaid;
	mxArray * mxNotes, * mxAnnotations, * mxMath, *mxSBOTerm;

	Delay_t *pDelay;
  if (mxDelay == NULL) return;
  pDelay = Delay_create();

  /* get notes */
  mxNotes = mxGetField(mxDelay, 0, "notes");
  nBuflen = (mxGetM(mxNotes)*mxGetN(mxNotes)+1);
  pacNotes = (char *)mxCalloc(nBuflen, sizeof(char));
  nStatus = mxGetString(mxNotes, pacNotes, nBuflen);

  if (nStatus != 0)
  {
    mexErrMsgTxt("Cannot copy notes");
  }

  SBase_setNotesString(pDelay, pacNotes);


  /* get annotations */
  mxAnnotations = mxGetField(mxDelay, 0, "annotation");
  nBuflen = (mxGetM(mxAnnotations)*mxGetN(mxAnnotations)+1);
  pacAnnotations = (char *)mxCalloc(nBuflen, sizeof(char));
  nStatus = mxGetString(mxAnnotations, pacAnnotations, nBuflen);

  if (nStatus != 0)
  {
    mexErrMsgTxt("Cannot copy annotations");
  }

  SBase_setAnnotationString(pDelay, pacAnnotations); 


	/* get metaid */
	mxMetaid = mxGetField(mxDelay, 0, "metaid");
	nBuflen = (mxGetM(mxMetaid)*mxGetN(mxMetaid)+1);
	pacMetaid = (char *)mxCalloc(nBuflen, sizeof(char));
	nStatus = mxGetString(mxMetaid, pacMetaid, nBuflen);
  
	if (nStatus != 0)
	{
		mexErrMsgTxt("Cannot copy metaid");
	}

	SBase_setMetaId(pDelay, pacMetaid);

  /* get Math */
  mxMath = mxGetField(mxDelay, 0, "math");
  nBuflen = (mxGetM(mxMath)*mxGetN(mxMath)+1);
  pacMath = (char *)mxCalloc(nBuflen, sizeof(char));
  nStatus = mxGetString(mxMath, pacMath, nBuflen);

  if (nStatus != 0)
  {
    mexErrMsgTxt("Cannot copy Math");
  }

  if (strcmp(pacMath, ""))
  {
    Delay_setMath(pDelay, SBML_parseFormula(pacMath));
  }

  /* get sboTerm */
  mxSBOTerm = mxGetField(mxDelay, 0, "sboTerm");
  nSBOTerm = (int)mxGetScalar(mxSBOTerm);

  SBase_setSBOTerm(pDelay, nSBOTerm);

  Event_setDelay(sbmlEvent, pDelay);
  
  /* free any memory allocated */
  mxFree(pacNotes);
  mxFree(pacAnnotations);
  mxFree(pacMath);
  mxFree(pacMetaid);
}
```
