## Supplementary scripts for "A multi-scale *in silico* mouse model for insulin resistance and humanoid type 2 diabetes": OutputSBML.m

```
% OutputSBML('SBML_Structure') translates a MATLAB_SBML structure into a
% sbml file
%
% SBML_Structure is the name of the MATLAB_SBML structure
%
% OutputSBML outputs an xml file

%  Filename    : OutputSBML.m
%  Description : MATLAB help file for OutputSBML
%  Author(s)   : SBML Development Group <sbml-team@caltech.edu>
%
%  $Id: OutputSBML.m,v 1.2 2008/01/16 17:59:26 sarahkeating Exp $
%  $Source: /cvsroot/sbml/SBMLToolbox/src/OutputSBML.m,v $
%
%<!---------------------------------------------------------------------------
% This file is part of SBMLToolbox.  Please visit http://sbml.org for more
% information about SBML, and the latest version of SBMLToolbox.
%
% Copyright 2005-2007 California Institute of Technology.
% Copyright 2002-2005 California Institute of Technology and
%                     Japan Science and Technology Corporation.
% 
% This library is free software; you can redistribute it and/or modify it
% under the terms of the GNU Lesser General Public License as published by
% the Free Software Foundation.  A copy of the license agreement is provided
% in the file named "LICENSE.txt" included with this software distribution.
% and also available online as http://sbml.org/software/sbmltoolbox/license.html
%----------------------------------------------------------------------- -->
```
