## Supplementary scripts for "A multi-scale *in silico* mouse model for insulin resistance and humanoid type 2 diabetes": README.txt

```
This is the compiled version of the SBML Toolbox and libSBML
that is necessary to handle SBML import and export by the 
Systems Biology Toolbox 2 for MATLAB. WINDOWS ONLY!

All unnecessary files have been deleted in order to reduce
the size.

The source codes can be obtained from:

 	     libSBML: http://sbml.org/index/Software/libSBML
	SBML Toolbox: http://sbml.org/index/Software/SBMLToolbox
    
08-08-27: Added newest libSBML version
```
