## Supplementary scripts for "A multi-scale *in silico* mouse model for insulin resistance and humanoid type 2 diabetes": CVTerm.h

```
/**
 * @file    CVTerm.h
 * @brief   Definition of a CVTerm class for adding annotations to a Model.
 * @author  Sarah Keating
 *
 * $Id: CVTerm.h,v 1.17 2008/01/26 03:58:50 mhucka Exp $
 * $Source: /cvsroot/sbml/libsbml/src/annotation/CVTerm.h,v $
 *
 *<!---------------------------------------------------------------------------
 * This file is part of libSBML.  Please visit http://sbml.org for more
 * information about SBML, and the latest version of libSBML.
 *
 * Copyright 2005-2007 California Institute of Technology.
 * Copyright 2002-2005 California Institute of Technology and
 *                     Japan Science and Technology Corporation.
 * 
 * This library is free software; you can redistribute it and/or modify it
 * under the terms of the GNU Lesser General Public License as published by
 * the Free Software Foundation.  A copy of the license agreement is provided
 * in the file named "LICENSE.txt" included with this software distribution
 * and also available online as http://sbml.org/software/libsbml/license.html
 *------------------------------------------------------------------------- -->
 *
 * @class CVTerm.
 * @brief Object class for representing a controlled vocabulary annotation.
 *
 * CVTerm is a libSBML construct used as part of the libSBML support for
 * annotations conforming to the guidelines specified by MIRIAM ("Minimum
 * Information Requested in the Annotation of biochemical Models").  The
 * general scheme is as follows.  A set of RDF-based annotations attached
 * to a given SBML <code>&lt;annotation&gt;</code> element are read by
 * RDFAnnotationParser and converted into a list of CVTerm objects.  Each
 * CVTerm object instance stores the following components of an annotation:
 * 
 * <ul>
 * <li>The qualifier, which can be a MIRIAM "biological qualifier", a
 * "model qualifier", or an unknown qualifier (as far as the CVTerm class
 * is concerned).  Qualifiers are used in MIRIAM to indicate the nature of
 * the relationship between the object being annotated and the resource.
 * In CVTerm, the qualifiers can be manipulated using the methods
 * getQualifierType(), setQualifierType(), and related methods.
 * 
 * <li>The resource, represent by a URI (note: not a URL).  In CVTerm, the
 * resource component can be manipulated using the methods addResource()
 * and removeResource().
 * </ul>
 */

#ifndef CVTerm_h
#define CVTerm_h


#include <sbml/common/extern.h>
#include <sbml/common/sbmlfwd.h>

#include <sbml/xml/XMLAttributes.h>

typedef enum
{
    MODEL_QUALIFIER
  , BIOLOGICAL_QUALIFIER
  , UNKNOWN_QUALIFIER
} QualifierType_t;

typedef enum
{
    BQM_IS
  , BQM_IS_DESCRIBED_BY
  , BQM_UNKNOWN
} ModelQualifierType_t;

typedef enum
{
    BQB_IS
  , BQB_HAS_PART
  , BQB_IS_PART_OF
  , BQB_IS_VERSION_OF
  , BQB_HAS_VERSION
  , BQB_IS_HOMOLOG_TO
  , BQB_IS_DESCRIBED_BY
  , BQB_IS_ENCODED_BY
  , BQB_ENCODES
  , BQB_UNKNOWN
} BiolQualifierType_t;

#ifdef __cplusplus


#include <limits>
#include <iomanip>
#include <string>
#include <sstream>

#include <cstdlib>


class LIBSBML_EXTERN CVTerm
{
public:

  /**
   * Creates a new CVTerm, optionally with the given #QualifierType_t value
   * @p type.
   *
   * The possible qualifier types are MODEL_QUALIFIER and
   * BIOLOGICAL_QUALIFIER.  If the given #QualifierType_t value is not
   * given, this method defaults to using UNKNOWN_QUALIFIER.  The
   * #QualifierType_t type value can be set using the setQualifierType()
   * method.
   *
   * @param type a #QualifierType_t value
   *
   * @docnote The native C++ implementation of this method defines a
   * default argument value.  In the documentation generated for different
   * libSBML language bindings, you may or may not see corresponding
   * arguments in the method declarations.  For example, in Java, a default
   * argument is handled by declaring two separate methods, with one of
   * them having the argument and the other one lacking the argument.
   * However, the libSBML documentation will be @em identical for both
   * methods.  Consequently, if you are reading this and do not see an
   * argument even though one is described, please look for descriptions of
   * other variants of this method near where this one appears in the
   * documentation.
   */
  CVTerm(QualifierType_t type = UNKNOWN_QUALIFIER);


  /**
   * Create a new CVTerm from the given XMLNode.
   *
   * RDFAnnotations within a model are stored as a List of CVTerms.  This allows
   * the user to interact with the %CVTerms directly.  When LibSBML reads in a 
   * model containing RDFAnnotations it parses them into a %List of CVTerms and
   * when writing a model it parses the CVTerms into the appropriate annotation
   * structure.  This function creates a %CVTerm from the %XMLNode supplied.
   *
   * @param node an %XMLNode representing a %CVTerm.
   *
   * @note this method assumes that the %XMLNode is of the correct form
   */
  CVTerm(const XMLNode node);


  /**
   * Destroys this CVTerm.
   */
  ~CVTerm();


  /**
   * Copy constructor; creates a copy of a CVTerm.
   * 
   * @param orig the CVTerm instance to copy.
   */
  CVTerm(const CVTerm& orig);


  /**
   * Assignment operator for CVTerm.
   */
  CVTerm& operator=(const CVTerm& rhs);


  /**
   * Creates and returns a deep copy of this CVTerm.
   * 
   * @return a (deep) copy of this CVTerm.
   */  
  CVTerm* clone() const; 


  /**
   * Returns the Qualifier Type code for this %CVTerm.
   * 
   * @return the #QualifierType_t value of this object or UNKNOWN_QUALIFIER
   * (default).
   */
  QualifierType_t getQualifierType();


  /**
   * Returns the Model QualifierType code for this %CVTerm.
   * 
   * @return the #ModelQualifierType_t value of this object or BQM_UNKNOWN
   * (default).
   */
  ModelQualifierType_t getModelQualifierType();


  /**
   * Returns the Biological QualifierType code for this %CVTerm.
   * 
   * @return the #BiolQualifierType_t value of this object or BQB_UNKNOWN
   * (default).
   */
  BiolQualifierType_t getBiologicalQualifierType();


  /**
   * Returns the resources for this %CVTerm.
   * 
   * @return the XMLAttributes that store the resources of this %CVTerm.
   */
  XMLAttributes * getResources(); 

  
  /**
   * Returns the resources for this %CVTerm.
   * 
   * @return the XMLAttributes that store the resources of this %CVTerm.
   */
  const XMLAttributes * getResources() const; 

  
  /**
   * Sets the #QualifierType_t value of this %CVTerm.
   *
   * @param type the #QualifierType_t type value 
   */
  void setQualifierType(QualifierType_t type);


  /**
   * Sets the #ModelQualifierType_t value of this %CVTerm.
   *
   * @param type the #ModelQualifierType_t value
   *
   * @note If the Qualifier Type of this object is not MODEL_QUALIFIER,
   * then the ModelQualifierType_t will default to BQM_UNKNOWN.
   */
  void setModelQualifierType(ModelQualifierType_t type);


  /**
   * Sets the #BiolQualifierType_t of this %CVTerm.
   *
   * @param type the #BiolQualifierType_t value
   *
   * @note if the Qualifier Type of this object is not
   * BIOLOGICAL_QUALIFIER, then the #BiolQualifierType_t value will default
   * to BQB_UNKNOWN.
   */
  void setBiologicalQualifierType(BiolQualifierType_t type);


  /**
   * Adds a resource to the CVTerm.
   *
   * @param resource string representing the resource; e.g.,
   * "http://www.geneontology.org/#GO:0005892"
   *
   * @note this method adds the name "rdf:resource" to the attribute prior
   * to adding it to the resources in this CVTerm.
   */
  void addResource(std::string resource);


  /**
   * Removes a resource from the CVTerm.
   *
   * @param resource string representing the resource; e.g.,
   * "http://www.geneontology.org/#GO:0005892"
   */
  void removeResource(std::string resource);

protected:
  /** @cond doxygen-libsbml-internal */

  XMLAttributes * mResources;

  QualifierType_t       mQualifier;
  ModelQualifierType_t  mModelQualifier;
  BiolQualifierType_t   mBiolQualifier;

  /** @endcond doxygen-libsbml-internal */
};


#endif  /* __cplusplus */

#ifndef SWIG

BEGIN_C_DECLS

/*-----------------------------------------------------------------------------
 * See the .cpp file for the documentation of the following functions.
 *---------------------------------------------------------------------------*/

LIBSBML_EXTERN
CVTerm_t*
CVTerm_createWithQualifierType(QualifierType_t type);


LIBSBML_EXTERN
CVTerm_t*
CVTerm_createFromNode(const XMLNode_t *);


LIBSBML_EXTERN
void
CVTerm_free(CVTerm_t *);


LIBSBML_EXTERN
CVTerm_t *
CVTerm_clone (const CVTerm_t* c);


LIBSBML_EXTERN
QualifierType_t 
CVTerm_getQualifierType(CVTerm_t *);


LIBSBML_EXTERN
ModelQualifierType_t 
CVTerm_getModelQualifierType(CVTerm_t *);


LIBSBML_EXTERN
BiolQualifierType_t 
CVTerm_getBiologicalQualifierType(CVTerm_t *);


LIBSBML_EXTERN
XMLAttributes_t * 
CVTerm_getResources(CVTerm_t *); 


LIBSBML_EXTERN
void 
CVTerm_setQualifierType(CVTerm_t * CVT, QualifierType_t type);


LIBSBML_EXTERN
void 
CVTerm_setModelQualifierType(CVTerm_t * CVT, ModelQualifierType_t type);


LIBSBML_EXTERN
void 
CVTerm_setBiologicalQualifierType(CVTerm_t * CVT, BiolQualifierType_t type);


LIBSBML_EXTERN
void 
CVTerm_addResource(CVTerm_t * CVT, const char * resource);


LIBSBML_EXTERN
void 
CVTerm_removeResource(CVTerm_t * CVT, const char * resource);


END_C_DECLS

#endif  /* !SWIG */

#endif  /** CVTerm_h **/
```
