## Supplementary scripts for "A multi-scale *in silico* mouse model for insulin resistance and humanoid type 2 diabetes": LayoutAnnotation.h

```
/**
 * @file    LayoutAnnotation.h
 * @brief   Layout annotation I/O
 * @author  Ralph Gauges
 *
 * $Id: LayoutAnnotation.h,v 1.7 2007/04/22 10:59:36 sarahkeating Exp $
 * $Source: /cvsroot/sbml/libsbml/src/annotation/LayoutAnnotation.h,v $
 */
/* Copyright 2003 California Institute of Technology and Japan Science and
 * Technology Corporation.
 *
 * This library is free software; you can redistribute it and/or modify it
 * under the terms of the GNU Lesser General Public License as published by
 * the Free Software Foundation.  A copy of the license agreement is
 * provided in the file named "LICENSE.txt" included with this software
 * distribution.  It is also available online at
 * http://sbml.org/software/libsbml/license.html
 *
 * You should have received a copy of the GNU Lesser General Public License
 * along with this library; if not, write to the Free Software Foundation,
 * Inc., 59 Temple Place, Suite 330, Boston, MA 02111-1307 USA.
 */


#ifndef LayoutAnnotation_h
#define LayoutAnnotation_h


#include <sbml/common/extern.h>
#include <sbml/common/sbmlfwd.h>

#include <sbml/xml/XMLAttributes.h>

#include <sbml/SpeciesReference.h>
#include <sbml/layout/Layout.h>

#ifdef __cplusplus

#include <limits>
#include <iomanip>
#include <string>
#include <sstream>

#include <cstdlib>

#ifdef USE_LAYOUT // make the functions inaccesible when the layout is not used


/**
 * takes an annotation that has been read into the model
 * identifies the RDF elements
 * and creates a List of Layouts from the annotation
 */
LIBSBML_EXTERN
void parseLayoutAnnotation(XMLNode * annotation, ListOfLayouts& layouts);

/**
 * Takes an XMLNode and tries to find the layout annotation node and deletes it if it was found.
 */
LIBSBML_EXTERN
XMLNode* deleteLayoutAnnotation(XMLNode* pAnnotation);

/**
 * Creates an XMLNode that represents the layouts of the model from the given Model object.
 */
 LIBSBML_EXTERN
 XMLNode* parseLayouts(const Model* pModel);
 
/**
 * takes an annotation that has been read into the species reference
 * identifies the id elements and set the id of the species reference
 */
LIBSBML_EXTERN
void 
parseSpeciesReferenceAnnotation(XMLNode * annotation, SimpleSpeciesReference& sr);

/**
 * Takes an XMLNode and tries to find the layoutId annotation node and deletes it if it was found.
 */
LIBSBML_EXTERN
XMLNode* deleteLayoutIdAnnotation(XMLNode* pAnnotation);

/**
 * Creates an XMLNode that represents the layoutId annotation of the species reference from the given SpeciesReference object.
 */
LIBSBML_EXTERN
XMLNode* parseLayoutId(const SimpleSpeciesReference* sr);

 

#endif // USE_LAOYUT

#endif  /* __cplusplus */

#endif  /** LayoutAnnotation_h **/
```
