## Supplementary scripts for "A multi-scale *in silico* mouse model for insulin resistance and humanoid type 2 diabetes": ModelHistory.h

```
/**
 * @file    ModelHistory.h
 * @brief   ModelHistory I/O
 * @author  Sarah Keating
 *
 * $Id: ModelHistory.h,v 1.23 2008/01/22 07:04:38 mhucka Exp $
 * $Source: /cvsroot/sbml/libsbml/src/annotation/ModelHistory.h,v $
 *
 *<!---------------------------------------------------------------------------
 * This file is part of libSBML.  Please visit http://sbml.org for more
 * information about SBML, and the latest version of libSBML.
 *
 * Copyright 2005-2007 California Institute of Technology.
 * Copyright 2002-2005 California Institute of Technology and
 *                     Japan Science and Technology Corporation.
 * 
 * This library is free software; you can redistribute it and/or modify it
 * under the terms of the GNU Lesser General Public License as published by
 * the Free Software Foundation.  A copy of the license agreement is provided
 * in the file named "LICENSE.txt" included with this software distribution
 * and also available online as http://sbml.org/software/libsbml/license.html
 *------------------------------------------------------------------------- -->
 *
 * @class ModelHistory
 * @brief Read/write/manipulate MIRIAM-compliant model history data stored
 * in SBML annotation elements.
 *
 * The SBML specification beginning with Level 2 Version 2 defines a
 * standard approach to recording model history and model creator
 * information in a form that complies with MIRIAM ("Minimum Information
 * Requested in the Annotation of biochemical Models", Nature
 * Biotechnology, vol. 23, no. 12, Dec. 2005).  LibSBML provides the
 * ModelHistory class as a convenience high-level interface for working
 * with model history data.
 *
 * <!-- leave this next break as-is to work around some doxygen bug -->
 */ 
/**
 * @class Date
 * @brief Representation of dates, for use with ModelHistory and other
 * annotation utility classes.
 *
 * A Date object stores a reasonably complete date representation,
 * consisting of the following fields:
 * <ul>
 * <li> @em year: an unsigned int representing the year.
 * <li> @em month: an unsigned int representing the month.
 * <li> @em day: an unsigned int representing the day.
 * <li> @em hour: an unsigned int representing the hour.
 * <li> @em minute: an unsigned int representing the minute.
 * <li> @em second: an unsigned int representing the second.
 * <li> @em sign: an unsigned int representing the sign of the offset (0/1 equivalent to +/-). 
 * <li> @em hours offset: an unsigned int representing the hoursOffset.
 * <li> @em minute offset: an unsigned int representing the minutesOffset.
 * </ul>
 */

#ifndef ModelHistory_h
#define ModelHistory_h


#include <sbml/common/extern.h>
#include <sbml/common/sbmlfwd.h>
#include <sbml/util/List.h>

#include <sbml/xml/XMLNode.h>


#ifdef __cplusplus

#include <string>

class LIBSBML_EXTERN Date
{
public:
 
  /**
   * Creates a date optionally from the individual fields entered as numbers.
   *
   * @param year an unsigned int representing the year.
   * @param month an unsigned int representing the month.
   * @param day an unsigned int representing the day.
   * @param hour an unsigned int representing the hour.
   * @param minute an unsigned int representing the minute.
   * @param second an unsigned int representing the second.
   * @param sign an unsigned int representing the sign of the offset 
   * (0/1 equivalent to +/-). 
   * @param hoursOffset an unsigned int representing the hoursOffset.
   * @param minutesOffset an unsigned int representing the minutesOffset.
   *
   * @docnote The native C++ implementation of this method defines a
   * default argument value.  In the documentation generated for different
   * libSBML language bindings, you may or may not see corresponding
   * arguments in the method declarations.  For example, in Java, a default
   * argument is handled by declaring two separate methods, with one of
   * them having the argument and the other one lacking the argument.
   * However, the libSBML documentation will be @em identical for both
   * methods.  Consequently, if you are reading this and do not see an
   * argument even though one is described, please look for descriptions of
   * other variants of this method near where this one appears in the
   * documentation.
   */
  Date(unsigned int year = 2007, unsigned int month = 1, 
    unsigned int day = 1, unsigned int hour = 0, 
    unsigned int minute = 0, unsigned int second = 0,
    unsigned int sign = 0, unsigned int hoursOffset = 0,
    unsigned int minutesOffset = 0);
 
  /**
   * Creates a date from a string.
   *
   * @param date a string representing the date.
   *
   * @note the string should be in W3CDTF format 
   * YYYY-MM-DDThh:mm:ssTZD (eg 1997-07-16T19:20:30+01:00)
   * where TZD is the time zone designator.
   */
  Date (std::string date); 

  /**
   * Destroys this Date.
   */
  ~Date();

  /**
   * Copy constructor; creates a copy of this Date.
   */
  Date(const Date& orig);

  /**
   * Assignment operator.
   */
  Date& operator=(const Date& orig);

  /**
   * Returns a copy of this Date.
   *
   * @return a (deep) copy of this Date.
   */
  Date* clone () const;

  /**
   * Returns the year from this Date.
   *
   * @return the year from this Date.
   */
  unsigned int getYear()    { return mYear;   }

  /**
   * Returns the month from this Date.
   *
   * @return the month from this Date.
   */
  unsigned int getMonth()   { return mMonth;  }

  /**
   * Returns the day from this Date.
   *
   * @return the day from this Date.
   */
  unsigned int getDay()     { return mDay;    }

  /**
   * Returns the hour from this Date.
   *
   * @return the hour from this Date.
   */
  unsigned int getHour()    { return mHour;   }

  /**
   * Returns the minute from this Date.
   *
   * @return the minute from this Date.
   */
  unsigned int getMinute()  { return mMinute; }

  /**
   * Returns the seconds from this Date.
   *
   * @return the seconds from this Date.
   */
  unsigned int getSecond()  { return mSecond; }
  
  /**
   * Returns the sign of the offset from this Date.
   *
   * @return the sign of the offset from this Date.
   */
  unsigned int getSignOffset()    { return mSignOffset;   }
 
  /**
   * Returns the hours of the offset from this Date.
   *
   * @return the hours of the offset from this Date.
   */
  unsigned int getHoursOffset()   { return mHoursOffset;  }
  
  /**
   * Returns the minutes of the offset from this Date.
   *
   * @return the minutes of the offset from this Date.
   */
   unsigned int getMinutesOffset() { return mMinutesOffset;}
   
  /**
   * Returns the Date as a string.
   *
   * @return the date as a string.
   */
  const std::string& getDateAsString() { return mDate; }

  /**
   * Sets the value of the year checking appropriateness.
   *  
   * @param year an unsigned int representing the year to set.  
   */
  void setYear    (unsigned int year);    

  /**
   * Sets the value of the month checking appropriateness.
   *  
   * @param month an unsigned int representing the month to set  
   */
  void setMonth   (unsigned int month);   

  /**
   * Sets the value of the day checking appropriateness.
   *  
   * @param day an unsigned int representing the day to set.  
   */
  void setDay     (unsigned int day);  

  /**
   * Sets the value of the hour checking appropriateness.
   *  
   * @param hour an unsigned int representing the hour to set.  
   */
  void setHour    (unsigned int hour); 

  /**
   * Sets the value of the minute checking appropriateness.
   *  
   * @param minute an unsigned int representing the minute to set.  
   */
  void setMinute  (unsigned int minute);  

  /**
   * Sets the value of the second checking appropriateness.
   *  
   * @param second an unsigned int representing the second to set.  
   */
  void setSecond  (unsigned int second);

  /**
   * Sets the value of the offset sign checking appropriateness.
   *  
   * @param sign an unsigned int representing 
   * the sign of the offset to set.  
   */
  void setSignOffset   (unsigned int sign); 

  /**
   * Sets the value of the offset hour checking appropriateness.
   *  
   * @param hoursOffset an unsigned int representing the hours of the 
   * offset to set.  
   */
  void setHoursOffset  (unsigned int hoursOffset);  
  
  /**
   * Sets the value of the offset minutes checking appropriateness.
   *  
   * @param minutesOffset an unsigned int representing the minutes of the 
   * offset to set.  
   */
  void setMinutesOffset(unsigned int minutesOffset);

  /**
   * Sets the value of the date string checking appropriateness.
   *
   * @param date a string representing the date.
   *
   * @note the string should be in W3CDTF format 
   * YYYY-MM-DDThh:mm:ssTZD (eg 1997-07-16T19:20:30+01:00)
   * where TZD is the time zone designator.
   */
  void setDateAsString (std::string date);

protected:

  /**
   * Sets the value of the individual numbers from the date 
   * as a string.
   */
  void parseDateStringToNumbers();

  /**
   * Sets the value of the date as a string from the individual numbers.
   */
  void parseDateNumbersToString();

  unsigned int mYear;
  unsigned int mMonth;
  unsigned int mDay;
  unsigned int mHour;
  unsigned int mMinute;
  unsigned int mSecond;

  /* 0 means - and 1 means + */
  unsigned int mSignOffset; 

  unsigned int mHoursOffset;
  unsigned int mMinutesOffset;


  std::string mDate;

};

class LIBSBML_EXTERN ModelCreator
{
public:

  /**
   * Creates a new ModelCreator.
   */
  ModelCreator ();

  /**
   * Creates a new ModelCreator from an XMLNode.
   *
   * @param creator the XMLNode from which to create the ModelCreator.
   */
  ModelCreator(const XMLNode creator);

  /**
   * Destroys the ModelCreator.
   */
  ~ModelCreator();

  /**
   * Copy constructor; creates a copy of the ModelCreator.
   */
  ModelCreator(const ModelCreator& orig);

  /**
   * Assignment operator.
   */
  ModelCreator& operator=(const ModelCreator& orig);

  /**
   * Creates and returns a copy of this ModelCreator.
   *
   * @return a (deep) copy of this ModelCreator.
   */
  ModelCreator* clone () const;

  /**
   * Returns the familyName from the ModelCreator.
   *
   * @return familyName from the ModelCreator.
   */
  std::string getFamilyName()   {  return  mFamilyName;  }

  /**
   * Returns the givenName from the ModelCreator.
   *
   * @return givenName from the ModelCreator.
   */
  std::string getGivenName()    {  return  mGivenName;  }

  /**
   * Returns the email from the ModelCreator.
   *
   * @return email from the ModelCreator.
   */
  std::string getEmail()        {  return  mEmail;  }

  /**
   * Returns the organization from the ModelCreator.
   *
   * @return organization from the ModelCreator.
   */
  std::string getOrganization() {  return  mOrganization;  }

  /** @cond doxygen-libsbml-internal */
  std::string getOrganisation() {  return  mOrganization;  }
  /** @endcond doxygen-libsbml-internal */
 
  /**
   * Predicate returning @c true or @c false depending on whether this
   * ModelCreator's familyName has been set.
   *
   * @return @c true if the familyName of this ModelCreator has been set, @c false otherwise.
   */
  bool isSetFamilyName();

  /**
   * Predicate returning @c true or @c false depending on whether this
   * ModelCreator's givenName has been set.
   *
   * @return @c true if the givenName of this ModelCreator has been set, @c false otherwise.
   */
  bool isSetGivenName();

  /**
   * Predicate returning @c true or @c false depending on whether this
   * ModelCreator's email has been set.
   *
   * @return @c true if the email of this ModelCreator has been set, @c false otherwise.
   */
  bool isSetEmail();

  /**
   * Predicate returning @c true or @c false depending on whether this
   * ModelCreator's organization has been set.
   *
   * @return @c true if the organization of this ModelCreator has been set, @c false otherwise.
   */
  bool isSetOrganization();
  /** @cond doxygen-libsbml-internal */
  bool isSetOrganisation();
  /** @endcond doxygen-libsbml-internal */


  /**
   * Sets the family name
   *  
   * @param familyName a string representing the familyName of the ModelCreator. 
   */
  void setFamilyName(std::string familyName);

  /**
   * Sets the given name
   *  
   * @param givenName a string representing the givenName of the ModelCreator. 
   */
  void setGivenName(std::string givenName);

  /**
   * Sets the email
   *  
   * @param email a string representing the email of the ModelCreator. 
   */
  void setEmail(std::string email);

  /**
   * Sets the organization
   *  
   * @param organization a string representing the organization of the 
   * ModelCreator. 
   */
  void setOrganization(std::string organization);
  /** @cond doxygen-libsbml-internal */
  void setOrganisation(std::string organization);
  /** @endcond doxygen-libsbml-internal */


  /**
   * Unsets the familyName of this ModelCreator.
   */
  void unsetFamilyName();

  /**
   * Unsets the givenName of this ModelCreator.
   */
  void unsetGivenName();

  /**
   * Unsets the email of this ModelCreator.
   */
  void unsetEmail();

  /**
   * Unsets the organization of this ModelCreator.
   */
  void unsetOrganization();
  /** @cond doxygen-libsbml-internal */
  void unsetOrganisation();
  /** @endcond doxygen-libsbml-internal */

protected:

  std::string mFamilyName;
  std::string mGivenName;
  std::string mEmail;
  std::string mOrganization;

};


class LIBSBML_EXTERN ModelHistory
{
public:

  /**
   * Creates a new ModelHistory.
   */
  ModelHistory ();

  /**
   * Destroys the ModelHistory.
   */
  ~ModelHistory();

  /**
  * Copy constructor; creates a copy of the ModelHistory.
  */
  ModelHistory(const ModelHistory& orig);

  /**
   * Assignment operator.
   */
  ModelHistory& operator=(const ModelHistory& orig);

  /**
   * Creates and returns a copy of this ModelHistory.
   *
   * @return a (deep) copy of this ModelHistory.
   */
  ModelHistory* clone () const;

  /**
   * Returns the createdDate from the ModelHistory.
   *
   * @return Date object representing the createdDate
   * from the ModelHistory.
   */
  Date * getCreatedDate();

  /**
   * Returns the modifiedDate from the ModelHistory.
   *
   * @return Date object representing the modifiedDate
   * from the ModelHistory.
   */
  Date * getModifiedDate();

  /**
   * Predicate returning @c true or @c false depending on whether this
   * ModelHistory's createdDate has been set.
   *
   * @return @c true if the createdDate of this ModelHistory has been set, 
   * @c false otherwise.
   */
  bool isSetCreatedDate();

  /**
   * Predicate returning @c true or @c false depending on whether this
   * ModelHistory's modifiedDate has been set.
   *
   * @return @c true if the modifiedDate of this ModelHistory has been set, 
   * @c false otherwise.
   */
  bool isSetModifiedDate();

  /**
   * Sets the createdDate.
   *  
   * @param date a Date object representing the date
   * the ModelHistory was created. 
   */
  void setCreatedDate(Date* date);

  /**
   * Sets the modifiedDate.
   *  
   * @param date a Date object representing the date
   * the ModelHistory was modified. 
   */
  void setModifiedDate(Date* date);

  /**
   * Adds a copy of the given ModelCreator object to 
   * this ModelHistory.
   *
   * @param mc the ModelCreator to add
   */
  void addCreator(ModelCreator * mc);

  /**
   * Get the List of ModelCreator objects in this 
   * ModelHistory.
   * 
   * @return the list of ModelCreators for this ModelHistory.
   */
  List * getListCreators();

  /**
   * Get the nth ModelCreator object in this ModelHistory.
   * 
   * @return the nth ModelCreator of this ModelHistory.
   */
  ModelCreator* getCreator(unsigned int n);

  /**
   * Get the number of ModelCreator objects in this 
   * ModelHistory.
   * 
   * @return the number of ModelCreators in this 
   * ModelHistory.
   */
  unsigned int getNumCreators();


protected:

  // can have more than one creator

  List * mCreators;

  Date* mCreatedDate;
  Date* mModifiedDate;


};


#endif  /* __cplusplus */

#ifndef SWIG

BEGIN_C_DECLS

LIBSBML_EXTERN
Date_t *
Date_createFromValues(unsigned int year, unsigned int month, 
    unsigned int day, unsigned int hour, 
    unsigned int minute, unsigned int second,
    unsigned int sign, unsigned int hoursOffset,
    unsigned int minutesOffset);

LIBSBML_EXTERN
Date_t *
Date_createFromString (const char * date); 

LIBSBML_EXTERN
const char *
Date_getDateAsString(Date_t * date);

LIBSBML_EXTERN
unsigned int
Date_getYear(Date_t * date);

LIBSBML_EXTERN
unsigned int
Date_getMonth(Date_t * date);

LIBSBML_EXTERN
unsigned int
Date_getDay(Date_t * date);

LIBSBML_EXTERN
unsigned int
Date_getHour(Date_t * date);

LIBSBML_EXTERN
unsigned int
Date_getMinute(Date_t * date);

LIBSBML_EXTERN
unsigned int
Date_getSecond(Date_t * date);

LIBSBML_EXTERN
unsigned int
Date_getSignOffset(Date_t * date);

LIBSBML_EXTERN
unsigned int
Date_getHoursOffset(Date_t * date);

LIBSBML_EXTERN
unsigned int
Date_getMinutesOffset(Date_t * date);

LIBSBML_EXTERN
void
Date_setYear(Date_t * date, unsigned int value);

LIBSBML_EXTERN
void
Date_setMonth(Date_t * date, unsigned int value);

LIBSBML_EXTERN
void
Date_setDay(Date_t * date, unsigned int value);

LIBSBML_EXTERN
void
Date_setHour(Date_t * date, unsigned int value);

LIBSBML_EXTERN
void
Date_setMinute(Date_t * date, unsigned int value);

LIBSBML_EXTERN
void
Date_setSecond(Date_t * date, unsigned int value);

LIBSBML_EXTERN
void
Date_setSignOffset(Date_t * date, unsigned int value);

LIBSBML_EXTERN
void
Date_setHoursOffset(Date_t * date, unsigned int value);

LIBSBML_EXTERN
void
Date_setMinutesOffset(Date_t * date, unsigned int value);

LIBSBML_EXTERN
void
Date_free(Date_t *);

LIBSBML_EXTERN
Date_t *
Date_clone (const Date_t* date);


LIBSBML_EXTERN
ModelCreator_t *
ModelCreator_create();

LIBSBML_EXTERN
ModelCreator_t *
ModelCreator_createFromNode(const XMLNode_t * node);

LIBSBML_EXTERN
void
ModelCreator_free(ModelCreator_t *);

LIBSBML_EXTERN
ModelCreator_t *
ModelCreator_clone (const ModelCreator_t* c);


LIBSBML_EXTERN
const char * 
ModelCreator_getFamilyName(ModelCreator_t *mc);

LIBSBML_EXTERN
const char * 
ModelCreator_getGivenName(ModelCreator_t *mc);

LIBSBML_EXTERN
const char * 
ModelCreator_getEmail(ModelCreator_t *mc);

LIBSBML_EXTERN
const char * 
ModelCreator_getOrganisation(ModelCreator_t *mc);

LIBSBML_EXTERN
const char * 
ModelCreator_getOrganization(ModelCreator_t *mc);

LIBSBML_EXTERN
int 
ModelCreator_isSetFamilyName(ModelCreator_t *mc);

LIBSBML_EXTERN
int 
ModelCreator_isSetGivenName(ModelCreator_t *mc);

LIBSBML_EXTERN
int 
ModelCreator_isSetEmail(ModelCreator_t *mc);

LIBSBML_EXTERN
int 
ModelCreator_isSetOrganisation(ModelCreator_t *mc);

LIBSBML_EXTERN
int 
ModelCreator_isSetOrganization(ModelCreator_t *mc);

LIBSBML_EXTERN
void 
ModelCreator_setFamilyName(ModelCreator_t *mc, char * name);

LIBSBML_EXTERN
void 
ModelCreator_setGivenName(ModelCreator_t *mc, char * name);

LIBSBML_EXTERN
void 
ModelCreator_setEmail(ModelCreator_t *mc, char * name);

LIBSBML_EXTERN
void 
ModelCreator_setOrganisation(ModelCreator_t *mc, char * name);

LIBSBML_EXTERN
void 
ModelCreator_setOrganization(ModelCreator_t *mc, char * name);

LIBSBML_EXTERN
void 
ModelCreator_unsetFamilyName(ModelCreator_t *mc);

LIBSBML_EXTERN
void 
ModelCreator_unsetGivenName(ModelCreator_t *mc);

LIBSBML_EXTERN
void 
ModelCreator_unsetEmail(ModelCreator_t *mc);

LIBSBML_EXTERN
void 
ModelCreator_unsetOrganisation(ModelCreator_t *mc);

LIBSBML_EXTERN
void 
ModelCreator_unsetOrganization(ModelCreator_t *mc);

LIBSBML_EXTERN
ModelHistory_t * ModelHistory_create ();

LIBSBML_EXTERN
void ModelHistory_free(ModelHistory_t *);

LIBSBML_EXTERN
ModelHistory_t *
ModelHistory_clone (const ModelHistory_t* mh);


LIBSBML_EXTERN
void ModelHistory_addCreator(ModelHistory_t * mh, 
                             ModelCreator_t * mc);

LIBSBML_EXTERN
void ModelHistory_setCreatedDate(ModelHistory_t * mh, 
                                 Date_t * date);

LIBSBML_EXTERN
void ModelHistory_setModifiedDate(ModelHistory_t * mh, 
                                  Date_t * date);

LIBSBML_EXTERN
List_t * ModelHistory_getListCreators(ModelHistory_t * mh);

LIBSBML_EXTERN
Date_t * ModelHistory_getCreatedDate(ModelHistory_t * mh);

LIBSBML_EXTERN
Date_t * ModelHistory_getModifiedDate(ModelHistory_t * mh);

LIBSBML_EXTERN
unsigned int ModelHistory_getNumCreators(ModelHistory_t * mh);

LIBSBML_EXTERN
ModelCreator_t* ModelHistory_getCreator(ModelHistory_t * mh, unsigned int n);

LIBSBML_EXTERN
int ModelHistory_isSetCreatedDate(ModelHistory_t * mh);

LIBSBML_EXTERN
int ModelHistory_isSetModifiedDate(ModelHistory_t * mh);


END_C_DECLS

#endif  /* !SWIG */

#endif  /** ModelHistory_h **/
```
