## Supplementary scripts for "A multi-scale *in silico* mouse model for insulin resistance and humanoid type 2 diabetes": RDFAnnotation.h

```
/**
 * @file    RDFAnnotation.h
 * @brief   RDFAnnotation I/O
 * @author  Sarah Keating
 *
 * $Id: RDFAnnotation.h,v 1.11 2007/08/25 04:33:04 mhucka Exp $
 * $Source: /cvsroot/sbml/libsbml/src/annotation/RDFAnnotation.h,v $
 *
 *<!---------------------------------------------------------------------------
 * This file is part of libSBML.  Please visit http://sbml.org for more
 * information about SBML, and the latest version of libSBML.
 *
 * Copyright 2005-2007 California Institute of Technology.
 * Copyright 2002-2005 California Institute of Technology and
 *                     Japan Science and Technology Corporation.
 * 
 * This library is free software; you can redistribute it and/or modify it
 * under the terms of the GNU Lesser General Public License as published by
 * the Free Software Foundation.  A copy of the license agreement is provided
 * in the file named "LICENSE.txt" included with this software distribution
 * and also available online as http://sbml.org/software/libsbml/license.html
 *------------------------------------------------------------------------- -->
 *
 * @class RDFAnnotationParser
 * @brief Read/write/manipulate RDF annotations stored in SBML
 * annotation elements.
 *
 * RDFAnnotationParser is a libSBML construct used as part of the libSBML
 * support for annotations conforming to the guidelines specified by MIRIAM
 * ("Minimum Information Requested in the Annotation of biochemical
 * Models", Nature Biotechnology, vol. 23, no. 12, Dec. 2005).  Section 6
 * of the SBML Level 2 Versions 3 specification defines a recommended way
 * of encoding MIRIAM information as RDF annotations in SBML.  The general
 * scheme is as follows.  A set of RDF-based annotations attached to a
 * given SBML <code>&lt;annotation&gt;</code> element are read by
 * RDFAnnotationParser and converted into a list of CVTerm objects.  There
 * are different versions of the main method, parseRDFAnnotation(), used
 * depending on whether the annotation in question concerns the MIRIAM
 * model history or other MIRIAM resource annotations.  A special object
 * class (ModelHistory) is used to make it easier to manipulate model
 * history annotations.
 *
 * All of the methods on RDFAnnotationParser are static; the class exists
 * only to encapsulate the annotation and CVTerm parsing and manipulation
 * functionality.
 */

#ifndef RDFAnnotation_h
#define RDFAnnotation_h


#include <sbml/common/extern.h>
#include <sbml/common/sbmlfwd.h>

#include <sbml/xml/XMLAttributes.h>

#include <sbml/annotation/ModelHistory.h>


#ifdef __cplusplus

#include <limits>
#include <iomanip>
#include <string>
#include <sstream>

#include <cstdlib>


class RDFAnnotationParser
{
public:

  /**
   * Parses an annotation (given as an XMLNode tree) into a list of
   * CVTerms.
   *
   * This is used to take an annotation that has been read into an SBML
   * model, identify the RDF elements within it, and create a list of
   * corresponding CVTerms.
   *
   * @param annotation XMLNode containing the annotation.
   * 
   * @param CVTerms list of CVTerms to be created.
   *
   * @see parseRDFAnnotation(const XMLNode *annotation)
   */
  static void parseRDFAnnotation(const XMLNode *annotation, List *CVTerms);


  /**
   * Parses an annotation into a ModelHistory class instance.
   *
   * This is used to take an annotation that has been read into an SBML
   * model, identify the RDF elements representing model history
   * information, and create a list of corresponding CVTerms.
   *
   * @param annotation XMLNode containing the annotation.
   *
   * @return a pointer to the ModelHistory created.
   *
   * @see parseRDFAnnotation(const XMLNode *annotation, List *CVTerms)
   */
  static ModelHistory* parseRDFAnnotation(const XMLNode *annotation);


  /**
   * Creates a blank annotation and returns the XMLNode corresonding to it.
   *
   * The annotation created by this method is a completely empty SBML
   * <code>&lt;annotation&gt;</code> element.  One use for this is to
   * then call createRDFAnnotation() to construct RDF content for this
   * empty annotation.
   *
   * @return a pointer to an XMLNode for the annotation
   *
   * @see createRDFAnnotation()
   */
  static XMLNode * createAnnotation();

 
  /**
   * Creates blank RDF annotation content organized in the form defined in
   * Section 6 of the SBML Level 2 Version 3 specification .
   *
   * The annotation created by this method has namespace declarations for
   * all the relevant XML namespaces used in RDF annotations and also has
   * an empty RDF element.  Note that this is not the containing
   * <code>&lt;annotation&gt;</code> element; the method createAnnotation()
   * is available for that purpose.
   *
   * @return a pointer to an XMLNode
   */
  static XMLNode * createRDFAnnotation();


  /**
   * Deletes any RDF annotation found in the given XMLNode tree and returns
   * any remaining annotation content.
   *
   * The name of the given XMLNode must be "annotation", or else this
   * method returns NULL.
   *
   * @param annotation the annotation tree within which the RDF annotation
   * is to be found and deleted
   *
   * @return the XMLNode structure with any RDF annotations deleted
   */
  static XMLNode * deleteRDFAnnotation(const XMLNode *annotation);


  /**
   * Takes an SBML object and creates an XMLNode corresponding to an
   * RDF "Description" element.
   *
   * This method is a handy way of creating RDF description objects linked
   * by the appropriate "metaid" field, for insertion into RDF annotations
   * in a model.  (Note that this method does not create a complete
   * annotation; it only creates a description element.  For creating empty
   * RDF annotations that can serve as containers for RDF descriptions, see
   * createRDFAnnotation().
   *
   * @param object the object to be annotated
   *
   * @return a new XMLNode containing the "rdf:about" structure for an
   * RDF "Description" element.
   *
   * @see createRDFAnnotation()
   */
  static XMLNode * createRDFDescription(const SBase *object);


  static XMLNode * createCVTerms(const SBase *object);


  /**
   * Takes a list of CVTerms and creates a complete SBML annotation
   * around it.
   *
   * This essentially takes the given SBML object, reads out the CVTerms
   * attached to it, calls createRDFAnnotation() to create an RDF
   * annotation to hold the terms, and finally calls createAnnotation() to
   * wrap the result as an SBML <code>&lt;annotation&gt;</code> element.
   *
   * @param object the SBML object to start from
   *
   * @return the XMLNode tree corresponding to the annotation.
   */
  static XMLNode * parseCVTerms(const SBase * object);


  /**
   * Takes an SBML Model object, reads off the model history information
   * stored in it, and creates a complete SBML annotation to store that
   * history.
   *
   * @param object a Model
   *
   * @return the XMLNode corresponding to an annotation containing 
   * MIRIAM-compliant model history information in RDF format
   */
  static XMLNode * parseModelHistory(const Model * object);
};

#endif  /* __cplusplus */

#endif  /** RDFAnnotation_h **/
```
