## Supplementary scripts for "A multi-scale *in silico* mouse model for insulin resistance and humanoid type 2 diabetes": common.h

```
/**
 * @file    common.h
 * @brief   Common functions and macros for C and C++.
 * @author  Ben Bornstein
 *
 * $Id: common.h,v 1.9 2007/08/25 12:40:19 sarahkeating Exp $
 * $Source: /cvsroot/sbml/libsbml/src/common/common.h,v $
 *
 *<!---------------------------------------------------------------------------
 * This file is part of libSBML.  Please visit http://sbml.org for more
 * information about SBML, and the latest version of libSBML.
 *
 * Copyright 2005-2007 California Institute of Technology.
 * Copyright 2002-2005 California Institute of Technology and
 *                     Japan Science and Technology Corporation.
 * 
 * This library is free software; you can redistribute it and/or modify it
 * under the terms of the GNU Lesser General Public License as published by
 * the Free Software Foundation.  A copy of the license agreement is provided
 * in the file named "LICENSE.txt" included with this software distribution and
 * also available online as http://sbml.org/software/libsbml/license.html
 *----------------------------------------------------------------------- -->*/

#ifndef LIBSBML_COMMON_H
#define LIBSBML_COMMON_H 1


#include <sbml/common/libsbml-config.h>


#include <stdio.h>


#if STDC_HEADERS
#  include <errno.h>
#  include <float.h>
#  include <stdarg.h>
#  include <stdlib.h>
#  include <string.h>
#endif

#if HAVE_MATH_H
#  include <math.h>
#endif

#if HAVE_IEEFP_H
#  include <ieeefp.h>
#endif

#ifndef errno
  extern int errno;
#endif


/**
 * Default format used by libSBML when writing out floating-point numbers
 * into the XML produced by libSBML.  This is used by
 * StringBuffer_appendReal.
 */
#define LIBSBML_FLOAT_FORMAT "%.15g"

#define LIBSBML_DOUBLE_PRECISION 15


#include <sbml/common/extern.h>
#include <sbml/util/memory.h>
#include <sbml/util/util.h>


#endif  /* LIBSBML_COMMON_H */
```
