## Supplementary scripts for "A multi-scale *in silico* mouse model for insulin resistance and humanoid type 2 diabetes": libsbml-config-unix.h

```
/* src/common/libsbml-config-unix.h.  Generated from libsbml-config-unix.h.in by configure.  */
/**
 * @file    libsbml-config-unix.h
 * @brief   Configuration variables for Linux, MacOS X, Cygwin, etc.
 * @author  Ben Bornstein
 *
 * $Id: libsbml-config-unix.h.in,v 1.6 2007/04/20 22:34:44 mhucka Exp $
 * $Source: /cvsroot/sbml/libsbml/src/common/libsbml-config-unix.h.in,v $
 *
 *<!---------------------------------------------------------------------------
 * This file is part of libSBML.  Please visit http://sbml.org for more
 * information about SBML, and the latest version of libSBML.
 *
 * Copyright 2005-2007 California Institute of Technology.
 * Copyright 2002-2005 California Institute of Technology and
 *                     Japan Science and Technology Corporation.
 * 
 * This library is free software; you can redistribute it and/or modify it
 * under the terms of the GNU Lesser General Public License as published by
 * the Free Software Foundation.  A copy of the license agreement is provided
 * in the file named "LICENSE.txt" included with this software distribution and
 * also available online as http://sbml.org/software/libsbml/license.html
 *------------------------------------------------------------------------- -->
 *
 * If this file is named <tt>libsbml-config-unix.h</tt>, then it was
 * generated from <tt>libsbml-config-unix.h.in</tt> by the @c configure
 * script at the top level of the libSBML source tree.
 *
 * @note This file is handled unusually.  The file itself is generated by
 * @c configure, but unlike other files that are likewise automatically
 * generated, it is also checked into the source repository.  The need for
 * this is due to the fact that under Windows, developers may not be
 * running @c configure at all (e.g., if they are using the MSVC
 * environment).  The <tt>libsbml-config-win.h</tt> file therefore needs to
 * be provided directly in order for people to be able to compile the
 * sources under Windows.  For consistency, the file
 * <tt>libsbml-config-unix.h</tt> is also similarly checked in.  Developers
 * must remember to check in the .h version of this file in the source code
 * repository prior to major releases, so that an up-to-date .h file is
 * present in distributions.  This is admittedly an undesirable and
 * error-prone situation, but it is currently the best alternative we have
 * been able to find.
 */


/* Define to 1 if you have the <check.h> header file. */
/* #undef HAVE_CHECK_H */

/* Define to 1 if you have the `check' library (-lcheck). */
/* #undef HAVE_LIBCHECK */


/* Define to 1 if you have the <expat.h> header file. */
/* #undef HAVE_EXPAT_H */

/* Define to 1 to use the Expat XML library */
/* #undef USE_EXPAT */


/* Define to 1 if you have the <errno.h> header file. */
#define HAVE_ERRNO_H 1

/* Define to 1 if you have the <ieeefp.h> header file. */
#define HAVE_IEEEFP_H 1

/* Define to 1 if you have the ANSI C header files. */
#define STDC_HEADERS 1

/* Define to 1 if you have the <math.h> header file. */
#define HAVE_MATH_H 1

/* Define to 1 if you have the <sys/types.h> header file. */
#define HAVE_SYS_TYPES_H 1

/* Define to 1 if you have the `m' library (-lm). */
#define HAVE_LIBM 1


/* Define to 1 to enable primitive memory tracing. */
/* #undef TRACE_MEMORY */

/* Define to 1 to build the SBML layout extension. */
#define USE_LAYOUT 1


/* Define to 1 if your processor stores words with the most significant byte
   first (like Motorola and SPARC, unlike Intel and VAX). */
/* #undef WORDS_BIGENDIAN */
```
