## Supplementary scripts for "A multi-scale *in silico* mouse model for insulin resistance and humanoid type 2 diabetes": libsbml-config-win.h

```
/**
 * @file    libsbml-config-win.h
 * @brief   Configuration variables for Windows (e.g., MSVC++) builds
 * @author  Ben Bornstein and Sarah Keating
 *
 * $Id: libsbml-config-win.h,v 1.11 2007/10/06 15:59:18 sarahkeating Exp $
 * $Source: /cvsroot/sbml/libsbml/src/common/libsbml-config-win.h,v $
 *
 *<!---------------------------------------------------------------------------
 * This file is part of libSBML.  Please visit http://sbml.org for more
 * information about SBML, and the latest version of libSBML.
 *
 * Copyright 2005-2007 California Institute of Technology.
 * Copyright 2002-2005 California Institute of Technology and
 *                     Japan Science and Technology Corporation.
 * 
 * This library is free software; you can redistribute it and/or modify it
 * under the terms of the GNU Lesser General Public License as published by
 * the Free Software Foundation.  A copy of the license agreement is provided
 * in the file named "LICENSE.txt" included with this software distribution and
 * also available online as http://sbml.org/software/libsbml/license.html
 *------------------------------------------------------------------------- -->
 *
 * Some explanations about this file are warranted.  On Linux, MacOS X,
 * Cygwin, etc., <tt>libsbml-config-unix.h</tt> and
 * <tt>libsbml-package.h</tt> are generated from
 * <tt>libsbml-config-unix.h.in</tt> and <tt>libsbml-package.h.in</tt>,
 * respectively, by the @c configure script at the top level of the libSBML
 * distribution.
 * 
 * On Windows, we cannot rely on <tt>libsbml-config-win.h</tt> being
 * generated by @c configure, since most developers will not be able to run
 * @c configure in that environment.  Instead, both
 * <tt>libsbml-config-win.h</tt> and <tt>libsbml-package.h</tt> (which see)
 * are stored in the source repository and must be updated by the libSBML
 * developers as necessary.  The file <tt>libsbml-config-win.h</tt> should
 * rarely, if ever, need to be updated, while <tt>libsbml-package.h</tt>
 * should require minor updates prior to each libsbml release.  This is
 * admittedly not an ideal and fool-proof arrangement; however, at this
 * time it is the best we have been able to find under the circumstances.
 */

/* Define to 1 if you have the <check.h> header file. */
/* #define HAVE_CHECK_H 1 */

/* Define to 1 if you have the `check' library (-lcheck). */
/* #define HAVE_LIBCHECK 1 */


/* Define to 1 if you have the <expat.h> header file. */
/* #undef HAVE_EXPAT_H */

/* Define to 1 to use the Expat XML library */
/* #undef USE_EXPAT */


/* Define to 1 if you have the <errno.h> header file. */
#define HAVE_ERRNO_H 1

/* Define to 1 if you have the <ieeefp.h> header file. */
/* #define HAVE_IEEEFP_H 1 */

/* Define to 1 if you have the ANSI C header files. */
#define STDC_HEADERS 1

/* Define to 1 if you have the <math.h> header file. */
#define HAVE_MATH_H 1

/* Define to 1 if you have the <sys/types.h> header file. */
#define HAVE_SYS_TYPES_H 1

/* Define to 1 if you have the `m' library (-lm). */
/* #define HAVE_LIBM 1 */


/* Define to 1 to enable primitive memory tracing. */
/* #define TRACE_MEMORY 1 */

/* Define to 1 to build the SBML layout extension. */
/* #define USE_LAYOUT 1 */


/* Define to 1 if your processor stores words with the most significant byte
   first (like Motorola and SPARC, unlike Intel and VAX). */
/* #define WORDS_BIGENDIAN 1 */


/* Define to the full name of this package. */
#define PACKAGE_NAME "libSBML"

/* Define to the version of this package. */
#define PACKAGE_VERSION "3.0.1"
```
