## Supplementary scripts for "A multi-scale *in silico* mouse model for insulin resistance and humanoid type 2 diabetes": libsbml-config.h

```
/**
 * @file    libsbml-config.h
 * @brief   Decides whether to \#include Unix or Windows configuration variables.
 * @author  Ben Bornstein
 *
 * $Id: libsbml-config.h,v 1.7 2007/11/10 00:58:10 mhucka Exp $
 * $Source: /cvsroot/sbml/libsbml/src/common/libsbml-config.h,v $
 *
 *<!---------------------------------------------------------------------------
 * This file is part of libSBML.  Please visit http://sbml.org for more
 * information about SBML, and the latest version of libSBML.
 *
 * Copyright 2005-2007 California Institute of Technology.
 * Copyright 2002-2005 California Institute of Technology and
 *                     Japan Science and Technology Corporation.
 * 
 * This library is free software; you can redistribute it and/or modify it
 * under the terms of the GNU Lesser General Public License as published by
 * the Free Software Foundation.  A copy of the license agreement is provided
 * in the file named "LICENSE.txt" included with this software distribution and
 * also available online as http://sbml.org/software/libsbml/license.html
 *------------------------------------------------------------------------- -->
 *
 * Some explanations about this file are warranted.  This file includes
 * one of the following (depending on operating system and compiler):
 * 
 * - <tt>libsbml-config-unix.h</tt>
 * - <tt>libsbml-config-win.h</tt>
 * 
 * On Linux, MacOS X, Cygwin, etc., <tt>libsbml-config-unix.h</tt> and
 * <tt>libsbml-package.h</tt> are generated from
 * <tt>libsbml-config-unix.h.in</tt> and <tt>libsbml-package.h.in</tt>,
 * respectively, by the @c configure script at the top level of the libSBML
 * distribution.
 * 
 * On Windows, we cannot rely on <tt>libsbml-config-win.h</tt> being
 * generated by @c configure, since most developers will not be able to run
 * @c configure in that environment.  Instead, both
 * <tt>libsbml-config-win.h</tt> and <tt>libsbml-package.h</tt> (which see)
 * are stored in the source repository and must be updated by the libSBML
 * developers as necessary.  The file <tt>libsbml-config-win.h</tt> should
 * rarely, if ever, need to be updated, while <tt>libsbml-package.h</tt>
 * should require minor updates prior to each libsbml release.  This is
 * admittedly not an ideal and fool-proof arrangement; however, at this
 * time it is the best we have been able to find under the circumstances.
 * 
 * Finally, <tt>libsbml-config.h</tt>, <tt>libsbml-package.h</tt>,
 * <tt>libsbml-config-unix.h</tt>, and (for consistency)
 * <tt>libsbml-config-win.h</tt> are all installed by @c "make install".
 */

#ifndef LIBSBML_CONFIG_H
#define LIBSBML_CONFIG_H 1


#if defined(WIN32) && !defined(CYGWIN)
#  include <sbml/common/libsbml-config-win.h>
#else
#  include <sbml/common/libsbml-config-unix.h>
#endif

#include <sbml/common/libsbml-version.h>


#endif  /* LIBSBML_CONFIG_H */
```
