## Supplementary scripts for "A multi-scale *in silico* mouse model for insulin resistance and humanoid type 2 diabetes": libsbml-package.h

```
/* src/common/libsbml-package.h.  Generated from libsbml-package.h.in by configure.  */
/**
 * @file    libsbml-package.h
 * @brief   Definitions of the PACKAGE_ variables.
 * @author  Ben Bornstein
 *
 * $Id: libsbml-package.h.in,v 1.7 2007/04/20 22:35:04 mhucka Exp $
 * $Source: /cvsroot/sbml/libsbml/src/common/libsbml-package.h.in,v $
 *
 *<!---------------------------------------------------------------------------
 * This file is part of libSBML.  Please visit http://sbml.org for more
 * information about SBML, and the latest version of libSBML.
 *
 * Copyright 2005-2007 California Institute of Technology.
 * Copyright 2002-2005 California Institute of Technology and
 *                     Japan Science and Technology Corporation.
 * 
 * This library is free software; you can redistribute it and/or modify it
 * under the terms of the GNU Lesser General Public License as published by
 * the Free Software Foundation.  A copy of the license agreement is provided
 * in the file named "LICENSE.txt" included with this software distribution and
 * also available online as http://sbml.org/software/libsbml/license.html
 *------------------------------------------------------------------------- -->
 *
 * The file <tt>libsbml-package.h</tt> is generated from the file
 * <tt>libsbml-package.h.in</tt> by the @c configure script at the top
 * level of the libSBML source tree.
 *
 * @note This file is handled unusually.  The file itself is generated by
 * @c configure, but unlike other files that are likewise automatically
 * generated, it is also checked into the source repository.  The need for
 * this is due to the fact that under Windows, developers may not be
 * running @c configure at all (e.g., if they are using the MSVC
 * environment).  The .h file therefore needs to be provided directly in
 * order for people to be able to compile the sources under Windows.
 * Developers must remember to check in the .h version of this file in the
 * source code repository prior to major releases, so that an up-to-date .h
 * file is present in distributions.  This is admittedly an undesirable and
 * error-prone situation, but it is currently the best alternative we have
 * been able to find.
 */


/* Define to the address where bug reports for this package should be sent. */
#define PACKAGE_BUGREPORT "sbml-team@caltech.edu"

/* Define to the full name of this package. */
#define PACKAGE_NAME "libSBML"

/* Define to the full name and version of this package. */
#define PACKAGE_STRING "libSBML 3.1.0"

/* Define to the one symbol short name of this package. */
#define PACKAGE_TARNAME "libsbml"

/* Define to the version of this package. */
#define PACKAGE_VERSION "3.1.0"
```
