## Supplementary scripts for "A multi-scale *in silico* mouse model for insulin resistance and humanoid type 2 diabetes": libsbml-version.h

```
/**
 * @file    libsbml-version.h
 * @brief   Define libSBML version numbers for access from client software.
 * @author  Michael Hucka
 *
 * $Id: libsbml-version.h.in,v 1.1 2007/10/18 07:05:36 mhucka Exp $
 * $Source: /cvsroot/sbml/libsbml/src/common/libsbml-version.h.in,v $
 *
 *<!---------------------------------------------------------------------------
 * This file is part of libSBML.  Please visit http://sbml.org for more
 * information about SBML, and the latest version of libSBML.
 *
 * Copyright 2005-2007 California Institute of Technology.
 * Copyright 2002-2005 California Institute of Technology and
 *                     Japan Science and Technology Corporation.
 * 
 * This library is free software; you can redistribute it and/or modify it
 * under the terms of the GNU Lesser General Public License as published by
 * the Free Software Foundation.  A copy of the license agreement is provided
 * in the file named "LICENSE.txt" included with this software distribution and
 * also available online as http://sbml.org/software/libsbml/license.html
 *------------------------------------------------------------------------- -->
 */

#ifndef LIBSBML_VERSION_H
#define LIBSBML_VERSION_H 1


/**
 * LIBSBML_DOTTED_VERSION:
 *
 * A version string of the form "1.2.3".
 */
#define LIBSBML_DOTTED_VERSION	"3.1.0"

/**
 * LIBSBML_VERSION:
 *
 * The version as an integer: version 1.2.3 becomes 10203.  Since the major
 * number comes first, the overall number will always increase when a new
 * libSBML is released, making it easy to use less-than and greater-than
 * comparisons when testing versions numbers.
 */
#define LIBSBML_VERSION		30100

/**
 * LIBSBML_VERSION_STRING:
 *
 * The numeric version as a string: version 1.2.3 becomes "10203".
 */
#define LIBSBML_VERSION_STRING	"30100"


#endif  /* LIBSBML_VERSION_H */
```
