## Supplementary scripts for "A multi-scale *in silico* mouse model for insulin resistance and humanoid type 2 diabetes": sbmlfwd.h

```
/**
 * @file    sbmlfwd.h
 * @brief   Forward declarations for all opaque C types.
 * @author  Ben Bornstein
 *
 * $Id: sbmlfwd.h,v 1.20 2008/01/25 19:25:03 mhucka Exp $
 * $Source: /cvsroot/sbml/libsbml/src/common/sbmlfwd.h,v $
 *
 *<!---------------------------------------------------------------------------
 * This file is part of libSBML.  Please visit http://sbml.org for more
 * information about SBML, and the latest version of libSBML.
 *
 * Copyright 2005-2007 California Institute of Technology.
 * Copyright 2002-2005 California Institute of Technology and
 *                     Japan Science and Technology Corporation.
 * 
 * This library is free software; you can redistribute it and/or modify it
 * under the terms of the GNU Lesser General Public License as published by
 * the Free Software Foundation.  A copy of the license agreement is provided
 * in the file named "LICENSE.txt" included with this software distribution and
 * also available online as http://sbml.org/software/libsbml/license.html
 *------------------------------------------------------------------------- -->
 *
 * Declaring all types up-front avoids compilation errors of the form
 * <em>"Redefinition of type 'Foo'"</em>, and allows our combined C/C++
 * headers to depend minimally upon each other.  Put another way, the type
 * definitions below serve the same purpose as <tt>class Foo;</tt> forward
 * declarations in C++ code.
 */

#ifndef sbmlfwd_h
#define sbmlfwd_h


#include <sbml/common/libsbml-config.h>


#ifdef __cplusplus
/**
 * Defined as a class when compiling for C++ and as a C struct when
 * compiling for C.
 */
#  define CLASS_OR_STRUCT class
#else
/**
 * Defined as a class when compiling for C++ and as a C struct when
 * compiling for C.
 */
#  define CLASS_OR_STRUCT struct
#endif  /* __cplusplus */


/**
 * @var typedef class SBase SBase_t
 * @copydoc SBase
 */
typedef CLASS_OR_STRUCT SBase                     SBase_t;

/**
 * @var typedef class SBMLDocument SBMLDocument_t
 * @copydoc SBMLDocument
 */
typedef CLASS_OR_STRUCT SBMLDocument              SBMLDocument_t;

/**
 * @var typedef class Model Model_t
 * @copydoc Model
 */
typedef CLASS_OR_STRUCT Model                     Model_t;

/**
 * @var typedef class FunctionDefinition FunctionDefinition_t
 * @copydoc FunctionDefinition
 */
typedef CLASS_OR_STRUCT FunctionDefinition        FunctionDefinition_t;

/**
 * @var typedef class Unit Unit_t
 * @copydoc Unit
 */
typedef CLASS_OR_STRUCT Unit                      Unit_t;

/**
 * @var typedef class UnitDefinition UnitDefinition_t
 * @copydoc UnitDefinition
 */
typedef CLASS_OR_STRUCT UnitDefinition            UnitDefinition_t;

/**
 * @var typedef class CompartmentType CompartmentType_t
 * @copydoc CompartmentType
 */
typedef CLASS_OR_STRUCT CompartmentType           CompartmentType_t;

/**
 * @var typedef class SpeciesType SpeciesType_t
 * @copydoc SpeciesType
 */
typedef CLASS_OR_STRUCT SpeciesType               SpeciesType_t;

/**
 * @var typedef class Compartment Compartment_t
 * @copydoc Compartment
 */
typedef CLASS_OR_STRUCT Compartment               Compartment_t;

/**
 * @var typedef class Species Species_t
 * @copydoc Species
 */
typedef CLASS_OR_STRUCT Species                   Species_t;

/**
 * @var typedef class Parameter Parameter_t
 * @copydoc Parameter
 */
typedef CLASS_OR_STRUCT Parameter                 Parameter_t;

/**
 * @var typedef class InitialAssignment InitialAssignment_t
 * @copydoc InitialAssignment
 */
typedef CLASS_OR_STRUCT InitialAssignment         InitialAssignment_t;

/**
 * @var typedef class Rule Rule_t
 * @copydoc Rule
 */
typedef CLASS_OR_STRUCT Rule                      Rule_t;

/**
 * @var typedef class Constraint Constraint_t
 * @copydoc Constraint
 */
typedef CLASS_OR_STRUCT Constraint                Constraint_t;

/**
 * @var typedef class Reaction Reaction_t
 * @copydoc Reaction
 */
typedef CLASS_OR_STRUCT Reaction                  Reaction_t;

/**
 * @var typedef class KineticLaw KineticLaw_t
 * @copydoc KineticLaw
 */
typedef CLASS_OR_STRUCT KineticLaw                KineticLaw_t;

/**
 * In C, a SpeciesReference_t is actually a synonym for the
 * SimpleSpeciesReference base class.
 */
typedef CLASS_OR_STRUCT SimpleSpeciesReference    SpeciesReference_t;

/**
 * @var typedef class Event Event_t
 * @copydoc Event
 */
typedef CLASS_OR_STRUCT Event                     Event_t;

/**
 * @var typedef class EventAssignment EventAssignment_t
 * @copydoc EventAssignment
 */
typedef CLASS_OR_STRUCT EventAssignment           EventAssignment_t;

/**
 * @var typedef class Trigger Trigger_t
 * @copydoc Trigger
 */
typedef CLASS_OR_STRUCT Trigger                   Trigger_t;

/**
 * @var typedef class Delay Delay_t
 * @copydoc Delay
 */
typedef CLASS_OR_STRUCT Delay                     Delay_t;

/**
 * @var typedef class StoichiometryMath StoichiometryMath_t
 * @copydoc StoichiometryMath
 */
typedef CLASS_OR_STRUCT StoichiometryMath          StoichiometryMath_t;

/**
 * @var typedef class SBMLReader SBMLReader_t
 * @copydoc SBMLReader
 */
typedef CLASS_OR_STRUCT SBMLReader                SBMLReader_t;

/**
 * @var typedef class SBMLWriter SBMLWriter_t
 * @copydoc SBMLWriter
 */
typedef CLASS_OR_STRUCT SBMLWriter                SBMLWriter_t;

/**
 * @var typedef class SBMLError SBMLError_t
 * @copydoc SBMLError
 */
typedef CLASS_OR_STRUCT SBMLError                 SBMLError_t;

/**
 * @var typedef class ASTNode ASTNode_t
 * @copydoc ASTNode
 */
typedef CLASS_OR_STRUCT ASTNode                   ASTNode_t;

/**
 * @var typedef class List List_t
 * @copydoc List
 */
typedef CLASS_OR_STRUCT List                      List_t;

/**
 * @var typedef class ListOf ListOf_t
 * @copydoc ListOf
 */
typedef CLASS_OR_STRUCT ListOf                    ListOf_t;

/**
 * @var typedef class XMLError XMLError_t
 * @copydoc XMLError
 */
typedef CLASS_OR_STRUCT XMLError                  XMLError_t;

/**
 * @var typedef class XMLErrorLog XMLErrorLog_t
 * @copydoc XMLErrorLog
 */
typedef CLASS_OR_STRUCT XMLErrorLog               XMLErrorLog_t;

/**
 * @var typedef class XMLNode XMLNode_t
 * @copydoc XMLNode
 */
typedef CLASS_OR_STRUCT XMLNode                   XMLNode_t;

/**
 * @var typedef class XMLAttributes XMLAttributes_t
 * @copydoc XMLAttributes
 */
typedef CLASS_OR_STRUCT XMLAttributes             XMLAttributes_t;

/**
 * @var typedef class XMLNamespaces XMLNamespaces_t
 * @copydoc XMLNamespaces
 */
typedef CLASS_OR_STRUCT XMLNamespaces		  XMLNamespaces_t;

/**
 * @var typedef class XMLToken XMLToken_t
 * @copydoc XMLToken
 */
typedef CLASS_OR_STRUCT XMLToken                  XMLToken_t;

/** @cond doxygen-libsbml-internal */
/**
 * @var typedef class XMLInputStream XMLInputStream_t
 * @copydoc XMLInputStream
 */
typedef CLASS_OR_STRUCT XMLInputStream            XMLInputStream_t;
/** @endcond doxygen-libsbml-internal */

/** @cond doxygen-libsbml-internal */
/**
 * @var typedef class XMLOutputStream XMLOutputStream_t
 * @copydoc XMLOutputStream
 */
typedef CLASS_OR_STRUCT XMLOutputStream           XMLOutputStream_t;
/** @endcond doxygen-libsbml-internal */

/**
 * @var typedef class XMLTriple XMLTriple_t
 * @copydoc XMLTriple
 */
typedef CLASS_OR_STRUCT XMLTriple                 XMLTriple_t;

/**
 * @var typedef class CVTerm CVTerm_t
 * @copydoc CVTerm
 */
typedef CLASS_OR_STRUCT CVTerm                    CVTerm_t;

/**
 * @var typedef class Date Date_t
 * @copydoc Date
 */
typedef CLASS_OR_STRUCT Date                      Date_t;

/**
 * @var typedef class ModelCreator ModelCreator_t
 * @copydoc ModelCreator
 */
typedef CLASS_OR_STRUCT ModelCreator              ModelCreator_t;

/**
 * @var typedef class ModelHistory ModelHistory_t
 * @copydoc ModelHistory
 */
typedef CLASS_OR_STRUCT ModelHistory              ModelHistory_t;


#undef CLASS_OR_STRUCT

#ifdef USE_LAYOUT
#  include <sbml/layout/layoutfwd.h>
#endif

#endif  /* sbmlfwd_h  */
```
