## Supplementary scripts for "A multi-scale *in silico* mouse model for insulin resistance and humanoid type 2 diabetes": Compartment.h

```
/**
 * @file    Compartment.h
 * @brief   Definitions of Compartment and ListOfCompartments
 * @author  Ben Bornstein
 *
 * $Id: Compartment.h,v 1.42 2008/01/25 18:48:59 mhucka Exp $
 * $Source: /cvsroot/sbml/libsbml/src/sbml/Compartment.h,v $
 *
 *<!---------------------------------------------------------------------------
 * This file is part of libSBML.  Please visit http://sbml.org for more
 * information about SBML, and the latest version of libSBML.
 *
 * Copyright 2005-2007 California Institute of Technology.
 * Copyright 2002-2005 California Institute of Technology and
 *                     Japan Science and Technology Corporation.
 * 
 * This library is free software; you can redistribute it and/or modify it
 * under the terms of the GNU Lesser General Public License as published by
 * the Free Software Foundation.  A copy of the license agreement is provided
 * in the file named "LICENSE.txt" included with this software distribution
 * and also available online as http://sbml.org/software/libsbml/license.html
 *------------------------------------------------------------------------- -->
 *
 * @class Compartment
 * @brief  LibSBML implementation of %SBML's Compartment construct.
 *
 * A compartment in SBML represents a bounded space in which species are
 * located.  Compartments do not necessarily have to correspond to actual
 * structures inside or outside of a biological cell.
 * 
 * It is important to note that although compartments are optional in the
 * overall definition of Model, every species in an SBML model must be
 * located in a compartment.  This in turn means that if a model defines
 * any species, the model must also define at least one compartment.  The
 * reason is simply that species represent physical things, and therefore
 * must exist @em somewhere.  Compartments represent the @em somewhere.
 *
 * Compartment has one required attribute, "id", to give the compartment a
 * unique identifier by which other parts of an SBML model definition can
 * refer to it.  A compartment can also have an optional "name" attribute
 * of type @c string.  Identifiers and names must be used according to the
 * guidelines described in the %SBML specification (e.g., Section 3.3 in
 * the Level 2 Version 3 specification).
 *
 * Each compartment in a model may optionally be designated as belonging to
 * a particular compartment type.  The optional attribute "compartmentType"
 * is used identify the compartment type represented by the Compartment
 * structure.  The "compartmentType" attribute's value must be the
 * identifier of a CompartmentType instance defined in the model.  If the
 * "compartmentType" attribute is not present on a particular compartment
 * definition, a unique virtual compartment type is assumed for that
 * compartment, and no other compartment can belong to that compartment
 * type.  The values of "compartmentType" attributes on compartments have
 * no effect on the numerical interpretation of a model.  Simulators and
 * other numerical analysis software may ignore "compartmentType"
 * attributes.
 * 
 * Compartment also has an optional attribute "spatialDimensions", whose
 * value must be a positive integer indicating the number of spatial
 * dimensions possessed by the compartment.  The maximum value is @c 3,
 * meaning a three-dimensional structure (a volume).  Other permissible
 * values are @c 2 (for a two-dimensional area), @c 1 (for a
 * one-dimensional curve), and @c 0 (for a point).  The default value of
 * "spatialDimensions" is @c 3.
 *
 * Compartment has another optional attribute named "size", representing
 * the initial total size of the compartment.  The "size" attribute must be
 * a floating-point value and may represent a volume (if the compartment is
 * a three-dimensional one), or an area (if the compartment is
 * two-dimensional), or a length (if the compartment is one-dimensional).
 * There is no default value of compartment size in SBML Level 2.  In
 * particular, a missing "size" value <em>does not imply that the
 * compartment size is 1</em>.  (This is unlike the definition of
 * compartment "volume" in SBML Level 1.)  When the compartment's
 * "spatialDimensions" attribute does not have a value of @c 0, a missing
 * value of "size" for a given compartment signifies that the value either
 * is unknown, or to be obtained from an external source, or determined by
 * an InitialAssignment, AssignmentRule, AlgebraicRule or RateRule
 * elsewhere in the model.  The "size" attribute must not be present if the
 * "spatialDimensions" attribute has a value of @c 0; otherwise, a logical
 * inconsistency would exist because a zero-dimensional object cannot have
 * a physical size.
 *
 * The units associated with a compartment's "size" attribute value may be
 * set using the optional Compartment attribute "units".  The default
 * units, and the kinds of units allowed as values of the attribute
 * "units", interact with the number of spatial dimensions of the
 * compartment.  The value of the "units" attribute of a Compartment object
 * must be one of the base units (see Unit), or the built-in units @c
 * volume, @c area, @c length or @c dimensionless, or a new unit defined by
 * a UnitDefinition object in the enclosing Model, subject to the
 * restrictions detailed in the following table:
 *
 * @image html compartment-size.jpg "Units permitted for compartment sizes"
 * @image latex compartment-size.jpg "Units permitted for compartment sizes"
 *
 * In SBML Level 2, the units of the compartment size, as defined by the
 * "units" attribute or (if "units" is not set) the default value listed in
 * the table above, are used in the following ways when the compartment has
 * a "spatialDimensions" value greater than @c 0:
 * <ul>
 * <li> The value of the "units" attribute is used as the units of the
 * compartment identifier when the identifier appears as a numerical
 * quantity in a mathematical formula expressed in MathML.
 * 
 * <li> The @c math element of an AssignmentRule or InitialAssignment
 * referring to this compartment must have identical units.
 *
 * <li> In RateRule objects that set the rate of change of the compartment's
 * size, the units of the rule's @c math element must be identical to the
 * compartment's "units" attribute divided by the default @em time units.
 * (In other words, the units for the rate of change of compartment size
 * are <em>compartment size</em>/<em>time</em> units.
 *
 * <li> When a Species is to be treated in terms of concentrations or
 * density, the units of the spatial size portion of the concentration
 * value (i.e., the denominator in the units formula @em substance/@em
 * size) are those indicated by the value of the "units" attribute on the
 * compartment in which the species is located.
 * </ul>
 *
 * Compartments with "spatialDimensions"=@c 0 require special treatment in
 * this framework.  If a compartment has no size or dimensional units, how
 * should such a compartment's identifier be interpreted when it appears in
 * mathematical formulas?  The answer is that such a compartment's
 * identifier should not appear in mathematical formulas in the first
 * place&mdash;it has no value, and its value cannot change.  Note also
 * that a zero-dimensional compartment is a point, and species located at
 * points can only be described in terms of amounts, not
 * spatially-dependent measures such as concentration.  Since SBML
 * KineticLaw formulas are already in terms of @em substance/@em time and
 * not (say) @em concentration/@em time, volume or other factors in
 * principle are not needed for species located in zero-dimensional
 * compartments.
 *
 * Compartment has another optional attribute named "constant".  This takes
 * a boolean value indicating whether the compartment's size stays constant
 * or can vary during a simulation.  A value of @c false indicates the
 * compartment's "size" can be changed by other constructs in SBML.  A
 * value of @c true indicates the compartment's "size" cannot be changed by
 * any other construct except InitialAssignment.  In the special case of
 * "spatialDimensions"=@c 0, the value cannot be changed by
 * InitialAssignment either.  The default value for the "constant"
 * attribute is @c true because in the most common modeling scenarios at
 * the time of this writing, compartment sizes remain constant.  The
 * "constant" attribute must default to or be set to @c true if the value
 * of the "spatialDimensions" attribute is @c 0, because a zero-dimensional
 * compartment cannot ever have a size.
 *
 * Finally, Compartment has an optional attribute named "outside", whose
 * value can be the identifier of another Compartment object defined in the
 * enclosing Model object.  Doing so means that the other compartment
 * contains it or is outside of it.  This enables the representation of
 * simple topological relationships between compartments, for those
 * simulation systems that can make use of the information (e.g., for
 * drawing simple diagrams of compartments).  There are two restrictions on
 * the containment relationships in SBML.  First, because a compartment
 * with "spatialDimensions" of @c 0 has no size, such a compartment cannot
 * act as the container of any other compartment @em except compartments
 * that @em also have "spatialDimensions" values of @c 0.  Second, the
 * directed graph formed by representing Compartment structures as vertexes
 * and the "outside" attribute values as edges must be acyclic.  The latter
 * condition is imposed to prevent a compartment from being contained
 * inside itself.  In the absence of a value for "outside", compartment
 * definitions in SBML Level 2 do not have any implied spatial
 * relationships between each other.
 * 
 * @note The "size" attribute on Compartment is defined as optional;
 * however, <em>it is extremely good practice to specify values for
 * compartment sizes</em> when such values are available.  There are two
 * major technical reasons for this.  First, models ideally should be
 * instantiable in a variety of simulation frameworks.  A commonly-used one
 * is the discrete stochastic framework, in which species are represented
 * as item counts (e.g., molecule counts).  If species' initial quantities
 * are given in terms of concentrations or densities, it is impossible to
 * convert the values to item counts without knowing compartment sizes.
 * Second, and more importantly, if a model contains multiple compartments
 * whose sizes are not all identical to each other, it is impossible to
 * quantify the reaction rate expressions without knowing the compartment
 * volumes.  The reason for the latter is that reaction rates in SBML are
 * defined in terms of substance/time, and when species quantities are
 * given in terms of concentrations or densities, the compartment sizes
 * become factors in the reaction rate expressions.
 *
 * <!-- leave this next break as-is to work around some doxygen bug -->
 */ 
/**
 * @class ListOfCompartments
 * @brief Container class for lists of Compartment objects in a Model.
 * 
 * The various ListOf___ classes in %SBML are merely containers used for
 * organizing the main components of an %SBML model.  All are derived from
 * the abstract class SBase, and inherit the various attributes and
 * subelements of SBase, such as "metaid" as and "annotation".  The
 * ListOf___ classes do not add any attributes of their own.
 *
 * The relationship between the lists and the rest of an %SBML model is
 * illustrated by the following (for %SBML Level 2 Version 3):
 *
 * @image html listof-illustration.jpg "ListOf___ elements in an SBML Model"
 * @image latex listof-illustration.jpg "ListOf___ elements in an SBML Model"
 *
 * Readers may wonder about the motivations for using the ListOf___
 * containers.  A simpler approach in XML might be to place the components
 * all directly at the top level of the model definition.  We chose instead
 * to group them within XML elements named after ListOf<em>Classname</em>,
 * in part because we believe this helps organize the components and makes
 * visual reading of models in XML easier.  More importantly, the fact that
 * the container classes are derived from SBase means that software tools
 * can add information about the lists themselves into each list
 * container's "annotation".
 *
 * @see ListOfFunctionDefinitions
 * @see ListOfUnitDefinitions
 * @see ListOfCompartmentTypes
 * @see ListOfSpeciesTypes
 * @see ListOfCompartments
 * @see ListOfSpecies
 * @see ListOfParameters
 * @see ListOfInitialAssignments
 * @see ListOfRules
 * @see ListOfConstraints
 * @see ListOfReactions
 * @see ListOfEvents
 */

#ifndef Compartment_h
#define Compartment_h


#include <sbml/common/extern.h>
#include <sbml/common/sbmlfwd.h>
#include <sbml/annotation/RDFAnnotation.h>

#ifdef __cplusplus


#include <string>

#include <sbml/SBase.h>
#include <sbml/ListOf.h>


class SBMLVisitor;


class LIBSBML_EXTERN Compartment : public SBase
{
public:

  /**
   * Creates a new Compartment, optionally with the given @p id and @p name
   * attribute values.
   *
   * @param id a string, the identifier to assign to this Compartment
   * @param name a string, the optional name to assign to this Compartment
   *
   * @note It is worth emphasizing that although the identifier is optional
   * for this constructor, in SBML Level 2 and beyond, the "id"
   * (identifier) attribute of a Compartment is required to have a value.
   * Thus, callers are cautioned to assign a value after calling this
   * constructor if no identifier is provided as an argument.
   *
   * @docnote The native C++ implementation of this method defines a
   * default argument value.  In the documentation generated for different
   * libSBML language bindings, you may or may not see corresponding
   * arguments in the method declarations.  For example, in Java, a default
   * argument is handled by declaring two separate methods, with one of
   * them having the argument and the other one lacking the argument.
   * However, the libSBML documentation will be @em identical for both
   * methods.  Consequently, if you are reading this and do not see an
   * argument even though one is described, please look for descriptions of
   * other variants of this method near where this one appears in the
   * documentation.
   */
  Compartment (const std::string& id = "", const std::string& name = "");


  /**
   * Destroys this Compartment.
   */
  virtual ~Compartment ();


  /**
   * Copy constructor; creates a copy of a Compartment.
   * 
   * @param orig the Compartment instance to copy.
   */
  Compartment(const Compartment& orig);


  /**
   * Assignment operator for Compartment.
   */
  Compartment& operator=(const Compartment& orig);


  /**
   * Accepts the given SBMLVisitor for this instance of Compartment.
   *
   * @param v the SBMLVisitor instance to be used.
   *
   * @return the result of calling <code>v.visit()</code>, which indicates
   * whether the Visitor would like to visit the next Compartment in the
   * list of compartments within which this Compartment is embedded (i.e.,
   * the ListOfCompartments in the parent Model).
   */
  virtual bool accept (SBMLVisitor& v) const;


  /**
   * Creates and returns a deep copy of this Compartment.
   * 
   * @return a (deep) copy of this Compartment.
   */
  virtual SBase* clone () const;


  /**
   * Initializes the fields of this Compartment to the defaults defined in
   * the specification of the relevant Level/Version of %SBML.
   * <ul>
   * <li> (SBML Level 1 only) sets attribute "volume" to @c 1.0
   * <li> (SBML Level 2 only) sets attribute "spatialDimensions" to @c 3
   * <li> (SBML Level 2 only) sets attribute "constant" to @c 1 (true)
   * </ul>
   */
  void initDefaults ();


  /**
   * Get the compartment type of this Compartment, as indicated by the
   * Compartment object's "compartmentType" attribute value.
   * 
   * @return the value of the "compartmentType" attribute of this
   * Compartment as a string.
   */
  const std::string& getCompartmentType () const;


  /**
   * Get the number of spatial dimensions of this Compartment object.
   * 
   * @return the value of the "spatialDimensions" attribute of this
   * Compartment as an unsigned integer
   */
  unsigned int getSpatialDimensions () const;


  /**
   * Get the size of this Compartment
   *
   * This method is identical to getVolume().  In SBML Level 1,
   * compartments are always three-dimensional constructs and only have
   * volumes, whereas in SBML Level 2, compartments may be other than
   * three-dimensional and therefore the "volume" attribute is named "size"
   * in Level 2.  LibSBML provides both getSize() and getVolume() for
   * easier compatibility between SBML Levels.
   *
   * @return the value of the "size" attribute ("volume" in Level 1) of
   * this Compartment as a float-point number.
   *
   * @see isSetSize()
   */
  double getSize () const;


  /**
   * (For SBML Level 1) Get the volume of this Compartment
   * 
   * This method is identical to getSize().  In SBML Level 1, compartments
   * are always three-dimensional constructs and only have volumes, whereas
   * in SBML Level 2, compartments may be other than three-dimensional and
   * therefore the "volume" attribute is named "size" in Level 2.  LibSBML
   * provides both getSize() and getVolume() for easier compatibility
   * between SBML Levels.
   *
   * @return the value of the "volume" attribute ("size" in Level 2) of
   * this Compartment, as a floating-point number.
   *
   * @see isSetVolume()
   */
  double getVolume () const;


  /**
   * Get the units of this compartment's size or volume.
   * 
   * @return the value of the "units" attribute of this Compartment.
   */
  const std::string& getUnits () const;


  /**
   * Get the identifier, if any, of the compartment that is designated
   * as being outside of this one.
   * 
   * @return the value of the "outside" attribute of this Compartment.
   */
  const std::string& getOutside () const;


  /**
   * Get the value of the "constant" attribute of this Compartment.
   *
   * @return @c true if this Compartment's size is flagged as being
   * constant, @c false otherwise.
   */
  bool getConstant () const;


  /**
   * Predicate returning @c true or @c false depending on whether this
   * Compartment's "compartmentType" attribute has been set.
   * 
   * @return @c true if the "compartmentType" attribute of this Compartment
   * has been set, @c false otherwise.
   */
  bool isSetCompartmentType () const;


  /**
   * Predicate returning @c true or @c false depending on whether this
   * Compartment's "size" attribute has been set.
   *
   * This method is similar but not identical to isSetVolume().  The latter
   * should be used in the context of SBML Level 1 models instead of
   * isSetSize() because isSetVolume() performs extra processing to take
   * into account the difference in default values between SBML Levels 1
   * and 2.
   * 
   * @return @c true if the "size" attribute ("volume" in Level) of this
   * Compartment has been set, @c false otherwise.
   *
   * @see isSetVolume()
   * @see setSize(double value)
   */
  bool isSetSize () const;


  /**
   * (For SBML Level 1) Predicate returning @c true or @c false depending
   * on whether this Compartment's "volume" attribute has been set.
   * 
   * This method is similar but not identical to isSetSize().  The latter
   * should not be used in the context of SBML Level 1 models because this
   * method (isSetVolume()) performs extra processing to take into account
   * the difference in default values between SBML Levels 1 and 2.
   * 
   * @return @c true if the "volume" attribute ("size" in L2) of this
   * Compartment has been set, @c false otherwise.
   *
   * @see isSetSize()
   * @see setVolume(double value)
   *
   * @note In SBML Level 1, a compartment's volume has a default value (@c
   * 1.0) and therefore this method will always return @c true.  In Level
   * 2, a compartment's size (the equivalent of SBML Level 1's "volume") is
   * optional and has no default value, and therefore may or may not be
   * set.
   */
  bool isSetVolume () const;


  /**
   * Predicate returning @c true or @c false depending on whether this
   * Compartment's "units" attribute has been set.
   * 
   * @return @c true if the "units" attribute of this Compartment has been
   * set, @c false otherwise.
   */
  bool isSetUnits () const;


  /**
   * Predicate returning @c true or @c false depending on whether this
   * Compartment's "outside" attribute has been set.
   * 
   * @return @c true if the "outside" attribute of this Compartment has
   * been set, @c false otherwise.
   */
  bool isSetOutside () const;


  /**
   * Sets the "compartmentType" attribute of this Compartment.
   *
   * @param sid the identifier of a CompartmentType object defined
   * elsewhere in this Model.
   */
  void setCompartmentType (const std::string& sid);


  /**
   * Sets the "spatialDimensions" attribute of this Compartment.
   *
   * If @p value is not one of @c 0, @c 1, @c 2, or @c 3, this method will
   * have no effect (i.e., the "spatialDimensions" attribute will not be
   * set).
   * 
   * @param value an unsigned integer indicating the number of dimensions
   * of this compartment.
   */
  void setSpatialDimensions (unsigned int value);


  /**
   * Sets the "size" attribute (or "volume" in SBML Level 1) of this
   * Compartment.
   *
   * This method is identical to setVolume() and is provided for
   * compatibility between SBML Level 1 and Level 2.
   *
   * @param value a @c double representing the size of this compartment
   * instance in whatever units are in effect for the compartment.
   */
  void setSize (double value);


  /**
   * Sets the "volume" attribute (or "size" in SBML Level 2) of this
   * Compartment.
   *
   * This method is identical to setVolume() and is provided for
   * compatibility between SBML Level 1 and Level 2.
   * 
   * @param value a @c double representing the volume of this compartment
   * instance in whatever units are in effect for the compartment.
   */
  void setVolume (double value);


  /**
   * Sets the "units" attribute of this Compartment.
   *
   * @param sid the identifier of the defined units to use.
   */
  void setUnits (const std::string& sid);


  /**
   * Sets the "outside" attribute of this Compartment.
   *
   * @param sid the identifier of a compartment that encloses this one.
   */
  void setOutside (const std::string& sid);


  /**
   * Sets the value of the "constant" attribute of this Compartment.
   *
   * @param value a boolean indicating whether the size/volume of this
   * compartment should be considered constant (@c true) or variable (@c
   * false)
   */
  void setConstant (bool value);


  /**
   * Unsets the value of the "compartmentType" attribute of this
   * Compartment.
   */
  void unsetCompartmentType ();


  /**
   * Unsets the value of the "size" attribute of this Compartment.
   */
  void unsetSize ();


  /**
   * (For SBML Level 1) Unsets the value of the "volume" attribute of this
   * Compartment.
   *
   * In SBML Level 1, a Compartment volume has a default value (1.0) and
   * therefore <em>should always be set</em>.  In Level 2, "size" is
   * optional with no default value and as such may or may not be set.
   */
  void unsetVolume ();


  /**
   * Unsets the value of the "units" attribute of this Compartment.
   */
  void unsetUnits ();


  /**
   * Unsets the value of the "outside" attribute of this Compartment.
   */
  void unsetOutside ();


  /**
   * Constructs and returns a UnitDefinition that expresses the units of
   * this Compartment.
   *
   * Compartments in SBML have an attribute ("units") for declaring the
   * units of measurement intended for the value of the compartment's size.
   * In the absence of a value given for this attribute, the units are
   * taken from the model's definition of @c "volume", @c "area", @c
   * "length" units, depending on the value given to this Compartment's
   * "size" attribute, or (if the Model does not redefine them) the
   * corresponding SBML default units for those quantities.  Following that
   * procedure, the method getDerivedUnitDefinition() returns a
   * UnitDefinition based on the interpreted units of this compartment's
   * size.
   *
   * @return a UnitDefinition that expresses the units of this 
   * Compartment.
   *
   * @see getUnits()
   */
  UnitDefinition * getDerivedUnitDefinition();


  /**
   * Returns the libSBML type code for this %SBML object.
   * 
   * @return the #SBMLTypeCode_t value of this object or SBML_UNKNOWN
   * (default).
   *
   * @see getElementName()
   */
  virtual SBMLTypeCode_t getTypeCode () const;


  /**
   * Returns the XML element name of this object, which for Compartment, is
   * always @c "compartment".
   * 
   * @return the name of this element, i.e., @c "compartment".
   */
  virtual const std::string& getElementName () const;


protected:
  /** @cond doxygen-libsbml-internal */


  /**
   * Subclasses should override this method to read values from the given
   * XMLAttributes set into their specific fields.  Be sure to call your
   * parents implementation of this method as well.
   */
  virtual void readAttributes (const XMLAttributes& attributes);


  /**
   * Subclasses should override this method to write their XML attributes
   * to the XMLOutputStream.  Be sure to call your parents implementation
   * of this method as well.
   */
  virtual void writeAttributes (XMLOutputStream& stream) const;


  std::string   mCompartmentType;
  unsigned int  mSpatialDimensions;
  double        mSize;
  std::string   mUnits;
  std::string   mOutside;
  bool          mConstant;

  bool  mIsSetSize;

  /** @endcond doxygen-libsbml-internal */
};


class LIBSBML_EXTERN ListOfCompartments : public ListOf
{
public:

  /**
   * Creates and returns a deep copy of this ListOfCompartments instance.
   *
   * @return a (deep) copy of this ListOfCompartments.
   */
  virtual SBase* clone () const;

  /**
   * Returns the libSBML type code for this %SBML object.
   * 
   * @return the #SBMLTypeCode_t value of this object or SBML_UNKNOWN
   * (default).
   *
   * @see getElementName()
   */
  virtual SBMLTypeCode_t getTypeCode () const { return SBML_LIST_OF; };

  /**
   * Returns the libSBML type code for the objects contained in this ListOf
   * (i.e., Compartment objects, if the list is non-empty).
   * 
   * @return the #SBMLTypeCode_t value of SBML objects contained in this
   * ListOf or SBML_UNKNOWN (default).
   *
   * @see getElementName()
   */
  virtual SBMLTypeCode_t getItemTypeCode () const;


  /**
   * Returns the XML element name of this object.
   *
   * For ListOfCompartments, the XML element name is @c "listOfCompartments".
   * 
   * @return the name of this element, i.e., @c "listOfCompartments".
   */
  virtual const std::string& getElementName () const;


  /** @cond doxygen-libsbml-internal */

  /**
   * Get the ordinal position of this element in the containing object
   * (which in this case is the Model object).
   *
   * The ordering of elements in the XML form of %SBML is generally fixed
   * for most components in %SBML.  So, for example, the ListOfCompartments
   * in a model is (in %SBML Level 2 Version 3) the second ListOf___.
   * (However, it differs for different Levels and Versions of SBML.)
   *
   * @return the ordinal position of the element with respect to its
   * siblings, or @c -1 (default) to indicate the position is not significant.
   */
  virtual int getElementPosition () const;

  /** @endcond doxygen-libsbml-internal */


protected:
  /** @cond doxygen-libsbml-internal */

  /**
   * @return the SBML object corresponding to next XMLToken in the
   * XMLInputStream or NULL if the token was not recognized.
   */
  virtual SBase* createObject (XMLInputStream& stream);

  /** @endcond doxygen-libsbml-internal */
};


#endif /* __cplusplus */


#ifndef SWIG


BEGIN_C_DECLS

/*-----------------------------------------------------------------------------
 * See the .cpp file for the documentation of the following functions.
 *---------------------------------------------------------------------------*/


LIBSBML_EXTERN
Compartment_t *
Compartment_create (void);


LIBSBML_EXTERN
Compartment_t *
Compartment_createWith (const char *sid, const char *name);


LIBSBML_EXTERN
void
Compartment_free (Compartment_t *c);


LIBSBML_EXTERN
Compartment_t *
Compartment_clone (const Compartment_t* c);


LIBSBML_EXTERN
void
Compartment_initDefaults (Compartment_t *c);


LIBSBML_EXTERN
const char *
Compartment_getId (const Compartment_t *c);


LIBSBML_EXTERN
const char *
Compartment_getName (const Compartment_t *c);


LIBSBML_EXTERN
const char *
Compartment_getCompartmentType (const Compartment_t *c);


LIBSBML_EXTERN
unsigned int
Compartment_getSpatialDimensions (const Compartment_t *c);


LIBSBML_EXTERN
double
Compartment_getSize (const Compartment_t *c);


LIBSBML_EXTERN
double
Compartment_getVolume (const Compartment_t *c);


LIBSBML_EXTERN
const char *
Compartment_getUnits (const Compartment_t *c);


LIBSBML_EXTERN
const char *
Compartment_getOutside (const Compartment_t *c);


LIBSBML_EXTERN
int
Compartment_getConstant (const Compartment_t *c);


LIBSBML_EXTERN
int
Compartment_isSetId (const Compartment_t *c);


LIBSBML_EXTERN
int
Compartment_isSetName (const Compartment_t *c);


LIBSBML_EXTERN
int
Compartment_isSetCompartmentType (const Compartment_t *c);


LIBSBML_EXTERN
int
Compartment_isSetSize (const Compartment_t *c);


LIBSBML_EXTERN
int
Compartment_isSetVolume (const Compartment_t *c);


LIBSBML_EXTERN
int
Compartment_isSetUnits (const Compartment_t *c);


LIBSBML_EXTERN
int
Compartment_isSetOutside (const Compartment_t *c);


LIBSBML_EXTERN
void
Compartment_setId (Compartment_t *c, const char *sid);


LIBSBML_EXTERN
void
Compartment_setName (Compartment_t *c, const char *string);


LIBSBML_EXTERN
void
Compartment_setCompartmentType (Compartment_t *c, const char *sid);


LIBSBML_EXTERN
void
Compartment_setSpatialDimensions (Compartment_t *c, unsigned int value);


LIBSBML_EXTERN
void
Compartment_setSize (Compartment_t *c, double value);


LIBSBML_EXTERN
void
Compartment_setVolume (Compartment_t *c, double value);


LIBSBML_EXTERN
void
Compartment_setUnits (Compartment_t *c, const char *sid);


LIBSBML_EXTERN
void
Compartment_setOutside (Compartment_t *c, const char *sid);


LIBSBML_EXTERN
void
Compartment_setConstant (Compartment_t *c, int value);


LIBSBML_EXTERN
void
Compartment_unsetName (Compartment_t *c);


LIBSBML_EXTERN
void
Compartment_unsetCompartmentType (Compartment_t *c);


LIBSBML_EXTERN
void
Compartment_unsetSize (Compartment_t *c);


LIBSBML_EXTERN
void
Compartment_unsetVolume (Compartment_t *c);


LIBSBML_EXTERN
void
Compartment_unsetUnits (Compartment_t *c);


LIBSBML_EXTERN
void
Compartment_unsetOutside (Compartment_t *c);


LIBSBML_EXTERN
UnitDefinition_t * 
Compartment_getDerivedUnitDefinition(Compartment_t *c);

END_C_DECLS


#endif  /* !SWIG */
#endif  /* Compartment_h */
```
