## Supplementary scripts for "A multi-scale *in silico* mouse model for insulin resistance and humanoid type 2 diabetes": CompartmentType.h

```
/**
 * @file    CompartmentType.h
 * @brief   Definitions of CompartmentType and ListOfCompartmentTypes.
 * @author  Ben Bornstein
 *
 * $Id: CompartmentType.h,v 1.19 2007/11/28 05:26:58 mhucka Exp $
 * $Source: /cvsroot/sbml/libsbml/src/sbml/CompartmentType.h,v $
 *
 *<!---------------------------------------------------------------------------
 * This file is part of libSBML.  Please visit http://sbml.org for more
 * information about SBML, and the latest version of libSBML.
 *
 * Copyright 2005-2007 California Institute of Technology.
 * Copyright 2002-2005 California Institute of Technology and
 *                     Japan Science and Technology Corporation.
 * 
 * This library is free software; you can redistribute it and/or modify it
 * under the terms of the GNU Lesser General Public License as published by
 * the Free Software Foundation.  A copy of the license agreement is provided
 * in the file named "LICENSE.txt" included with this software distribution
 * and also available online as http://sbml.org/software/libsbml/license.html
 *------------------------------------------------------------------------- -->
 * 
 * @class CompartmentType.
 * @brief LibSBML implementation of %SBML's %CompartmentType construct.
 *
 * A <em>compartment type</em> in %SBML is a grouping construct used to
 * establish a relationship between multiple Compartment objects.
 * In %SBML Level 2 Versions 2 and 3, a compartment type only has an
 * identity, and this identity can only be used to indicate that particular
 * compartments belong to this type.  This may be useful for conveying a
 * modeling intention, such as when a model contains many similar
 * compartments, either by their biological function or the reactions they
 * carry.  Without a compartment type construct, it would be impossible in
 * the language of %SBML to indicate that all of the compartments share an
 * underlying conceptual relationship because each %SBML compartment must be
 * given a unique and separate identity.  Compartment types have no
 * mathematical meaning in %SBML Level 2&mdash;they have no effect on a
 * model's mathematical interpretation.  Simulators and other numerical
 * analysis software may ignore CompartmentType definitions and references
 * to them in a model.
 * 
 * There is no mechanism in %SBML for representing hierarchies of
 * compartment types.  One CompartmentType instance cannot be the subtype
 * of another CompartmentType instance; %SBML provides no means of defining
 * such relationships.
 * 
 * As with other major structures in %SBML, CompartmentType has a mandatory
 * attribute, "id", used to give the compartment type an identifier.  The
 * identifier must be a text string conforming to the identifer syntax
 * permitted in %SBML.  CompartmentType also has an optional "name"
 * attribute, of type @c string.  The "id" and "name" must be used
 * according to the guidelines described in the %SBML specification (e.g.,
 * Section 3.3 in the Level 2 Version 3 specification).
 *
 * CompartmentType was introduced in SBML Level 2 Version 2.  It is not
 * available in earlier versions of Level 2 nor in any version of Level 1.
 *
 * @see Compartment
 * @see ListOfCompartmentTypes
 * @see SpeciesType
 * @see ListOfSpeciesTypes
 * 
 * 
 * @class ListOfCompartmentTypes.
 * @brief Container class for lists of CompartmentType objects in a Model.
 * 
 * The various ListOf___ classes in %SBML are merely containers used for
 * organizing the main components of an %SBML model.  All are derived from
 * the abstract class SBase, and inherit the various attributes and
 * subelements of SBase, such as "metaid" as and "annotation".  The
 * ListOf___ classes do not add any attributes of their own.
 *
 * The relationship between the lists and the rest of an %SBML model is
 * illustrated by the following (for %SBML Level 2 Version 3):
 *
 * @image html listof-illustration.jpg "ListOf___ elements in an SBML Model"
 * @image latex listof-illustration.jpg "ListOf___ elements in an SBML Model"
 *
 * Readers may wonder about the motivations for using the ListOf___
 * containers.  A simpler approach in XML might be to place the components
 * all directly at the top level of the model definition.  We chose instead
 * to group them within XML elements named after ListOf<em>Classname</em>,
 * in part because we believe this helps organize the components and makes
 * visual reading of models in XML easier.  More importantly, the fact that
 * the container classes are derived from SBase means that software tools
 * can add information about the lists themselves into each list
 * container's "annotation".
 *
 * @see ListOfFunctionDefinitions
 * @see ListOfUnitDefinitions
 * @see ListOfCompartmentTypes
 * @see ListOfSpeciesTypes
 * @see ListOfCompartments
 * @see ListOfSpecies
 * @see ListOfParameters
 * @see ListOfInitialAssignments
 * @see ListOfRules
 * @see ListOfConstraints
 * @see ListOfReactions
 * @see ListOfEvents
 */

#ifndef CompartmentType_h
#define CompartmentType_h


#include <sbml/common/extern.h>
#include <sbml/common/sbmlfwd.h>

#include <sbml/SBase.h>
#include <sbml/ListOf.h>


#ifdef __cplusplus


#include <string>


class SBMLVisitor;


class LIBSBML_EXTERN CompartmentType : public SBase
{
public:

  /**
   * Creates a new CompartmentType, optionally with the given @p id and @p
   * name attribute values.
   *
   * In %SBML, identifiers are required for CompartmentType objects;
   * however, the identifier does not have to be set at the time of
   * creation of the object, and instead can be set using the setId()
   * method on the SBase parent class.
   *
   * @param id a string, the identifier of this CompartmentType instance
   * @param name a string, the optional name of this CompartmentType instance
   *
   * @docnote The native C++ implementation of this method defines a
   * default argument value.  In the documentation generated for different
   * libSBML language bindings, you may or may not see corresponding
   * arguments in the method declarations.  For example, in Java, a default
   * argument is handled by declaring two separate methods, with one of
   * them having the argument and the other one lacking the argument.
   * However, the libSBML documentation will be @em identical for both
   * methods.  Consequently, if you are reading this and do not see an
   * argument even though one is described, please look for descriptions of
   * other variants of this method near where this one appears in the
   * documentation.
   */
  CompartmentType (const std::string& id = "", const std::string& name = "");


  /**
   * Destroys this CompartmentType.
   */
  virtual ~CompartmentType ();


  /**
   * Copy constructor; creates a copy of this CompartmentType.
   */
  CompartmentType(const CompartmentType& orig);


  /**
   * Assignment operator for CompartmentType.
   */
  CompartmentType& operator=(const CompartmentType& orig);


  /**
   * Accepts the given SBMLVisitor for this instance of CompartmentType.
   *
   * @param v the SBMLVisitor instance to be used.
   *
   * @return the result of calling <code>v.visit()</code>, which indicates
   * whether the Visitor would like to visit the next CompartmentType in
   * the list of compartment types.
   */
  virtual bool accept (SBMLVisitor& v) const;


  /**
   * Creates and returns a deep copy of this CompartmentType.
   * 
   * @return a (deep) copy of this CompartmentType.
   */
  virtual SBase* clone () const;


  /**
   * Returns the libSBML type code for this %SBML object.
   * 
   * @return the #SBMLTypeCode_t value of this object or SBML_UNKNOWN
   * (default).
   *
   * @see getElementName()
   */
  virtual SBMLTypeCode_t getTypeCode () const;


  /**
   * Returns the XML element name of this object, which for
   * CompartmentType, is always @c "compartmentType".
   * 
   * @return the name of this element, i.e., @c "compartmentType".
   */
  virtual const std::string& getElementName () const;


protected:
  /** @cond doxygen-libsbml-internal */

  /**
   * Subclasses should override this method to read values from the given
   * XMLAttributes set into their specific fields.  Be sure to call your
   * parents implementation of this method as well.
   *
   * @param attributes the XMLAttributes to use.
   */
  virtual void readAttributes (const XMLAttributes& attributes);


  /**
   * Subclasses should override this method to write their XML attributes
   * to the XMLOutputStream.  Be sure to call your parents implementation
   * of this method as well.
   *
   * @param stream the XMLOutputStream to use.
   */
  virtual void writeAttributes (XMLOutputStream& stream) const;

  /** @endcond doxygen-libsbml-internal */
};


class LIBSBML_EXTERN ListOfCompartmentTypes : public ListOf
{
public:

  /**
   * Creates and returns a deep copy of this ListOfCompartmentTypes instance.
   *
   * @return a (deep) copy of this ListOfCompartmentTypes.
   */
  virtual SBase* clone () const;

  /**
   * Returns the libSBML type code for this %SBML object.
   * 
   * @return the #SBMLTypeCode_t value of this object or SBML_UNKNOWN
   * (default).
   *
   * @see getElementName()
   */
  virtual SBMLTypeCode_t getTypeCode () const { return SBML_LIST_OF; };


  /**
   * Returns the libSBML type code for the objects contained in this ListOf
   * (i.e., CompartmentType objects, if the list is non-empty).
   * 
   * @return the #SBMLTypeCode_t value of SBML objects contained in this
   * ListOf or SBML_UNKNOWN (default).
   *
   * @see getElementName()
   */
  virtual SBMLTypeCode_t getItemTypeCode () const;


  /**
   * Returns the XML element name of this object.
   *
   * For ListOfCompartmentTypes, the XML element name is @c
   * "listOfCompartmentTypes".
   * 
   * @return the name of this element, i.e., @c "listOfCompartmentTypes".
   */
  virtual const std::string& getElementName () const;


  /** @cond doxygen-libsbml-internal */

  /**
   * Get the ordinal position of this element in the containing object
   * (which in this case is the Model object).
   *
   * The ordering of elements in the XML form of %SBML is generally fixed
   * for most components in %SBML.  For example, the
   * ListOfCompartmentTypes in a model (in %SBML Level 2 Version 3) is the
   * third ListOf___.  (However, it differs for different Levels and
   * Versions of SBML, so calling code should not hardwire this number.)
   *
   * @return the ordinal position of the element with respect to its
   * siblings, or @c -1 (default) to indicate the position is not significant.
   */
  virtual int getElementPosition () const;

  /** @endcond doxygen-libsbml-internal */


protected:
  /** @cond doxygen-libsbml-internal */

  /**
   * Create a ListOfCompartmentTypes object corresponding to the next token
   * in the XML input stream.
   * 
   * @return the %SBML object corresponding to next XMLToken in the
   * XMLInputStream, or @c NULL if the token was not recognized.
   */
  virtual SBase* createObject (XMLInputStream& stream);

  /** @endcond doxygen-libsbml-internal */
};


#endif  /* __cplusplus */


#ifndef SWIG

BEGIN_C_DECLS


/*-----------------------------------------------------------------------------
 * See the .cpp file for the documentation of the following functions.
 *---------------------------------------------------------------------------*/


LIBSBML_EXTERN
CompartmentType_t *
CompartmentType_create (void);


LIBSBML_EXTERN
CompartmentType_t *
CompartmentType_createWith (const char *sid, const char *name);


LIBSBML_EXTERN
void
CompartmentType_free (CompartmentType_t *ct);


LIBSBML_EXTERN
CompartmentType_t *
CompartmentType_clone (const CompartmentType_t *ct);


LIBSBML_EXTERN
const char *
CompartmentType_getId (const CompartmentType_t *ct);


LIBSBML_EXTERN
const char *
CompartmentType_getName (const CompartmentType_t *ct);


LIBSBML_EXTERN
int
CompartmentType_isSetId (const CompartmentType_t *ct);


LIBSBML_EXTERN
int
CompartmentType_isSetName (const CompartmentType_t *ct);


LIBSBML_EXTERN
void
CompartmentType_setId (CompartmentType_t *ct, const char *sid);


LIBSBML_EXTERN
void
CompartmentType_setName (CompartmentType_t *ct, const char *name);


LIBSBML_EXTERN
void
CompartmentType_unsetName (CompartmentType_t *ct);


END_C_DECLS


#endif  /* !SWIG */
#endif  /* CompartmentType_h */
```
