## Supplementary scripts for "A multi-scale *in silico* mouse model for insulin resistance and humanoid type 2 diabetes": Constraint.h

```
/**
 * @file    Constraint.h
 * @brief   Definitions of Constraint and ListOfConstraints.
 * @author  Ben Bornstein
 *
 * $Id: Constraint.h,v 1.27 2008/01/05 02:15:50 sarahkeating Exp $
 * $Source: /cvsroot/sbml/libsbml/src/sbml/Constraint.h,v $
 *
 *<!---------------------------------------------------------------------------
 * This file is part of libSBML.  Please visit http://sbml.org for more
 * information about SBML, and the latest version of libSBML.
 *
 * Copyright 2005-2007 California Institute of Technology.
 * Copyright 2002-2005 California Institute of Technology and
 *                     Japan Science and Technology Corporation.
 * 
 * This library is free software; you can redistribute it and/or modify it
 * under the terms of the GNU Lesser General Public License as published by
 * the Free Software Foundation.  A copy of the license agreement is provided
 * in the file named "LICENSE.txt" included with this software distribution
 * and also available online as http://sbml.org/software/libsbml/license.html
 *------------------------------------------------------------------------- -->
 *
 * @class Constraint
 * @brief LibSBML implementation of %SBML's Constraint construct.
 *
 * The Constraint object class was introduced in SBML Level 2 Version 2 as
 * a mechanism for stating the assumptions under which a model is designed
 * to operate.  The <em>constraints</em> are statements about permissible
 * values of different quantities in a model.  Constraints are not used to
 * compute dynamical values for simulation or analysis, but rather, they
 * serve an advisory role for simulation/analysis tools.
 *
 * %SBML's Constraint object class has one required attribute, "id", to
 * give the parameter a unique identifier by which other parts of an %SBML
 * model definition can refer to it.  A Constraint object can also have an
 * optional "name" attribute of type @c string.  Identifiers and names must
 * be used according to the guidelines described in the %SBML specification
 * (e.g., Section 3.3 in the Level 2 Version 3 specification).  
 *
 * Constraint has one required subelement, "math", containing a MathML
 * formula defining the condition of the constraint.  This formula must
 * return a boolean value of @c true when the model is a <em>valid</em>
 * state.  The formula can be an arbitrary expression referencing the
 * variables and other entities in an SBML model.  The evaluation of "math"
 * and behavior of constraints are described in more detail below.
 *
 * A Constraint structure also has an optional subelement called "message".
 * This can contain a message in XHTML format that may be displayed to the
 * user when the condition of the formula in the "math" subelement
 * evaluates to a value of @c false.  Software tools are not required to
 * display the message, but it is recommended that they do so as a matter
 * of best practice.  The XHTML content within a "message" subelement must
 * follow the same restrictions as for the "notes" element on SBase
 * described in in the SBML Level 2 specification.  For example, "message"
 * must not contain an XML declaration or a DOCTYPE declaration, and the
 * permitted content can only take one of the following general forms: (1)
 * a complete XHTML document beginning with the element
 * <code>&lt;html&gt;</code> and ending with <code>&lt;/xhtml&gt;</code>; 
 * (2) the body portion of a document beginning with the element
 * <code>&lt;body&gt;</code> and ending with <code>&lt;/body&gt;</code>; or
 * (3) XHTML content that is permitted within a <code>&lt;body&gt;</code> ...
 * <code>&lt;/body&gt;</code> elements.  The appendix of the SBML Level 2
 * Version 3 specification document describes one approach to reading the
 * "message" subelement content.
 *
 * Constraint was introduced in SBML Level 2 Version 2.  It is not
 * available in earlier versions of Level 2 nor in any version of Level 1.
 *
 * @section constraint-semantics Semantics of Constraints
 * 
 * In the context of a simulation, a Constraint has effect at all times
 * <em>t \f$\geq\f$ 0</em>.  Each Constraint's "math" subelement is first
 * evaluated after any InitialAssignment definitions in a model at <em>t =
 * 0</em> and can conceivably trigger at that point.  (In other words, a
 * simulation could fail a constraint immediately.)
 *
 * Constraint structures <em>cannot and should not</em> be used to compute
 * the dynamical behavior of a model as part of, for example, simulation.
 * Constraints may be used as input to non-dynamical analysis, for instance
 * by expressing flux constraints for flux balance analysis.
 *
 * The results of a simulation of a model containing a constraint are
 * invalid from any simulation time at and after a point when the function
 * given by the "math" subelement returns a value of @c false.  Invalid
 * simulation results do not make a prediction of the behavior of the
 * biochemical reaction network represented by the model.  The precise
 * behavior of simulation tools is left undefined with respect to
 * constraints.  If invalid results are detected with respect to a given
 * constraint, the "message" subelement may optionally be displayed to the
 * user.  The simulation tool may also halt the simulation or clearly
 * delimit in output data the simulation time point at which the simulation
 * results become invalid.
 *
 * SBML does not impose restrictions on duplicate Constraint definitions or
 * the order of evaluation of Constraint objects in a model.  It is
 * possible for a model to define multiple constraints all with the same
 * mathematical expression.  Since the failure of any constraint indicates
 * that the model simulation has entered an invalid state, a system is not
 * required to attempt to detect whether other constraints in the model
 * have failed once any one constraint has failed.
 *
 * <!---------------------------------------------------------------------- -->
 *
 * @class ListOfConstraints
 * @brief Container class for lists of Constraint objects in a Model.
 * 
 * The various ListOf___ classes in %SBML are merely containers used for
 * organizing the main components of an %SBML model.  All are derived from
 * the abstract class SBase, and inherit the various attributes and
 * subelements of SBase, such as "metaid" as and "annotation".  The
 * ListOf___ classes do not add any attributes of their own.
 *
 * The relationship between the lists and the rest of an %SBML model is
 * illustrated by the following (for %SBML Level 2 Version 3):
 *
 * @image html listof-illustration.jpg "ListOf___ elements in an SBML Model"
 * @image latex listof-illustration.jpg "ListOf___ elements in an SBML Model"
 *
 * Readers may wonder about the motivations for using the ListOf___
 * containers.  A simpler approach in XML might be to place the components
 * all directly at the top level of the model definition.  We chose instead
 * to group them within XML elements named after ListOf<em>Classname</em>,
 * in part because we believe this helps organize the components and makes
 * visual reading of models in XML easier.  More importantly, the fact that
 * the container classes are derived from SBase means that software tools
 * can add information about the lists themselves into each list
 * container's "annotation".
 *
 * @see ListOfFunctionDefinitions
 * @see ListOfUnitDefinitions
 * @see ListOfCompartmentTypes
 * @see ListOfSpeciesTypes
 * @see ListOfCompartments
 * @see ListOfSpecies
 * @see ListOfParameters
 * @see ListOfInitialAssignments
 * @see ListOfRules
 * @see ListOfConstraints
 * @see ListOfReactions
 * @see ListOfEvents
 */

#ifndef Constraint_h
#define Constraint_h


#include <sbml/common/extern.h>
#include <sbml/common/sbmlfwd.h>


#ifdef __cplusplus


#include <string>

#include <sbml/SBase.h>
#include <sbml/ListOf.h>


class ASTNode;
class XMLNode;
class SBMLVisitor;


class LIBSBML_EXTERN Constraint : public SBase
{
public:

  /**
   * Creates a new Constraint optionally with its math set.
   *
   * @param math ASTNode representing the math of the Constraint.
   *
   * @docnote The native C++ implementation of this method defines a
   * default argument value.  In the documentation generated for different
   * libSBML language bindings, you may or may not see corresponding
   * arguments in the method declarations.  For example, in Java, a default
   * argument is handled by declaring two separate methods, with one of
   * them having the argument and the other one lacking the argument.
   * However, the libSBML documentation will be @em identical for both
   * methods.  Consequently, if you are reading this and do not see an
   * argument even though one is described, please look for descriptions of
   * other variants of this method near where this one appears in the
   * documentation.
   */
  Constraint (const ASTNode* math = NULL);


  /**
   * Destroys this Constraint.
   */
  virtual ~Constraint ();


  /**
   * Copy constructor; creates a copy of this Constraint.
   */
  Constraint (const Constraint& orig);


  /**
   * Assignment operator for Constraint.
   */
  Constraint& operator=(const Constraint& rhs);


  /**
   * Accepts the given SBMLVisitor for this instance of Constraint.
   *
   * @param v the SBMLVisitor instance to be used.
   *
   * @return the result of calling <code>v.visit()</code>, which indicates
   * whether the Visitor would like to visit the next Constraint in the
   * list of constraints within which this Constraint is embedded (i.e., in
   * the ListOfConstraints located in the enclosing Model instance).
   */
  virtual bool accept (SBMLVisitor& v) const;


  /**
   * Creates and returns a deep copy of this Constraint.
   * 
   * @return a (deep) copy of this Constraint.
   */
  virtual SBase* clone () const;


  /**
   * Get the message, if any, associated with this Constraint
   * 
   * @return the message for this Constraint, as an XMLNode.
   */
  const XMLNode* getMessage () const;


  /**
   * Get the mathematical expression of this Constraint
   * 
   * @return the math for this Constraint, as an ASTNode.
   */
  const ASTNode* getMath () const;


  /**
   * Predicate returning @c true or @c false depending on whether a
   * message has been defined for this Constraint.
   * 
   * @return @c true if the message of this Constraint has been set,
   * @c false otherwise.
   */
  bool isSetMessage () const;


  /**
   * Predicate returning @c true or @c false depending on whether a
   * mathematical formula has been defined for this Constraint.
   * 
   * @return @c true if the "math" subelement for this Constraint has been
   * set, @c false otherwise.
   */
  bool isSetMath () const;


  /**
   * Sets the message of this Constraint.
   *
   * The XMLNode tree passed in @p xhtml is copied.
   *
   * @param xhtml an XML tree containing XHTML content.
   */
  void setMessage (const XMLNode* xhtml);


  /**
   * Sets the mathematical expression of this Constraint.
   *
   * The Abstract Syntax Tree passed in @p math is copied.
   *
   * @param math an ASTNode expression to be assigned as the "math"
   * subelement of this Constraint
   */
  void setMath (const ASTNode* math);


  /**
   * Unsets the "message" subelement of this Constraint.
   */
  void unsetMessage ();


  /**
   * Returns the libSBML type code for this %SBML object.
   * 
   * @return the #SBMLTypeCode_t value of this object or SBML_UNKNOWN
   * (default).
   *
   * @see getElementName()
   */
  virtual SBMLTypeCode_t getTypeCode () const;


  /**
   * Returns the XML element name of this object, which for Constraint, is
   * always @c "constraint".
   * 
   * @return the name of this element, i.e., @c "constraint".
   */
  virtual const std::string& getElementName () const;


  /** @cond doxygen-libsbml-internal */

  /**
   * Subclasses should override this method to write out their contained
   * SBML objects as XML elements.  Be sure to call your parents
   * implementation of this method as well.
   */
  virtual void writeElements (XMLOutputStream& stream) const;

  /** @endcond doxygen-libsbml-internal */


protected:
  /** @cond doxygen-libsbml-internal */

  /**
   * Subclasses should override this method to read (and store) XHTML,
   * MathML, etc. directly from the XMLInputStream.
   *
   * @return true if the subclass read from the stream, false otherwise.
   */
  virtual bool readOtherXML (XMLInputStream& stream);

  /**
   * Subclasses should override this method to read values from the given
   * XMLAttributes set into their specific fields.  Be sure to call your
   * parents implementation of this method as well.
   */
  virtual void readAttributes (const XMLAttributes& attributes);

  /**
   * Subclasses should override this method to write their XML attributes
   * to the XMLOutputStream.  Be sure to call your parents implementation
   * of this method as well.
   */
  virtual void writeAttributes (XMLOutputStream& stream) const;


  ASTNode* mMath;
  XMLNode* mMessage;

  /** @endcond doxygen-libsbml-internal */
};


class LIBSBML_EXTERN ListOfConstraints : public ListOf
{
public:

  /**
   * Creates and returns a deep copy of this ListOfConstraints instance.
   *
   * @return a (deep) copy of this ListOfConstraints.
   */
  virtual SBase* clone () const;

  /**
   * Returns the libSBML type code for this %SBML object.
   * 
   * @return the #SBMLTypeCode_t value of this object or SBML_UNKNOWN
   * (default).
   *
   * @see getElementName()
   */
  virtual SBMLTypeCode_t getTypeCode () const { return SBML_LIST_OF; };

  /**
   * Returns the libSBML type code for the objects contained in this ListOf
   * (i.e., Constraint objects, if the list is non-empty).
   * 
   * @return the #SBMLTypeCode_t value of SBML objects contained in this
   * ListOf or SBML_UNKNOWN (default).
   *
   * @see getElementName()
   */
  virtual SBMLTypeCode_t getItemTypeCode () const;


  /**
   * Returns the XML element name of this object.
   *
   * For ListOfConstraints, the XML element name is @c "listOfConstraints".
   * 
   * @return the name of this element, i.e., @c "listOfConstraints".
   */
  virtual const std::string& getElementName () const;


  /** @cond doxygen-libsbml-internal */

  /**
   * Get the ordinal position of this element in the containing object
   * (which in this case is the Model object).
   *
   * The ordering of elements in the XML form of %SBML is generally fixed
   * for most components in %SBML.  So, for example, the ListOfConstraints
   * in a model is (in %SBML Level 2 Version 3) the seventh ListOf___.
   * (However, it differs for different Levels and Versions of SBML.)
   *
   * @return the ordinal position of the element with respect to its
   * siblings, or @c -1 (default) to indicate the position is not significant.
   */
  virtual int getElementPosition () const;

  /** @endcond doxygen-libsbml-internal */


protected:
  /** @cond doxygen-libsbml-internal */

  /**
   * @return the SBML object corresponding to next XMLToken in the
   * XMLInputStream or NULL if the token was not recognized.
   */
  virtual SBase* createObject (XMLInputStream& stream);

  /** @endcond doxygen-libsbml-internal */
};


#endif  /* __cplusplus */


#ifndef SWIG

BEGIN_C_DECLS

/*-----------------------------------------------------------------------------
 * See the .cpp file for the documentation of the following functions.
 *---------------------------------------------------------------------------*/


LIBSBML_EXTERN
Constraint_t *
Constraint_create (void);


LIBSBML_EXTERN
Constraint_t *
Constraint_createWithMath (ASTNode_t * math);


LIBSBML_EXTERN
void
Constraint_free (Constraint_t *c);


LIBSBML_EXTERN
Constraint_t *
Constraint_clone (const Constraint_t *c);


LIBSBML_EXTERN
const XMLNode_t *
Constraint_getMessage (const Constraint_t *c);


LIBSBML_EXTERN
const ASTNode_t *
Constraint_getMath (const Constraint_t *c);


LIBSBML_EXTERN
int
Constraint_isSetMessage (const Constraint_t *c);


LIBSBML_EXTERN
int
Constraint_isSetMath (const Constraint_t *c);


LIBSBML_EXTERN
void
Constraint_setMessage (Constraint_t *c, const XMLNode_t* xhtml);


LIBSBML_EXTERN
void
Constraint_setMath (Constraint_t *c, const ASTNode_t *math);


LIBSBML_EXTERN
void 
Constraint_unsetMessage (Constraint_t *c);


END_C_DECLS


#endif  /* !SWIG */
#endif  /* Constraint_h */
```
