## Supplementary scripts for "A multi-scale *in silico* mouse model for insulin resistance and humanoid type 2 diabetes": Delay.h

```
/**
 * @file    Delay.h
 * @brief   Definition of Delay.
 * @author  Sarah Keating
 *
 * $Id: Delay.h,v 1.17 2008/01/25 18:48:59 mhucka Exp $
 * $Source: /cvsroot/sbml/libsbml/src/sbml/Delay.h,v $
 *
 *<!---------------------------------------------------------------------------
 * This file is part of libSBML.  Please visit http://sbml.org for more
 * information about SBML, and the latest version of libSBML.
 *
 * Copyright 2005-2007 California Institute of Technology.
 * Copyright 2002-2005 California Institute of Technology and
 *                     Japan Science and Technology Corporation.
 * 
 * This library is free software; you can redistribute it and/or modify it
 * under the terms of the GNU Lesser General Public License as published by
 * the Free Software Foundation.  A copy of the license agreement is provided
 * in the file named "LICENSE.txt" included with this software distribution and
 * also available online as http://sbml.org/software/libsbml/license.html
 *------------------------------------------------------------------------- -->
 *
 * @class Delay
 * @brief LibSBML implementation of %SBML's Delay construct for Event.
 *
 * An Event object defines when the event can occur, the variables that
 * are affected by the event, and how the variables are affected.  The
 * effect of the event can optionally be delayed after the occurrence of
 * the condition which invokes it.  An event delay is defined using an
 * object of class Delay.
 *
 * The object class Delay is derived from SBase and adds a single
 * subelement called "math".  This subelement is used to hold MathML
 * content.  The mathematical formula represented by "math" must evaluate
 * to a numerical value.  It is used as the length of time between when the
 * event has @em fired and when the event's assignments are actually @em
 * executed.  If no delay is present on a given Event, a time delay of zero
 * is assumed.
 *
 * The expression in "math" must be evaluated at the time the rule is @em
 * fired.  The expression must always evaluate to a positive number
 * (otherwise, a nonsensical situation could arise where an event is
 * defined to fire before it is triggered!).
 *
 * @section delay-units The units of the mathematical expression in a Delay
 *
 * The units of the numerical value computed by the Delay's "math"
 * expression must be units of time.  Note that <em>units are not
 * predefined or assumed</em> for the contents of "math" in a Delay object;
 * rather, they must be defined explicitly for each instance of a Delay
 * object in a model.  This is an important point to bear in mind when pure
 * numbers are used in delay expressions.  For example, the following Event
 * instance would fail model validation: the expression inside the "math"
 * element does not have any declared units, and what is required in this
 * context is units of time:
 * @code
 * <model>
 *     ...
 *     <listOfEvents>
 *         <event>
 *             ...
 *             <delay>
 *                 <math xmlns="http://www.w3.org/1998/Math/MathML">
 *                     <cn> 1 </cn>
 *                 </math>
 *             </delay>
 *             ...
 *         </event>
 *     </listOfEvents>
 *     ...
 * </model>
 * @endcode
 * 
 * The <tt>&lt;cn&gt; 1 &lt;/cn&gt;</tt> within the mathematical formula of the
 * @c delay above has <em>no units declared</em>.  To make the expression
 * have the needed units of time, we must use one of the techniques
 * discussed in the SBML Level 2 Version 3 specification, namely, either
 * defining a parameter for the number and using it in place of the number,
 * or else multiplying the number with a parameter having the proper units.
 * Here we employ the second approach as an illustration:
 * @code
 * <model>
 *     ...
 *     <listOfParameters>
 *         <parameter id="TimeUnits" value="1" units="time"/>
 *     </listOfParameters>
 *     ...
 *     <listOfEvents>
 *         <event>
 *             ...
 *             <delay>
 *                 <math xmlns="http://www.w3.org/1998/Math/MathML">
 *                     <apply>
 *                         <times/>
 *                         <cn> 1 </cn>
 *                         <ci> TimeUnits </ci>
 *                     </apply>
 *                 </math>
 *             </delay>
 *             ...
 *         </event>
 *     ...
 * </model>
 * @endcode
 */

#ifndef Delay_h
#define Delay_h


#include <sbml/common/extern.h>
#include <sbml/common/sbmlfwd.h>


#ifdef __cplusplus


#include <string>

#include <sbml/SBase.h>


class ASTNode;
class SBMLVisitor;


class LIBSBML_EXTERN Delay : public SBase
{
public:

  /**
   * Creates a new Delay, optionally with the given math. 
   *
   * @param math an ASTNode representing the mathematical formula for
   * the delay expression.
   *
   * @docnote The native C++ implementation of this method defines a
   * default argument value.  In the documentation generated for different
   * libSBML language bindings, you may or may not see corresponding
   * arguments in the method declarations.  For example, in Java, a default
   * argument is handled by declaring two separate methods, with one of
   * them having the argument and the other one lacking the argument.
   * However, the libSBML documentation will be @em identical for both
   * methods.  Consequently, if you are reading this and do not see an
   * argument even though one is described, please look for descriptions of
   * other variants of this method near where this one appears in the
   * documentation.
   */
  Delay (const ASTNode* math = NULL);


  /**
   * Destroys this Delay.
   */
  virtual ~Delay ();


  /**
   * Copy constructor; creates a copy of this Delay.
   */
  Delay (const Delay& orig);


  /**
   * Assignment operator
   */
  Delay& operator=(const Delay& rhs);


  /**
   * Accepts the given SBMLVisitor for this instance of Delay.
   *
   * @param v the SBMLVisitor instance to be used.
   *
   * @return the result of calling <code>v.visit()</code>.
   */
  virtual bool accept (SBMLVisitor& v) const;


  /**
   * Creates and returns a deep copy of this Delay.
   *
   * @return a (deep) copy of this Delay.
   */
  virtual SBase* clone () const;


  /**
   * Get the mathematical formula for the delay and return it
   * as an AST.
   * 
   * @return the math of this Delay.
   */
  const ASTNode* getMath () const;


  /**
   * Predicate to test whether the formula for this delay has been set.
   *
   * 
   * @return @c true if the formula (meaning the @c math subelement) of
   * this Delay has been set, @c false otherwise.
   */
  bool isSetMath () const;


  /**
   * Sets the delay expression of this Delay instance to a copy of the given
   * ASTNode.
   *
   * @param math an ASTNode representing a formula tree.
   */
  void setMath (const ASTNode* math);


  /**
   * Calculates and returns a UnitDefinition that expresses the units
   * of measurement assumed for the "math" expression of this Delay.
   *
   * Delay elements in SBML express a time delay for an Event.  Beginning
   * with SBML Level&nbsp;2 Version&nbsp;2, the units of that time are
   * calculated based on the mathematical expression and the model
   * quantities referenced by <code>&lt;ci&gt;</code> elements used within
   * that expression.  The getDerivedUnitDefinition() method returns the
   * calculated units.  (Prior to SBML Level&nbsp;2 Version&nbsp;2, there
   * existed an attribute on Event called "timeUnits".  This attribute
   * could be used to set the intended units of the delay expression.  For
   * such models, the method getDerivedUnitDefinition() will return a
   * UnitDefinition object that corresponds to the declared "timeUnits"
   * units.)
   *
   * @warning Note that it is possible the "math" expression in the Delay
   * contains pure numbers or parameters with undeclared units.  In those
   * cases, it is not possible to calculate the units of the overall
   * expression without making assumptions.  LibSBML does not make
   * assumptions about the units, and getDerivedUnitDefinition() only
   * returns the units as far as it is able to determine them.  For
   * example, in an expression <em>X + Y</em>, if <em>X</em> has
   * unambiguously-defined units and <em>Y</em> does not, it will return
   * the units of <em>X</em>.  <strong>It is important that callers also
   * invoke the method</strong> containsUndeclaredUnits() <strong>to
   * determine whether this situation holds</strong>.  Callers may wish to
   * take suitable actions in those scenarios.
   * 
   * @return a UnitDefinition that expresses the units of the math 
   * expression of this Delay.
   *
   * @see containsUndeclaredUnits()
   */
  UnitDefinition * getDerivedUnitDefinition();


  /**
   * Predicate returning @c true or @c false depending on whether 
   * the math expression of this Delay contains
   * parameters/numbers with undeclared units.
   * 
   * @return @c true if the math expression of this Delay
   * includes parameters/numbers 
   * with undeclared units, @c false otherwise.
   *
   * @note A return value of @c true indicates that the UnitDefinition
   * returned by getDerivedUnitDefinition() may not accurately represent
   * the units of the expression.
   *
   * @see getDerivedUnitDefinition()
   */
  bool containsUndeclaredUnits();


  /**
   * Sets the parent SBMLDocument of this SBML object.
   *
   * @param d the SBMLDocument to use.
   */
  virtual void setSBMLDocument (SBMLDocument* d);


  /**
   * Returns the libSBML type code of this object instance.
   *
   * @return the #SBMLTypeCode_t value of this SBML object or SBML_UNKNOWN
   * (default).
   *
   * @see getElementName()
   */
  virtual SBMLTypeCode_t getTypeCode () const;


  /**
   * Returns the XML element name of this object, which for Delay, is
   * always @c "delay".
   * 
   * @return the name of this element, i.e., @c "delay". 
   */
  virtual const std::string& getElementName () const;


  /** @cond doxygen-libsbml-internal */

  /**
   * Returns the position of this element.
   * 
   * @return the ordinal position of the element with respect to its
   * siblings or -1 (default) to indicate the position is not significant.
   */
  virtual int getElementPosition () const;


  /**
   * Subclasses should override this method to write out their contained
   * SBML objects as XML elements.  Be sure to call your parents
   * implementation of this method as well.
   */
  virtual void writeElements (XMLOutputStream& stream) const;

  /** @endcond doxygen-libsbml-internal */


protected:
  /** @cond doxygen-libsbml-internal */

  /**
   * Subclasses should override this method to read (and store) XHTML,
   * MathML, etc. directly from the XMLInputStream.
   *
   * @return true if the subclass read from the stream, false otherwise.
   */
  virtual bool readOtherXML (XMLInputStream& stream);

  /**
   * @return the SBML object corresponding to next XMLToken in the
   * XMLInputStream or NULL if the token was not recognized.
   */
//  virtual SBase* createObject (XMLInputStream& stream);

  /**
   * Subclasses should override this method to read values from the given
   * XMLAttributes set into their specific fields.  Be sure to call your
   * parents implementation of this method as well.
   */
  virtual void readAttributes (const XMLAttributes& attributes);

  /**
   * Subclasses should override this method to write their XML attributes
   * to the XMLOutputStream.  Be sure to call your parents implementation
   * of this method as well.
   */
  virtual void writeAttributes (XMLOutputStream& stream) const;


  ASTNode*     mMath;

  /** @endcond doxygen-libsbml-internal */
};


#endif  /* __cplusplus */


#ifndef SWIG


BEGIN_C_DECLS

/*-----------------------------------------------------------------------------
 * See the .cpp file for the documentation of the following functions.
 *---------------------------------------------------------------------------*/


LIBSBML_EXTERN
Delay_t *
Delay_create (void);


LIBSBML_EXTERN
Delay_t *
Delay_createWithMath ( const ASTNode_t *math);


LIBSBML_EXTERN
void
Delay_free (Delay_t *d);


LIBSBML_EXTERN
SBase_t *
Delay_clone (const Delay_t *d);


LIBSBML_EXTERN
const ASTNode_t *
Delay_getMath (const Delay_t *d);


LIBSBML_EXTERN
int
Delay_isSetMath (const Delay_t *d);


LIBSBML_EXTERN
void
Delay_setMath (Delay_t *d, const ASTNode_t *math);


LIBSBML_EXTERN
UnitDefinition_t * 
Delay_getDerivedUnitDefinition(Delay_t *d);


LIBSBML_EXTERN
int 
Delay_containsUndeclaredUnits(Delay_t *d);

END_C_DECLS


#endif  /* !SWIG */
#endif  /* Delay_h */
```
