## Supplementary scripts for "A multi-scale *in silico* mouse model for insulin resistance and humanoid type 2 diabetes": Event.h

```
/**
 * @file    Event.h
 * @brief   Definitions of Event and ListOfEvents.
 * @author  Ben Bornstein
 *
 * $Id: Event.h,v 1.39 2008/01/22 21:44:08 sarahkeating Exp $
 * $Source: /cvsroot/sbml/libsbml/src/sbml/Event.h,v $
 *
 *<!---------------------------------------------------------------------------
 * This file is part of libSBML.  Please visit http://sbml.org for more
 * information about SBML, and the latest version of libSBML.
 *
 * Copyright 2005-2007 California Institute of Technology.
 * Copyright 2002-2005 California Institute of Technology and
 *                     Japan Science and Technology Corporation.
 * 
 * This library is free software; you can redistribute it and/or modify it
 * under the terms of the GNU Lesser General Public License as published by
 * the Free Software Foundation.  A copy of the license agreement is provided
 * in the file named "LICENSE.txt" included with this software distribution
 * and also available online as http://sbml.org/software/libsbml/license.html
 *------------------------------------------------------------------------- -->
 *
 * @class Event
 * @brief LibSBML implementation of %SBML's Event construct.
 * 
 * An Event object defines when the event can occur, the variables that are
 * affected by the event, and how the variables are affected.
 *
 * An Event definition has several parts: an optional identifier (defined
 * by the attribute "id"), an optional name (defined by the attribute
 * "name"), a required trigger condition (defined by an object of class
 * Trigger), and at least one EventAssignment.  In addition, an event can
 * include an optional delay (defined by an object of class Delay).
 *
 * The operation of Event is divided into two phases (even when the event
 * is not delayed): one when the event is @em fired, and the other when the
 * event is @em executed.  Trigger objects define the conditions for firing
 * an event, Delay objects define when the event is actually executed, and
 * EventAssignment objects define the effects of executing the event.
 * Please consult the descriptions of Trigger, Delay and EventAssignment
 * for more information.
 *
 * @note In the SBML Level 2 specifications prior to Version 3, the
 * definitions of the delay and trigger constructs on Event were unclear.
 * In particular, it was not obvious whether they were meant to be separate
 * objects and whether those objects were derived from SBase.  The SBML
 * Level 2 Version 3 specification cleans up this area and makes it clear
 * that Delay and Trigger are in fact separate object classes derived from
 * SBase.  This affects the libSBML API in a small but
 * backward-incompatible way: namely, the libSBML interface is now oriented
 * around the use of Delay and Trigger objects derived from SBase.  This
 * affects methods such as getTrigger() and getDelay().
 *
 * @warning Definitions of Event in SBML Level 2 Versions 1 and 2 included an
 * additional attribute called "timeUnits", which allowed the time units of
 * the Delay to be set explicitly.  SBML Level 2 Version 3 removed this
 * attribute.  LibSBML supports this field for compatibility with previous
 * versions of SBML Level 2.
 *
 * 
 * @class ListOfEvents
 * @brief Container class for lists of Event objects in a Model.
 * 
 * The various ListOf___ classes in %SBML are merely containers used for
 * organizing the main components of an %SBML model.  All are derived from
 * the abstract class SBase, and inherit the various attributes and
 * subelements of SBase, such as "metaid" as and "annotation".  The
 * ListOf___ classes do not add any attributes of their own.
 *
 * The relationship between the lists and the rest of an %SBML model is
 * illustrated by the following (for %SBML Level 2 Version 3):
 *
 * @image html listof-illustration.jpg "ListOf___ elements in an SBML Model"
 * @image latex listof-illustration.jpg "ListOf___ elements in an SBML Model"
 *
 * Readers may wonder about the motivations for using the ListOf___
 * containers.  A simpler approach in XML might be to place the components
 * all directly at the top level of the model definition.  We chose instead
 * to group them within XML elements named after ListOf<em>Classname</em>,
 * in part because we believe this helps organize the components and makes
 * visual reading of models in XML easier.  More importantly, the fact that
 * the container classes are derived from SBase means that software tools
 * can add information about the lists themselves into each list
 * container's "annotation".
 *
 * @see ListOfFunctionDefinitions
 * @see ListOfUnitDefinitions
 * @see ListOfCompartmentTypes
 * @see ListOfSpeciesTypes
 * @see ListOfCompartments
 * @see ListOfSpecies
 * @see ListOfParameters
 * @see ListOfInitialAssignments
 * @see ListOfRules
 * @see ListOfConstraints
 * @see ListOfReactions
 * @see ListOfEvents
 */

#ifndef Event_h
#define Event_h


#include <sbml/common/extern.h>
#include <sbml/common/sbmlfwd.h>


#ifdef __cplusplus


#include <string>

#include <sbml/SBase.h>
#include <sbml/ListOf.h>
#include <sbml/EventAssignment.h>
#include <sbml/Trigger.h>
#include <sbml/Delay.h>


class ASTNode;
class SBMLVisitor;


class LIBSBML_EXTERN Event : public SBase
{
public:

  /**
   * Creates a new Event, optionally with specific values of @p id and @p
   * name attributes.
   *
   * @param id a string, the identifier to assign to this Event
   * @param name a string, the name to be assigned to this Event
   *
   * @docnote The native C++ implementation of this method defines a
   * default argument value.  In the documentation generated for different
   * libSBML language bindings, you may or may not see corresponding
   * arguments in the method declarations.  For example, in Java, a default
   * argument is handled by declaring two separate methods, with one of
   * them having the argument and the other one lacking the argument.
   * However, the libSBML documentation will be @em identical for both
   * methods.  Consequently, if you are reading this and do not see an
   * argument even though one is described, please look for descriptions of
   * other variants of this method near where this one appears in the
   * documentation.
   */
  Event ( const std::string&  id = "", const std::string& name = "");


  /**
   * Destroys this Event.
   */
  virtual ~Event ();


  /**
   * Copy constructor; creates a copy of this Event.
   */
  Event (const Event& orig);


  /**
   * Assignment operator
   */
  Event& operator=(const Event& rhs);


  /**
   * Accepts the given SBMLVisitor for this instance of Event.
   *
   * @param v the SBMLVisitor instance to be used.
   *
   * @return the result of calling <code>v.visit()</code>, which indicates
   * whether the Visitor would like to visit the next Event in the list
   * of events within which this Event is embedded.
   */
  virtual bool accept (SBMLVisitor& v) const;


  /**
   * Creates and returns a deep copy of this Event.
   * 
   * @return a (deep) copy of this Event.
   */
  virtual SBase* clone () const;


  /**
   * Get the trigger definition of this Event.
   * 
   * @return the Trigger object of this Event.
   *
   * @note The value returned by this method changed in libSBML 3.0 to
   * be aligned with the definitions of Event, Trigger and Delay in SBML
   * Level 2 Version 3.  Previous versions of this method return an ASTNode
   * tree for the mathematical expression of the trigger; the libSBML 3.0
   * version follows the definition of Event and Trigger in SBML Level 2
   * Version 3 and returns a separate Trigger object.
   */
  const Trigger* getTrigger () const;


  /**
   * Get the trigger definition of this Event.
   * 
   * @return the Trigger object of this Event.
   *
   * @note The value returned by this method changed in libSBML 3.0 to
   * be aligned with the definitions of Event, Trigger and Delay in SBML
   * Level 2 Version 3.  Previous versions of this method return an ASTNode
   * tree for the mathematical expression of the trigger; the libSBML 3.0
   * version follows the definition of Event and Trigger in SBML Level 2
   * Version 3 and returns a separate Trigger object.
   */
  Trigger* getTrigger ();


  /**
   * Get the delay definition of this Event.
   * 
   * @return the delay of this Event if one is defined, or @c NULL if none
   * is defined.
   *
   * @note The value returned by this method changed in libSBML 3.0 to
   * be aligned with the definitions of Event, Trigger and Delay in SBML
   * Level 2 Version 3.  Previous versions of this method return an ASTNode
   * tree for the mathematical expression of the delay; the libSBML 3.0
   * version follows the definition of Event and Delay in SBML Level 2
   * Version 3 and returns a separate Delay object.
   */
  const Delay* getDelay () const;


  /**
   * Get the delay definition of this Event.
   * 
   * @return the delay of this Event if one is defined, or @c NULL if none
   * is defined.
   *
   * @note The value returned by this method changed in libSBML 3.0 to
   * be aligned with the definitions of Event, Trigger and Delay in SBML
   * Level 2 Version 3.  Previous versions of this method return an ASTNode
   * tree for the mathematical expression of the delay; the libSBML 3.0
   * version follows the definition of Event and Delay in SBML Level 2
   * Version 3 and returns a separate Delay object.
   */
  Delay* getDelay ();


  /**
   * Get the value of the "timeUnits" attribute of this Event.
   * 
   * @return the value of the attribute "timeUnits" as a string.
   *
   * @warning Definitions of Event in SBML Level 2 Versions 1 and 2
   * included the additional attribute called "timeUnits", but it was
   * removed in SBML Level 2 Version 3.  LibSBML supports this attribute
   * for compatibility with previous versions of SBML Level 2, but its use
   * is discouraged since models in Level 2 Version 3 cannot contain it.
   */
  const std::string& getTimeUnits () const;


  /**
   * Predicate for testing whether the trigger for this Event has been set.
   *
   * @return @c true if the trigger of this Event has been set, @c false
   * otherwise.
   */
  bool isSetTrigger () const;


  /**
   * Predicate for testing whether the delay for this Event has been set.
   *
   * @return @c true if the delay of this Event has been set, @c false
   * otherwise.
   */
  bool isSetDelay () const;


  /**
   * Predicate for testing whether the "timeUnits" attribute of this Event
   * has been set.
   *
   * @return @c true if the "timeUnits" attribute of this Event has been
   * set, @c false otherwise.
   *
   * @warning Definitions of Event in SBML Level 2 Versions 1 and 2
   * included the additional attribute called "timeUnits", but it was
   * removed in SBML Level 2 Version 3.  LibSBML supports this attribute
   * for compatibility with previous versions of SBML Level 2, but its use
   * is discouraged since models in Level 2 Version 3 cannot contain it.
   */
  bool isSetTimeUnits () const;


  /**
   * Sets the trigger of this Event to a copy of the given Trigger.
   *
   * @param trigger the Trigger object instance to use.
   *
   * @note The value returned by this method changed in libSBML 3.0 to
   * be aligned with the definitions of Event, Trigger and Delay in SBML
   * Level 2 Version 3.  Previous versions of this method accepted an
   * ASTNode argument; the libSBML 3.0 version follows the definition of
   * Event and Trigger in SBML Level 2 Version 3 and accepts a separate
   * Trigger object as argument.
   */
  void setTrigger (const Trigger* trigger);


  /**
   * Sets the delay of this Event to a copy of the given Delay.
   *
   * @param delay the Delay object instance to use
   *
   * @note The value returned by this method changed in libSBML 3.0 to
   * be aligned with the definitions of Event, Trigger and Delay in SBML
   * Level 2 Version 3.  Previous versions of this method accepted an
   * ASTNode argument; the libSBML 3.0 version follows the definition of
   * Event and Delay in SBML Level 2 Version 3 and accepts a separate Delay
   * object as argument.
   */
  void setDelay (const Delay* delay);


  /**
   * Sets the "timeUnits" attribute of this Event to a copy of @p sid.
   *
   * @param sid the identifier of the time units to use.
   *
   * @warning Definitions of Event in SBML Level 2 Versions 1 and 2
   * included the additional attribute called "timeUnits", but it was
   * removed in SBML Level 2 Version 3.  LibSBML supports this attribute
   * for compatibility with previous versions of SBML Level 2, but its use
   * is discouraged since models in Level 2 Version 3 cannot contain it.
   */
  void setTimeUnits (const std::string& sid);


  /**
   * Unsets the delay of this Event.
   */
  void unsetDelay ();


  /**
   * Unsets the "timeUnits" attribute of this Event.
   *
   * @warning Definitions of Event in SBML Level 2 Versions 1 and 2
   * included the additional attribute called "timeUnits", but it was
   * removed in SBML Level 2 Version 3.  LibSBML supports this attribute
   * for compatibility with previous versions of SBML Level 2, but its use
   * is discouraged since models in Level 2 Version 3 cannot contain it.
   */
  void unsetTimeUnits ();


  /**
   * Appends a copy of the given EventAssignment to this Event.
   *
   * @param ea the EventAssignment object to add.
   */
  void addEventAssignment (const EventAssignment* ea);


  /**
   * Creates a new, empty EventAssignment, adds it to this Event's list of
   * event assignments and returns the EventAssignment.
   */
  EventAssignment* createEventAssignment ();


  /**
   * Returns the list of event assignments for this Event.
   * 
   * @return the list of EventAssignments for this Event.
   */
  const ListOfEventAssignments* getListOfEventAssignments () const;


  /**
   * Returns the list of event assignments for this Event.
   * 
   * @return the list of EventAssignments for this Event.
   */
  ListOfEventAssignments* getListOfEventAssignments ();


  /**
   * Return a specific EventAssignment object of this Event.
   *
   * @param n an integer, the index of the EventAssignment object to return
   * 
   * @return the nth EventAssignment of this Event.
   */
  const EventAssignment* getEventAssignment (unsigned int n) const;


  /**
   * Return a specific EventAssignment object of this Event.
   *
   * @param n an integer, the index of the EventAssignment object to return
   * 
   * @return the nth EventAssignment of this Event.
   */
  EventAssignment* getEventAssignment (unsigned int n);


  /**
   * Return the event assignment indicated by the given @p variable.
   *
   * @param variable a string, the identifier of the variable whose
   * EventAssignment is being sought.
   *
   * @return the EventAssignment for the given variable, or NULL if no such
   * EventAssignment exits.
   */
  const EventAssignment* getEventAssignment (const std::string& variable) const;


  /**
   * Return the event assignment indicated by the given @p variable.
   *
   * @param variable a string, the identifier of the variable whose
   * EventAssignment is being sought.
   *
   * @return the EventAssignment for the given variable, or NULL if no such
   * EventAssignment exits.
   */
  EventAssignment* getEventAssignment (const std::string& variable);


  /**
   * Returns the number of EventAssignment objects attached to this
   * Event.
   * 
   * @return the number of EventAssignments in this Event.
   */
  unsigned int getNumEventAssignments () const;


  /**
   * Sets the parent SBMLDocument of this SBML object.
   *
   * @param d the SBMLDocument to use
   */
  virtual void setSBMLDocument (SBMLDocument* d);


  /**
   * Returns the libSBML type code of this object instance.
   *
   * @return the #SBMLTypeCode_t value of this SBML object or SBML_UNKNOWN
   * (default).
   *
   * @see getElementName()
   */
  virtual SBMLTypeCode_t getTypeCode () const;


  /**
   * Returns the XML element name of this object, which for Event, is
   * always @c "event".
   * 
   * @return the name of this element, i.e., @c "event". 
   */
  virtual const std::string& getElementName () const;


  /** @cond doxygen-libsbml-internal */

  /**
   * Subclasses should override this method to write out their contained
   * SBML objects as XML elements.  Be sure to call your parents
   * implementation of this method as well.
   */
  virtual void writeElements (XMLOutputStream& stream) const;

  /**
   * sets the mInternalIdOnly flag
   */
  void setInternalIdOnly();

  /** @endcond doxygen-libsbml-internal */


protected:
  /** @cond doxygen-libsbml-internal */

  /**
   * @return the SBML object corresponding to next XMLToken in the
   * XMLInputStream or NULL if the token was not recognized.
   */
  virtual SBase* createObject (XMLInputStream& stream);


  /**
   * Subclasses should override this method to read values from the given
   * XMLAttributes set into their specific fields.  Be sure to call your
   * parents implementation of this method as well.
   */
  virtual void readAttributes (const XMLAttributes& attributes);


  /**
   * Subclasses should override this method to write their XML attributes
   * to the XMLOutputStream.  Be sure to call your parents implementation
   * of this method as well.
   */
  virtual void writeAttributes (XMLOutputStream& stream) const;


  Trigger*                mTrigger;
  Delay*                  mDelay;
  std::string             mTimeUnits;
  bool mInternalIdOnly;
  ListOfEventAssignments  mEventAssignments;
  

  /** @endcond doxygen-libsbml-internal */
};


class LIBSBML_EXTERN ListOfEvents : public ListOf
{
public:

  /**
   * Creates and returns a deep copy of this ListOfEvents.
   *
   * @return a (deep) copy of this ListOfEvents.
   */
  virtual SBase* clone () const;

  /**
   * Returns the libSBML type code for this %SBML object.
   * 
   * @return the #SBMLTypeCode_t value of this object or SBML_UNKNOWN
   * (default).
   *
   * @see getElementName()
   */
  virtual SBMLTypeCode_t getTypeCode () const { return SBML_LIST_OF; };


  /**
   * Returns the libSBML type code for the objects contained in this ListOf
   * (i.e., Event objects, if the list is non-empty).
   * 
   * @return the #SBMLTypeCode_t value of SBML objects contained in this
   * ListOf or SBML_UNKNOWN (default).
   *
   * @see getElementName()
   */
  virtual SBMLTypeCode_t getItemTypeCode () const;


  /**
   * Returns the XML element name of this object.
   *
   * For ListOfEvents, the XML element name is @c "listOfEvents".
   * 
   * @return the name of this element, i.e., @c "listOfEvents".
   */
  virtual const std::string& getElementName () const;


  /** @cond doxygen-libsbml-internal */

  /**
   * Get the ordinal position of this element in the containing object
   * (which in this case is the Model object).
   *
   * The ordering of elements in the XML form of %SBML is generally fixed
   * for most components in %SBML.  So, for example, the
   * ListOfEvents in a model is (in %SBML Level 2 Version 3) the
   * twelfth ListOf___.  (However, it differs for different Levels and
   * Versions of SBML, so calling code should not hardwire this number.)
   *
   * @return the ordinal position of the element with respect to its
   * siblings, or @c -1 (default) to indicate the position is not significant.
   */
  virtual int getElementPosition () const;

  /** @endcond doxygen-libsbml-internal */


protected:
  /** @cond doxygen-libsbml-internal */

  /**
   * @return the SBML object corresponding to next XMLToken in the
   * XMLInputStream or NULL if the token was not recognized.
   */
  virtual SBase* createObject (XMLInputStream& stream);

  /** @endcond doxygen-libsbml-internal */
};


#endif  /* __cplusplus */


#ifndef SWIG

BEGIN_C_DECLS

/*-----------------------------------------------------------------------------
 * See the .cpp file for the documentation of the following functions.
 *---------------------------------------------------------------------------*/


LIBSBML_EXTERN
Event_t *
Event_create (void);


LIBSBML_EXTERN
Event_t *
Event_createWith (const char *sid, const char *name);


LIBSBML_EXTERN
void
Event_free (Event_t *e);


LIBSBML_EXTERN
Event_t *
Event_clone (const Event_t *e);


LIBSBML_EXTERN
const char *
Event_getId (const Event_t *e);


LIBSBML_EXTERN
const char *
Event_getName (const Event_t *e);


LIBSBML_EXTERN
Trigger_t *
Event_getTrigger (Event_t *e);


LIBSBML_EXTERN
Delay_t *
Event_getDelay (Event_t *e);


LIBSBML_EXTERN
const char *
Event_getTimeUnits (const Event_t *e);


LIBSBML_EXTERN
int
Event_isSetId (const Event_t *e);


LIBSBML_EXTERN
int
Event_isSetName (const Event_t *e);


LIBSBML_EXTERN
int
Event_isSetTrigger (const Event_t *e);


LIBSBML_EXTERN
int
Event_isSetDelay (const Event_t *e);


LIBSBML_EXTERN
int
Event_isSetTimeUnits (const Event_t *e);


LIBSBML_EXTERN
void
Event_setId (Event_t *e, const char *sid);


LIBSBML_EXTERN
void
Event_setName (Event_t *e, const char *name);


LIBSBML_EXTERN
void
Event_setTrigger (Event_t *e, const Trigger_t *trigger);


LIBSBML_EXTERN
void
Event_setDelay (Event_t *e, const Delay_t *delay);


LIBSBML_EXTERN
void
Event_setTimeUnits (Event_t *e, const char *sid);


LIBSBML_EXTERN
void
Event_unsetId (Event_t *e);


LIBSBML_EXTERN
void
Event_unsetName (Event_t *e);


LIBSBML_EXTERN
void
Event_unsetDelay (Event_t *e);


LIBSBML_EXTERN
void
Event_unsetTimeUnits (Event_t *e);


LIBSBML_EXTERN
void
Event_addEventAssignment (Event_t *e, const EventAssignment_t *ea);


LIBSBML_EXTERN
EventAssignment_t *
Event_createEventAssignment (Event_t *e);


LIBSBML_EXTERN
ListOf_t *
Event_getListOfEventAssignments (Event_t *e);


LIBSBML_EXTERN
EventAssignment_t *
Event_getEventAssignment (Event_t *e, unsigned int n);


LIBSBML_EXTERN
EventAssignment_t *
Event_getEventAssignmentByVar (Event_t *e, const char *variable);


LIBSBML_EXTERN
unsigned int
Event_getNumEventAssignments (const Event_t *e);


END_C_DECLS


#endif  /* !SWIG   */
#endif  /* Event_h */
```
