## Supplementary scripts for "A multi-scale *in silico* mouse model for insulin resistance and humanoid type 2 diabetes": EventAssignment.h

```
/**
 * @file    EventAssignment.h
 * @brief   Definition of EventAssignment.
 * @author  Ben Bornstein
 *
 * $Id: EventAssignment.h,v 1.35 2008/01/25 18:48:59 mhucka Exp $
 * $Source: /cvsroot/sbml/libsbml/src/sbml/EventAssignment.h,v $
 *
 *<!---------------------------------------------------------------------------
 * This file is part of libSBML.  Please visit http://sbml.org for more
 * information about SBML, and the latest version of libSBML.
 *
 * Copyright 2005-2007 California Institute of Technology.
 * Copyright 2002-2005 California Institute of Technology and
 *                     Japan Science and Technology Corporation.
 * 
 * This library is free software; you can redistribute it and/or modify it
 * under the terms of the GNU Lesser General Public License as published by
 * the Free Software Foundation.  A copy of the license agreement is provided
 * in the file named "LICENSE.txt" included with this software distribution
 * and also available online as http://sbml.org/software/libsbml/license.html
 *------------------------------------------------------------------------- -->
 *
 * @class EventAssignment
 * @brief LibSBML implementation of %SBML's EventAssignment construct for Event
 *
 * An Event object defines when the event can occur, the variables that are
 * affected by the event, and how the variables are affected.  The purpose
 * of the EventAssignment object class is to define how variables are
 * affected by an Event.  In every instance of an Event definition in a
 * model, the object's ListOfEventAssignments must have a non-empty list of
 * one or more elements of class EventAssignment.
 *
 * The operation of an Event is divided into two phases (regardless of
 * whether a delay is involved): one phase when the event is @em fired, and
 * the other when the event is @em executed.  EventAssignment objects are
 * interpreted when an event is executed.  The effects are described below.
 * 
 * EventAssignment is derived from SBase and adds one attribute
 * ("variable") and one subelement ("math", containing MathML content).
 * The attribute "variable" is required to have a value.  Its type is the
 * SBML type @c SId and can contain the identifier of an existing
 * Compartment, Species or (global) Parameter instance defined in the
 * model.
 *
 * @section event-variable Effects of event assignments
 * 
 * An SBML event assignment has effect when the event is @em executed; that
 * is, at the end of any given delay period (if defined) following the
 * moment that the Event is triggered.  When the event fires, the effect is
 * to change the value of the model component identified by the "variable"
 * attribute.  Specifically, the component's value (which may be a species'
 * quantity, compartment's size or parameter's value) is instantaneously
 * reset to the value computed by the "math" subelement of the
 * EventAssignment.
 * 
 * Certain restrictions are placed on what can appear in "variable":
 * <ul>
 * <li> The object identified by the value of the EventAssignment attribute
 * "variable" must not have its "constant" attribute set to or default to
 * @c true.  (Constants cannot be affected by events.)
 *
 * <li> The "variable" attribute must not contain the identifier of a
 * reaction; only species, compartment and parameter values may be set by
 * an Event.
 *
 * <li> The value of every "variable" attribute must be unique among the set
 * of EventAssignment structures within a given Event structure.  In other
 * words, a single event cannot have multiple EventAssignment objects
 * assigning the same variable.  (All of them would be performed at the
 * same time when that particular Event triggers, resulting in
 * indeterminacy.)  However, @em separate Event instances can refer to the
 * same variable.
 *  
 * <li> A variable cannot be assigned a value in an EventAssignment object
 * instance and also be assigned a value by an AssignmentRule; i.e., the
 * value of an EventAssignment's "variable" attribute cannot be the same as
 * the value of a AssignmentRule' "variable" attribute.  (Assignment rules
 * hold at all times, therefore it would be inconsistent to also define an
 * event that reassigns the value of the same variable.)
 * </ul>
 *
 * @section event-math The "math" subelement in an EventAssignment
 * 
 * The MathML expression contained in an EventAssignment defines the new
 * value of the variable being assigned by the Event.  This expression is
 * evaluated when the Event is @em fired, but the variable only acquires
 * the result or new value when the Event is actually @em executed.  The
 * order of the EventAssignment structures is not significant; the effect
 * of one assignment cannot affect the result of another assignment.  The
 * identifiers occurring in the MathML @c ci attributes of the
 * EventAssignment structures represent the value of the identifier at the
 * point when the Event is @em fired.
 * 
 * In all cases, as would be expected, the units of the formula in an
 * EventAssignment must be consistent with the units of the object
 * identified by the @c variable attribute.  More precisely:
 * <ul>
 * <li> In the case of a species, an EventAssignment sets the referenced
 * species' quantity (concentration or amount of substance) to the value
 * determined by the formula in the EventAssignment's "math" subelement.
 * The units of the "math" formula must be identical to the units of the
 * species.
 *
 * <li> In the case of a compartment, an EventAssignment sets the referenced
 * compartment's size to the size determined by the formula in the "math"
 * subelement of the EventAssignment.  The overall units of the formula
 * must be identical to the units specified for the size of the compartment
 * identified by the EventAssignment's "variable" attribute.
 *
 * <li> In the case of a parameter, an EventAssignment sets the referenced
 * parameter's value to that determined by the formula in "math".  The
 * overall units of the formula must be identical to the units defined for
 * the parameter
 * </ul>
 * 
 * Note that the formula placed in the "math" element <em>has no assumed
 * units</em>.  The consistency of the units of the formula, and the units
 * of the entity which the assignment affects, must be explicitly
 * established just as in the case of the value of the Delay subelement.
 * An approach similar to the one discussed in the context of Delay may be
 * used for the formula of an EventAssignment.
 *
 * @section event-semantics Semantics of Event and EventAssignment
 *
 * Readers are urged to consult the SBML specification for important
 * information about the interpretation of Event and EventAssignment.
 *
 *
 * @class ListOfEventAssignments 
 * @brief Container class for lists of EventAssignment objects in an Event.
 *
 * The various ListOf___ classes in %SBML are merely containers used for
 * organizing the main components of an %SBML model.  All are derived from
 * the abstract class SBase, and inherit the various attributes and
 * subelements of SBase, such as "metaid" as and "annotation".  The
 * ListOf___ classes do not add any attributes of their own.
 *
 * ListOfEventAssignments is entirely contained within Event.
 */

#ifndef EventAssignment_h
#define EventAssignment_h


#include <sbml/common/extern.h>
#include <sbml/common/sbmlfwd.h>


#ifdef __cplusplus


#include <string>

#include <sbml/SBase.h>
#include <sbml/ListOf.h>


class ASTNode;
class SBMLVisitor;


class LIBSBML_EXTERN EventAssignment : public SBase
{
public:

  /**
   * Creates a new EventAssignment, optionally with its "variable"
   * attribute and math subelement set.
   *
   * @param variable the identifier of a Species, Compartment or Parameter
   * object.
   *
   * @param math an AST defining the mathematical formula used
   * as the expression for the event assignment's effect.
   *
   * @note Although the value of the "variable" attribute is optional in
   * this constructor, it is worth emphasizing that valid EventAssignment
   * definitions must have a value for this attribute.  If no variable is
   * provided at the time of creation, the value is left as the empty
   * string.  Callers are cautioned to set the value using setVariable()
   * soon after invoking this constructor.
   *
   * @docnote The native C++ implementation of this method defines a
   * default argument value.  In the documentation generated for different
   * libSBML language bindings, you may or may not see corresponding
   * arguments in the method declarations.  For example, in Java, a default
   * argument is handled by declaring two separate methods, with one of
   * them having the argument and the other one lacking the argument.
   * However, the libSBML documentation will be @em identical for both
   * methods.  Consequently, if you are reading this and do not see an
   * argument even though one is described, please look for descriptions of
   * other variants of this method near where this one appears in the
   * documentation.
   */
  EventAssignment (const std::string& variable = "", const ASTNode* math = NULL);


  /**
   * Destroys this EventAssignment.
   */
  virtual ~EventAssignment ();


  /**
   * Copy constructor; creates a copy of this EventAssignment.
   */
  EventAssignment (const EventAssignment& orig);


  /**
   * Assignment operator.
   */
  EventAssignment& operator=(const EventAssignment& rhs);


  /**
   * Accepts the given SBMLVisitor for this instance of EventAssignment.
   *
   * @param v the SBMLVisitor instance to be used.
   *
   * @return the result of calling <code>v.visit()</code>, which indicates
   * whether the Visitor would like to visit the next EventAssignment in
   * the list within which this EventAssignment is embedded (i.e., in the
   * ListOfEventAssignments located in the enclosing Event instance).
   */
  virtual bool accept (SBMLVisitor& v) const;


  /**
   * Creates and returns a deep copy of this EventAssignment.
   * 
   * @return a (deep) copy of this EventAssignment.
   */
  virtual SBase* clone () const;


  /**
   * Get the value of this EventAssignment's "variable" attribute.
   * 
   * @return the identifier stored in the "variable" attribute of this
   * EventAssignment.
   */
  const std::string& getVariable () const;


  /**
   * Get the mathematical expression in this EventAssignment's "math"
   * subelement.
   * 
   * @return an AST representing the mathematical formula in this
   * EventAssignment.
   */
  const ASTNode* getMath () const;


  /**
   * Predicate for testing whether the attribute "variable" of this
   * EventAssignment has been set.
   * 
   * @return @c true if the "variable" attribute of this EventAssignment
   * has been set, @c false otherwise.
   */
  bool isSetVariable () const;


  /**
   * Predicate for testing whether the "math" subelement of this
   * EventAssignment has been set.
   * 
   * @return @c true if this EventAssignment has a "math" subelement,
   * @c false otherwise.
   */
  bool isSetMath () const;


  /**
   * Sets the attribute "variable" of this EventAssignment to a copy of
   * the given identifier string.
   *
   * @param sid the identifier of a Compartment, Species or (global)
   * Parameter defined in this model.
   */
  void setVariable (const std::string& sid);


  /**
   * Sets the "math" subelement of this EventAssignment to a copy of the
   * given ASTNode.
   *
   * @param math an ASTNode that will be copied and stored as the
   * mathematical formula for this EventAssignment.
   */
  void setMath (const ASTNode* math);


  /**
   * Calculates and returns a UnitDefinition that expresses the units
   * of measurement assumed for the "math" expression of this
   * EventAssignment.
   *
   * The units are calculated based on the mathematical expression in the
   * EventAssignment and the model quantities referenced by
   * <code>&lt;ci&gt;</code> elements used within that expression.  The
   * getDerivedUnitDefinition() method returns the calculated units.
   * 
   * @warning Note that it is possible the "math" expression in the
   * EventAssignment contains pure numbers or parameters with undeclared
   * units.  In those cases, it is not possible to calculate the units of
   * the overall expression without making assumptions.  LibSBML does not
   * make assumptions about the units, and getDerivedUnitDefinition() only
   * returns the units as far as it is able to determine them.  For
   * example, in an expression <em>X + Y</em>, if <em>X</em> has
   * unambiguously-defined units and <em>Y</em> does not, it will return
   * the units of <em>X</em>.  <strong>It is important that callers also
   * invoke the method</strong> containsUndeclaredUnits() <strong>to
   * determine whether this situation holds</strong>.  Callers may wish to
   * take suitable actions in those scenarios.
   * 
   * @return a UnitDefinition that expresses the units of the math 
   * expression of this EventAssignment.
   *
   * @see containsUndeclaredUnits()
   */
  UnitDefinition * getDerivedUnitDefinition();


  /**
   * Predicate returning @c true or @c false depending on whether 
   * the math expression of this EventAssignment contains
   * parameters/numbers with undeclared units.
   * 
   * @return @c true if the math expression of this EventAssignment
   * includes parameters/numbers 
   * with undeclared units, @c false otherwise.
   *
   * @note A return value of @c true indicates that the UnitDefinition
   * returned by getDerivedUnitDefinition() may not accurately represent
   * the units of the expression.
   *
   * @see getDerivedUnitDefinition()
   */
  bool containsUndeclaredUnits();


  /**
   * Returns the libSBML type code of this object instance.
   *
   * @return the #SBMLTypeCode_t value of this SBML object or SBML_UNKNOWN
   * (default).
   *
   * @see getElementName()
   */
  virtual SBMLTypeCode_t getTypeCode () const;


  /**
   * Returns the XML element name of this object, which for
   * EventAssignment, is always @c "eventAssignment".
   * 
   * @return the name of this element, i.e., @c "eventAssignment". 
   */
  virtual const std::string& getElementName () const;


  /** @cond doxygen-libsbml-internal */

  /**
   * Subclasses should override this method to write out their contained
   * SBML objects as XML elements.  Be sure to call your parents
   * implementation of this method as well.
   */
  virtual void writeElements (XMLOutputStream& stream) const;

  /** @endcond doxygen-libsbml-internal */


protected:
  /** @cond doxygen-libsbml-internal */

  /**
   * Subclasses should override this method to read (and store) XHTML,
   * MathML, etc. directly from the XMLInputStream.
   *
   * @return true if the subclass read from the stream, false otherwise.
   */
  virtual bool readOtherXML (XMLInputStream& stream);


  /**
   * Subclasses should override this method to read values from the given
   * XMLAttributes set into their specific fields.  Be sure to call your
   * parents implementation of this method as well.
   */
  virtual void readAttributes (const XMLAttributes& attributes);


  /**
   * Subclasses should override this method to write their XML attributes
   * to the XMLOutputStream.  Be sure to call your parents implementation
   * of this method as well.
   */
  virtual void writeAttributes (XMLOutputStream& stream) const;


  ASTNode*  mMath;

  /** @endcond doxygen-libsbml-internal */
};


class LIBSBML_EXTERN ListOfEventAssignments : public ListOf
{
public:

  /**
   * Creates and returns a deep copy of this ListOfEventAssignments.
   *
   * @return a (deep) copy of this ListOfEventAssignments.
   */
  virtual SBase* clone () const;

  /**
   * Returns the libSBML type code for this %SBML object.
   * 
   * @return the #SBMLTypeCode_t value of this object or SBML_UNKNOWN
   * (default).
   *
   * @see getElementName()
   */
  virtual SBMLTypeCode_t getTypeCode () const { return SBML_LIST_OF; };


  /**
   * Returns the libSBML type code for the objects contained in this ListOf
   * (i.e., EventAssignment objects, if the list is non-empty).
   * 
   * @return the #SBMLTypeCode_t value of SBML objects contained in this
   * ListOf or SBML_UNKNOWN (default).
   *
   * @see getElementName()
   */
  virtual SBMLTypeCode_t getItemTypeCode () const;


  /**
   * Returns the XML element name of this object.
   *
   * For ListOfEventAssignments, the XML element name is @c
   * "listOfEventAssignments".
   * 
   * @return the name of this element, i.e., @c "listOfEventAssignments".
   */
  virtual const std::string& getElementName () const;


  /** @cond doxygen-libsbml-internal */

  /**
   * Get the ordinal position of this element in the containing object
   * (which in this case is the Model object).
   * 
   * @return the ordinal position of the element with respect to its
   * siblings, or @c -1 (default) to indicate the position is not significant.
   */
  virtual int getElementPosition () const;

  /** @endcond doxygen-libsbml-internal */


protected:
  /** @cond doxygen-libsbml-internal */

  /**
   * @return the SBML object corresponding to next XMLToken in the
   * XMLInputStream or NULL if the token was not recognized.
   */
  virtual SBase* createObject (XMLInputStream& stream);

  /** @endcond doxygen-libsbml-internal */
};


#endif  /* __cplusplus */


#ifndef SWIG

BEGIN_C_DECLS

/*-----------------------------------------------------------------------------
 * See the .cpp file for the documentation of the following functions.
 *---------------------------------------------------------------------------*/


LIBSBML_EXTERN
EventAssignment_t *
EventAssignment_create (void);


LIBSBML_EXTERN
EventAssignment_t *
EventAssignment_createWithVarAndMath (const char *variable, ASTNode_t *math);


LIBSBML_EXTERN
void
EventAssignment_free (EventAssignment_t *ea);


LIBSBML_EXTERN
EventAssignment_t *
EventAssignment_clone (const EventAssignment_t *ea);


LIBSBML_EXTERN
const char *
EventAssignment_getVariable (const EventAssignment_t *ea);


LIBSBML_EXTERN
const ASTNode_t *
EventAssignment_getMath (const EventAssignment_t *ea);


LIBSBML_EXTERN
int
EventAssignment_isSetVariable (const EventAssignment_t *ea);


LIBSBML_EXTERN
int
EventAssignment_isSetMath (const EventAssignment_t *ea);


LIBSBML_EXTERN
void
EventAssignment_setVariable (EventAssignment_t *ea, const char *sid);


LIBSBML_EXTERN
void
EventAssignment_setMath (EventAssignment_t *ea, const ASTNode_t *math);


LIBSBML_EXTERN
UnitDefinition_t * 
EventAssignment_getDerivedUnitDefinition(EventAssignment_t *ea);


LIBSBML_EXTERN
int 
EventAssignment_containsUndeclaredUnits(EventAssignment_t *ea);

END_C_DECLS


#endif  /* !SWIG */
#endif  /* EventAssignment_h */
```
