## Supplementary scripts for "A multi-scale *in silico* mouse model for insulin resistance and humanoid type 2 diabetes": FunctionDefinition.h

```
/**
 * @file    FunctionDefinition.h
 * @brief   Definitions of FunctionDefinition and ListOfFunctionDefinitions.
 * @author  Ben Bornstein
 *
 * $Id: FunctionDefinition.h,v 1.34 2007/11/28 05:26:58 mhucka Exp $
 * $Source: /cvsroot/sbml/libsbml/src/sbml/FunctionDefinition.h,v $
 *
 *<!---------------------------------------------------------------------------
 * This file is part of libSBML.  Please visit http://sbml.org for more
 * information about SBML, and the latest version of libSBML.
 *
 * Copyright 2005-2007 California Institute of Technology.
 * Copyright 2002-2005 California Institute of Technology and
 *                     Japan Science and Technology Corporation.
 * 
 * This library is free software; you can redistribute it and/or modify it
 * under the terms of the GNU Lesser General Public License as published by
 * the Free Software Foundation.  A copy of the license agreement is provided
 * in the file named "LICENSE.txt" included with this software distribution
 * and also available online as http://sbml.org/software/libsbml/license.html
 *------------------------------------------------------------------------- -->
 *
 * @class FunctionDefinition
 * @brief LibSBML implementation of %SBML's FunctionDefinition construct.
 *
 * The FunctionDefinition structure associates an identifier with a
 * function definition.  This identifier can then be used as the function
 * called in subsequent MathML content elsewhere in an SBML model.
 * 
 * FunctionDefinition has one required attribute, "id", to give the
 * function a unique identifier by which other parts of an SBML model
 * definition can refer to it.  A FunctionDefinition instance can also have
 * an optional "name" attribute of type @c string.  Identifiers and names
 * must be used according to the guidelines described in the %SBML
 * specification (e.g., Section 3.3 in the Level 2 Version 3
 * specification).
 * 
 * FunctionDefinition has a required "math" subelement containing a MathML
 * expression defining the function body.  The content of this element can
 * only be a MathML "lambda" element.  The "lambda" element must begin with
 * zero or more "bvar" elements, followed by any other of the elements in
 * the MathML subset allowed in SBML Level 2 @em except "lambda" (i.e., a
 * "lambda" element cannot contain another "lambda" element).  This is the
 * only place in SBML where a "lambda" element can be used.  The function
 * defined by a FunctionDefinition is only available for use in other
 * MathML elements that @em follow the FunctionDefinition definition in the
 * model.  (These restrictions prevent recursive and mutually-recursive
 * functions from being expressed.)
 *
 * A further restriction on the content of "math" is that it cannot contain
 * references to variables other than the variables declared to the
 * "lambda" itself.  That is, the contents of MathML "ci" elements inside
 * the body of the "lambda" can only be the variables declared by its
 * "bvar" elements, or the identifiers of other FunctionDefinition
 * instances earlier in the model.  This means must be written so that all
 * variables or parameters used in the MathML content are passed to them
 * via their function parameters.
 *
 * @note Function definitions (also informally known as user-defined
 * functions) were introduced in SBML Level 2.  They have purposefully
 * limited capabilities.  A function cannot reference parameters or other
 * model quantities outside of itself; values must be passed as parameters
 * to the function.  Moreover, recursive and mutually-recursive functions
 * are not permitted.  The purpose of these limitations is to balance power
 * against complexity of implementation.  With the restrictions as they
 * are, function definitions could be implemented as textual
 * substitutions&mdash;they are simply macros.  Software implementations
 * therefore do not need the full function-definition machinery typically
 * associated with programming languages.
 * 
 * @note Another important point to note is FunctionDefinition does not
 * have a separate attribute for defining the units of the value returned
 * by the function.  The units associated with the function's return value,
 * when the function is called from within MathML expressions elsewhere in
 * SBML, are simply the overall units of the expression in
 * FunctionDefinition's "math" subelement when applied to the arguments
 * supplied in the call to the function.  Ascertaining these units requires
 * performing dimensional analysis on the expression.  (Readers may wonder
 * why there is no attribute.  The reason is that having a separate
 * attribute for declaring the units would not only be redundant, but also
 * lead to the potential for having conflicting information.  In the case
 * of a conflict between the declared units and those of the value actually
 * returned by the function, the only logical resolution rule would be to
 * assume that the correct units are those of the expression anyway.)
 * 
 * <!---------------------------------------------------------------------- -->
 *
 * @class ListOfFunctionDefinitions
 * @brief Container class for lists of FunctionDefinition objects in a Model.
 * 
 * The various ListOf___ classes in %SBML are merely containers used for
 * organizing the main components of an %SBML model.  All are derived from
 * the abstract class SBase, and inherit the various attributes and
 * subelements of SBase, such as "metaid" as and "annotation".  The
 * ListOf___ classes do not add any attributes of their own.
 *
 * The relationship between the lists and the rest of an %SBML model is
 * illustrated by the following (for %SBML Level 2 Version 3):
 *
 * @image html listof-illustration.jpg "ListOf___ elements in an SBML Model"
 * @image latex listof-illustration.jpg "ListOf___ elements in an SBML Model"
 *
 * Readers may wonder about the motivations for using the ListOf___
 * containers.  A simpler approach in XML might be to place the components
 * all directly at the top level of the model definition.  We chose instead
 * to group them within XML elements named after ListOf<em>Classname</em>,
 * in part because we believe this helps organize the components and makes
 * visual reading of models in XML easier.  More importantly, the fact that
 * the container classes are derived from SBase means that software tools
 * can add information about the lists themselves into each list
 * container's "annotation".
 *
 * @see ListOfFunctionDefinitions
 * @see ListOfUnitDefinitions
 * @see ListOfCompartmentTypes
 * @see ListOfSpeciesTypes
 * @see ListOfCompartments
 * @see ListOfSpecies
 * @see ListOfParameters
 * @see ListOfInitialAssignments
 * @see ListOfRules
 * @see ListOfConstraints
 * @see ListOfReactions
 * @see ListOfEvents
 */

#ifndef FunctionDefinition_h
#define FunctionDefinition_h


#include <sbml/common/extern.h>
#include <sbml/common/sbmlfwd.h>


#ifdef __cplusplus


#include <string>

#include <sbml/SBO.h>

#include <sbml/SBase.h>
#include <sbml/ListOf.h>


class ASTNode;
class SBMLVisitor;


class LIBSBML_EXTERN FunctionDefinition : public SBase
{
public:

  /**
   * Creates a new FunctionDefinition, optionally with a given identifier
   * and mathematical formula.
   *
   * @param id a string, the identifier of this FunctionDefinition instance
   * @param formula the formula of the function definition expressed as a
   * string in infix notation 
   *
   * @docnote The native C++ implementation of this method defines a
   * default argument value.  In the documentation generated for different
   * libSBML language bindings, you may or may not see corresponding
   * arguments in the method declarations.  For example, in Java, a default
   * argument is handled by declaring two separate methods, with one of
   * them having the argument and the other one lacking the argument.
   * However, the libSBML documentation will be @em identical for both
   * methods.  Consequently, if you are reading this and do not see an
   * argument even though one is described, please look for descriptions of
   * other variants of this method near where this one appears in the
   * documentation.
   */
  FunctionDefinition (  const std::string& id      = ""
                      , const std::string& formula = "" );


  /**
   * Creates a new FunctionDefinition, optionally with a given identifier
   * and mathematical formula.
   *
   * @param id a string, the identifier of this FunctionDefinition instance
   *
   * @param math the formula of the function definition expressed as an
   * AST.
   */
  FunctionDefinition (const std::string& id, const ASTNode* math);


  /**
   * Destroys this FunctionDefinition.
   */
  virtual ~FunctionDefinition ();


  /**
   * Copy constructor; creates a copy of this FunctionDefinition.
   */
  FunctionDefinition (const FunctionDefinition& orig);


  /**
   * Assignment operator for FunctionDefinition.
   */
  FunctionDefinition& operator=(const FunctionDefinition& rhs);


  /**
   * Accepts the given SBMLVisitor for this instance of FunctionDefinition.
   *
   * @param v the SBMLVisitor instance to be used.
   *
   * @return the result of calling <code>v.visit()</code>, which indicates
   * whether the Visitor would like to visit the next FunctionDefinition in
   * the list of function definitions.
   */
  virtual bool accept (SBMLVisitor& v) const;


  /**
   * Creates and returns a deep copy of this FunctionDefinition.
   * 
   * @return a (deep) copy of this FunctionDefinition.
   */
  virtual SBase* clone () const;


  /**
   * Get the mathematical formula of this FunctionDefinition.
   *
   * @return an ASTNode, the value of the "math" subelement of this
   * FunctionDefinition
   */
  const ASTNode* getMath () const;


  /**
   * Predicate returning @c true or @c false depending on whether this
   * FunctionDefinition's "math" subelement contains a value.
   * 
   * @return @c true if the "math" for this FunctionDefinition has been set,
   * @c false otherwise.
   */
  bool isSetMath () const;


  /**
   * Sets the "math" subelement of this FunctionDefinition.
   *
   * The Abstract Syntax Tree passed in @p math is copied.
   *
   * @param math an AST containing the mathematical expression to
   * be used as the formula for this FunctionDefinition.
   */
  void setMath (const ASTNode* math);


  /**
   * Get the nth argument to this function.
   *
   * Callers should first find out the number of arguments to the function
   * by calling getNumArguments().
   *
   * @param n an integer index for the argument sought.
   * 
   * @return the nth argument (bound variable) passed to this
   * FunctionDefinition.
   *
   * @see getNumArguments()
   */
  const ASTNode* getArgument (unsigned int n) const;


  /**
   * Get the argument named @p name to this FunctionDefinition.
   *
   * @param name the exact name (case-sensitive) of the sought-after
   * argument
   * 
   * @return the argument (bound variable) having the given name, or NULL if
   * no such argument exists.
   */
  const ASTNode* getArgument (const std::string& name) const;


  /**
   * Get the mathematical expression that is the body of this
   * FunctionDefinition object.
   * 
   * @return the body of this FunctionDefinition as an Abstract Syntax
   * Tree, or NULL if no body is defined.
   */
  const ASTNode* getBody () const;


  /**
   * Get the mathematical expression that is the body of this
   * FunctionDefinition object.
   * 
   * @return the body of this FunctionDefinition as an Abstract Syntax
   * Tree, or NULL if no body is defined.
   */
  ASTNode* getBody ();


  /**
   * Get the number of arguments (bound variables) taken by this
   * FunctionDefinition.
   *
   * @return the number of arguments (bound variables) that must be passed
   * to this FunctionDefinition.
   */
  unsigned int getNumArguments () const;


  /**
   * Returns the libSBML type code for this %SBML object.
   * 
   * @return the #SBMLTypeCode_t value of this object or SBML_UNKNOWN
   * (default).
   *
   * @see getElementName()
   */
  virtual SBMLTypeCode_t getTypeCode () const;


  /**
   * Returns the XML element name of this object, which for
   * FunctionDefinition, is always @c "functionDefinition".
   * 
   * @return the name of this element, i.e., @c "functionDefinition".
   */
  virtual const std::string& getElementName () const;


  /** @cond doxygen-libsbml-internal */

  /**
   * Subclasses should override this method to write out their contained
   * SBML objects as XML elements.  Be sure to call your parents
   * implementation of this method as well.
   */
  virtual void writeElements (XMLOutputStream& stream) const;

  /** @endcond doxygen-libsbml-internal */


protected:
  /** @cond doxygen-libsbml-internal */

  /**
   * Subclasses should override this method to read (and store) XHTML,
   * MathML, etc. directly from the XMLInputStream.
   *
   * @return true if the subclass read from the stream, false otherwise.
   */
  virtual bool readOtherXML (XMLInputStream& stream);

  /**
   * Subclasses should override this method to read values from the given
   * XMLAttributes set into their specific fields.  Be sure to call your
   * parents implementation of this method as well.
   */
  virtual void readAttributes (const XMLAttributes& attributes);

  /**
   * Subclasses should override this method to write their XML attributes
   * to the XMLOutputStream.  Be sure to call your parents implementation
   * of this method as well.
   */
  virtual void writeAttributes (XMLOutputStream& stream) const;


  ASTNode* mMath;

  /** @endcond doxygen-libsbml-internal */
};


class LIBSBML_EXTERN ListOfFunctionDefinitions : public ListOf
{
public:

  /**
   * Creates and returns a deep copy of this ListOfFunctionDefinitions instance.
   *
   * @return a (deep) copy of this ListOfFunctionDefinitions.
   */
  virtual SBase* clone () const;

  /**
   * Returns the libSBML type code for this %SBML object.
   * 
   * @return the #SBMLTypeCode_t value of this object or SBML_UNKNOWN
   * (default).
   *
   * @see getElementName()
   */
  virtual SBMLTypeCode_t getTypeCode () const { return SBML_LIST_OF; };


  /**
   * Returns the libSBML type code for the objects contained in this ListOf
   * (i.e., FunctionDefinition objects, if the list is non-empty).
   * 
   * @return the #SBMLTypeCode_t value of SBML objects contained in this ListOf or
   * SBML_UNKNOWN (default).
   *
   * @see getElementName()
   */
  virtual SBMLTypeCode_t getItemTypeCode () const;


  /**
   * Returns the XML element name of this object.
   *
   * For ListOfFunctionDefinitions, the XML element name is @c
   * "listOfFunctionDefinitions".
   * 
   * @return the name of this element, i.e., @c "listOfFunctionDefinitions".
   */
  virtual const std::string& getElementName () const;


  /** @cond doxygen-libsbml-internal */

  /**
   * Get the ordinal position of this element in the containing object
   * (which in this case is the Model object).
   *
   * The ordering of elements in the XML form of %SBML is generally fixed
   * for most components in %SBML.  So, for example, the
   * ListOfFunctionDefinitions in a model is (in %SBML Level 2 Version 3)
   * the seventh ListOf___.  (However, it differs for different Levels and
   * Versions of SBML.)
   *
   * @return the ordinal position of the element with respect to its
   * siblings, or @c -1 (default) to indicate the position is not significant.
   */
  virtual int getElementPosition () const;

  /** @endcond doxygen-libsbml-internal */


protected:
  /** @cond doxygen-libsbml-internal */

  /**
   * @return the SBML object corresponding to next XMLToken in the
   * XMLInputStream or NULL if the token was not recognized.
   */
  virtual SBase* createObject (XMLInputStream& stream);

  /** @endcond doxygen-libsbml-internal */
};


#endif  /* __cplusplus */


#ifndef SWIG


BEGIN_C_DECLS

/*-----------------------------------------------------------------------------
 * See the .cpp file for the documentation of the following functions.
 *---------------------------------------------------------------------------*/


LIBSBML_EXTERN
FunctionDefinition_t *
FunctionDefinition_create (void);


LIBSBML_EXTERN
FunctionDefinition_t *
FunctionDefinition_createWithIdAndMath (const char *sid, ASTNode_t *math);


LIBSBML_EXTERN
void
FunctionDefinition_free (FunctionDefinition_t *fd);


LIBSBML_EXTERN
FunctionDefinition_t *
FunctionDefinition_clone (const FunctionDefinition_t* c);


LIBSBML_EXTERN
const char *
FunctionDefinition_getId (const FunctionDefinition_t *fd);


LIBSBML_EXTERN
const char *
FunctionDefinition_getName (const FunctionDefinition_t *fd);


LIBSBML_EXTERN
const ASTNode_t *
FunctionDefinition_getMath (const FunctionDefinition_t *fd);


LIBSBML_EXTERN
int
FunctionDefinition_isSetId (const FunctionDefinition_t *fd);


LIBSBML_EXTERN
int
FunctionDefinition_isSetName (const FunctionDefinition_t *fd);


LIBSBML_EXTERN
int
FunctionDefinition_isSetMath (const FunctionDefinition_t *fd);


LIBSBML_EXTERN
void
FunctionDefinition_setId (FunctionDefinition_t *fd, const char *sid);


LIBSBML_EXTERN
void
FunctionDefinition_setName (FunctionDefinition_t *fd, const char *name);


LIBSBML_EXTERN
void
FunctionDefinition_setMath (FunctionDefinition_t *fd, const ASTNode_t *math);


LIBSBML_EXTERN
void
FunctionDefinition_unsetName (FunctionDefinition_t *fd);


LIBSBML_EXTERN
const ASTNode_t *
FunctionDefinition_getArgument(const FunctionDefinition_t *fd, unsigned int n);


LIBSBML_EXTERN
const ASTNode_t *
FunctionDefinition_getArgumentByName (  FunctionDefinition_t *fd
                                      , const char *name );


LIBSBML_EXTERN
const ASTNode_t *
FunctionDefinition_getBody (const FunctionDefinition_t *fd);


LIBSBML_EXTERN
unsigned int
FunctionDefinition_getNumArguments (const FunctionDefinition_t *fd);


END_C_DECLS


#endif  /* !SWIG */
#endif  /* FunctionDefinition_h */
```
