## Supplementary scripts for "A multi-scale *in silico* mouse model for insulin resistance and humanoid type 2 diabetes": InitialAssignment.h

```
/**
 * @file    InitialAssignment.h
 * @brief   Definitions of InitialAssignment and ListOfInitialAssignments
 * @author  Ben Bornstein
 *
 * $Id: InitialAssignment.h,v 1.24 2008/01/25 18:48:59 mhucka Exp $
 * $Source: /cvsroot/sbml/libsbml/src/sbml/InitialAssignment.h,v $
 *
 *<!---------------------------------------------------------------------------
 * This file is part of libSBML.  Please visit http://sbml.org for more
 * information about SBML, and the latest version of libSBML.
 *
 * Copyright 2005-2007 California Institute of Technology.
 * Copyright 2002-2005 California Institute of Technology and
 *                     Japan Science and Technology Corporation.
 * 
 * This library is free software; you can redistribute it and/or modify it
 * under the terms of the GNU Lesser General Public License as published by
 * the Free Software Foundation.  A copy of the license agreement is provided
 * in the file named "LICENSE.txt" included with this software distribution
 * and also available online as http://sbml.org/software/libsbml/license.html
 *------------------------------------------------------------------------- -->
 *
 * @class InitialAssignment
 * @brief  LibSBML implementation of %SBML's InitialAssignment construct.
 *
 * SBML Level 2 Versions 2 and 3 provide two ways of assigning initial
 * values to entities in a model.  The simplest and most basic is to set
 * the values of the appropriate attributes in the relevant components; for
 * example, the initial value of a model parameter (whether it is a
 * constant or a variable) can be assigned by setting its "value" attribute
 * directly in the model definition.  However, this approach is not
 * suitable when the value must be calculated, because the initial value
 * attributes on different components such as species, compartments, and
 * parameters are single values and not mathematical expressions.  In those
 * situations, the InitialAssignment construct can be used; it permits the
 * calculation of the value of a constant or the initial value of a
 * variable from the values of @em other quantities in a model.
 *
 * As explained below, the provision of InitialAssignment does not mean
 * that models necessarily must use this construct when defining initial
 * values of quantities in a model.  If a value can be set directly using
 * the relevant attribute of a component in a model, then that
 * approach may be more efficient and more portable to other software
 * tools.  InitialAssignment should be used when the other mechanism is
 * insufficient for the needs of a particular model.
 *
 * The InitialAssignment construct has some similarities to AssignmentRule.
 * The main differences are: (a) an InitialAssignment can set the value of
 * a constant whereas an AssignmentRule cannot, and (b) unlike
 * AssignmentRule, an InitialAssignment definition only applies up to and
 * including the beginning of simulation time, i.e., <em>t \f$\leq\f$ 0</em>,
 * while an AssignmentRule applies at all times.
 *
 * InitialAssignment has a required attribute, "symbol", whose value must
 * follow the guidelines for identifiers described in the %SBML
 * specification (e.g., Section 3.3 in the Level 2 Version 3
 * specification).  The value of this attribute in an InitialAssignment
 * object can be the identifier of a Compartment, Species or global
 * Parameter elsewhere in the model.  The InitialAssignment defines the
 * initial value of the constant or variable referred to by the "symbol"
 * attribute.  (The attribute's name is "symbol" rather than "variable"
 * because it may assign values to constants as well as variables in a
 * model.)  Note that an initial assignment cannot be made to reaction
 * identifiers, that is, the "symbol" attribute value of an
 * InitialAssignment cannot be an identifier that is the "id" attribute
 * value of a Reaction object in the model.  This is identical to a
 * restriction placed on rules.
 *
 * InitialAssignment also has a required "math" subelement that contains a
 * MathML expression used to calculate the value of the constant or the
 * initial value of the variable.  The units of the value computed by the
 * formula in the "math" subelement must be identical to be the units
 * associated with the identifier given in the "symbol" attribute.  (That
 * is, the units are the units of the species, compartment, or parameter,
 * as appropriate for the kind of object identified by the value of
 * "symbol".)
 *
 * InitialAssignment was introduced in SBML Level 2 Version 2.  It is not
 * available in earlier versions of Level 2 nor in any version of Level 1.
 *
 * @section initassign-semantics Semantics of Initial Assignments
 * 
 * The value calculated by an InitialAssignment object overrides the value
 * assigned to the given symbol by the object defining that symbol.  For
 * example, if a compartment's "size" attribute is set in its definition,
 * and the model also contains an InitialAssignment having that
 * compartment's identifier as its "symbol" attribute value, then the
 * interpretation is that the "size" assigned in the Compartment object
 * should be ignored and the value assigned based on the computation
 * defined in the InitialAssignment.  Initial assignments can take place
 * for Compartment, Species and global Parameter objects regardless of the
 * value of their "constant" attribute.
 * 
 * The actions of all InitialAssignment objects are in general terms
 * the same, but differ in the precise details depending on the type
 * of variable being set:
 * <ul>
 * <li> <em>In the case of a species</em>, an InitialAssignment sets the
 * referenced species' initial quantity (concentration or amount of
 * substance) to the value determined by the formula in the "math"
 * subelement.
 * 
 * <li> <em>In the case of a compartment</em>, an InitialAssignment sets the
 * referenced compartment's initial size to the size determined by the
 * formula in "math".  The overall units of the formula must be the same as
 * the units specified for the size of the compartment.
 * 
 * <li> <em>In the case of a parameter</em>, an InitialAssignment sets the
 * referenced parameter's initial value to that determined by the formula
 * in "math".  The overall units of the formula must be the same as the
 * units defined for the parameter.
 * </ul>
 * 
 * In the context of a simulation, initial assignments establish values
 * that are in effect prior to and including the start of simulation time,
 * i.e., <em>t \f$\leq\f$ 0</em>.  Section 3.4.8 in the SBML Level 2
 * Version 3 specification provides information about the interpretation of
 * assignments, rules, and entity values for simulation time up to and
 * including the start time <em>t = 0</em>; this is important for
 * establishing the initial conditions of a simulation if the model
 * involves expressions containing the <em>delay</em> "csymbol".
 * 
 * There cannot be two initial assignments for the same symbol in a model;
 * that is, a model must not contain two or more InitialAssignment objects
 * that both have the same identifier as their "symbol" attribute value.  A
 * model must also not define initial assignments <em>and</em> assignment
 * rules for the same entity.  That is, there cannot be <em>both</em> an
 * InitialAssignment and an AssignmentRule for the same symbol in a model,
 * because both kinds of constructs apply prior to and at the start of
 * simulated time&mdash;allowing both to exist for a given symbol would
 * result in indeterminism).
 * 
 * The ordering of InitialAssignment objects is not significant.  The
 * combined set of InitialAssignment, AssignmentRule and KineticLaw
 * objects form a set of assignment statements that must be considered as a
 * whole.  The combined set of assignment statements should not contain
 * algebraic loops: a chain of dependency between these statements should
 * terminate.  (More formally, consider the directed graph of assignment
 * statements where nodes are a model's assignment statements and directed
 * arcs exist for each occurrence of a symbol in an assignment statement
 * "math" attribute.  The directed arcs in this graph start from the
 * statement assigning the symbol and end at the statement that contains
 * the symbol in their math elements.  Such a graph must be acyclic.)
 *
 * Finally, it is worth being explicit about the expected behavior in the
 * following situation.  Suppose (1) a given symbol has a value <em>x</em>
 * assigned to it in its definition, and (2) there is an initial assignment
 * having the identifier as its "symbol" value and reassigning the value to
 * <em>y</em>, <em>and</em> (3) the identifier is also used in the
 * mathematical formula of a second initial assignment.  What value should
 * the second initial assignment use?  It is <em>y</em>, the value assigned
 * to the symbol by the first initial assignment, not whatever value was
 * given in the symbol's definition.  This follows directly from the
 * behavior described above: if an InitialAssignment object exists for a
 * given symbol, then the symbol's value is overridden by that initial
 * assignment.
 *
 * <!---------------------------------------------------------------------- -->
 *
 * @class ListOfInitialAssignments
 * @brief Container class for lists of InitialAssignment objects in a Model.
 * 
 * The various ListOf___ classes in %SBML are merely containers used for
 * organizing the main components of an %SBML model.  All are derived from
 * the abstract class SBase, and inherit the various attributes and
 * subelements of SBase, such as "metaid" as and "annotation".  The
 * ListOf___ classes do not add any attributes of their own.
 *
 * The relationship between the lists and the rest of an %SBML model is
 * illustrated by the following (for %SBML Level 2 Version 3):
 *
 * @image html listof-illustration.jpg "ListOf___ elements in an SBML Model"
 * @image latex listof-illustration.jpg "ListOf___ elements in an SBML Model"
 *
 * Readers may wonder about the motivations for using the ListOf___
 * containers.  A simpler approach in XML might be to place the components
 * all directly at the top level of the model definition.  We chose instead
 * to group them within XML elements named after ListOf<em>Classname</em>,
 * in part because we believe this helps organize the components and makes
 * visual reading of models in XML easier.  More importantly, the fact that
 * the container classes are derived from SBase means that software tools
 * can add information about the lists themselves into each list
 * container's "annotation".
 *
 * @see ListOfFunctionDefinitions
 * @see ListOfUnitDefinitions
 * @see ListOfCompartmentTypes
 * @see ListOfSpeciesTypes
 * @see ListOfCompartments
 * @see ListOfSpecies
 * @see ListOfParameters
 * @see ListOfInitialAssignments
 * @see ListOfRules
 * @see ListOfConstraints
 * @see ListOfReactions
 * @see ListOfEvents
 */

#ifndef InitialAssignment_h
#define InitialAssignment_h


#include <sbml/common/extern.h>
#include <sbml/common/sbmlfwd.h>


#ifdef __cplusplus


#include <string>

#include <sbml/SBase.h>
#include <sbml/ListOf.h>


class ASTNode;
class SBMLVisitor;


class LIBSBML_EXTERN InitialAssignment : public SBase
{
public:

  /**
   * Creates a new InitialAssignment, optionally with its "symbol"
   * attribute set.
   *
   * @param symbol an identifier to assign as the value of the "symbol"
   * attribute of this InitialAssignment
   *
   * @docnote The native C++ implementation of this method defines a
   * default argument value.  In the documentation generated for different
   * libSBML language bindings, you may or may not see corresponding
   * arguments in the method declarations.  For example, in Java, a default
   * argument is handled by declaring two separate methods, with one of
   * them having the argument and the other one lacking the argument.
   * However, the libSBML documentation will be @em identical for both
   * methods.  Consequently, if you are reading this and do not see an
   * argument even though one is described, please look for descriptions of
   * other variants of this method near where this one appears in the
   * documentation.
   */
  InitialAssignment (const std::string& symbol = "");


  /**
   * Destroys this InitialAssignment.
   */
  virtual ~InitialAssignment ();


  /**
   * Copy constructor; creates a copy of this InitialAssignment.
   */
  InitialAssignment (const InitialAssignment& orig);


  /**
   * Assignment operator for InitialAssignment.
   */
  InitialAssignment& operator=(const InitialAssignment& rhs);


  /**
   * Accepts the given SBMLVisitor for this instance of InitialAssignment.
   *
   * @param v the SBMLVisitor instance to be used.
   *
   * @return the result of calling <code>v.visit()</code>, which indicates
   * whether the Visitor would like to visit the next InitialAssignment in
   * the list of compartment types.
   */
  virtual bool accept (SBMLVisitor& v) const;


  /**
   * Creates and returns a deep copy of this InitialAssignment.
   * 
   * @return a (deep) copy of this InitialAssignment.
   */
  virtual SBase* clone () const;


  /**
   * Get the value of the "symbol" attribute of this InitialAssignment.
   * 
   * @return the identifier string stored as the "symbol" attribute value
   * in this InitialAssignment.
   */
  const std::string& getSymbol () const;


  /**
   * Get the mathematical formula of this InitialAssignment.
   *
   * @return an ASTNode, the value of the "math" subelement of this
   * InitialAssignment
   */
  const ASTNode* getMath () const;


  /**
   * Predicate returning @c true or @c false depending on whether this
   * InitialAssignment's "symbol" attribute has been set.
   * 
   * @return @c true if the "symbol" attribute of this InitialAssignment
   * has been set, @c false otherwise.
   */
  bool isSetSymbol () const;


  /**
   * Predicate returning @c true or @c false depending on whether this
   * InitialAssignment's "math" subelement contains a value.
   * 
   * @return @c true if the "math" for this InitialAssignment has been set,
   * @c false otherwise.
   */
  bool isSetMath () const;


  /**
   * Sets the "symbol" attribute value of this InitialAssignment.
   *
   * @param sid the identifier of a Species, Compartment or Parameter
   * object defined elsewhere in this Model.
   */
  void setSymbol (const std::string& sid);


  /**
   * Sets the "math" subelement of this InitialAssignment.
   *
   * The AST passed in @p math is copied.
   *
   * @param math an AST containing the mathematical expression to
   * be used as the formula for this InitialAssignment.
   */
  void setMath (const ASTNode* math);


  /**
   * Calculates and returns a UnitDefinition that expresses the units
   * of measurement assumed for the "math" expression of this
   * InitialAssignment.
   *
   * The units are calculated based on the mathematical expression in the
   * InitialAssignment and the model quantities referenced by
   * <code>&lt;ci&gt;</code> elements used within that expression.  The
   * getDerivedUnitDefinition() method returns the calculated units.
   * 
   * @warning Note that it is possible the "math" expression in the
   * InitialAssignment contains pure numbers or parameters with undeclared
   * units.  In those cases, it is not possible to calculate the units of
   * the overall expression without making assumptions.  LibSBML does not
   * make assumptions about the units, and getDerivedUnitDefinition() only
   * returns the units as far as it is able to determine them.  For
   * example, in an expression <em>X + Y</em>, if <em>X</em> has
   * unambiguously-defined units and <em>Y</em> does not, it will return
   * the units of <em>X</em>.  <strong>It is important that callers also
   * invoke the method</strong> containsUndeclaredUnits() <strong>to
   * determine whether this situation holds</strong>.  Callers may wish to
   * take suitable actions in those scenarios.
   * 
   * @return a UnitDefinition that expresses the units of the math 
   * expression of this InitialAssignment.
   * 
   * @see containsUndeclaredUnits()
   */
  UnitDefinition * getDerivedUnitDefinition();


  /**
   * Predicate returning @c true or @c false depending on whether 
   * the math expression of this InitialAssignment contains
   * parameters/numbers with undeclared units.
   * 
   * @return @c true if the math expression of this InitialAssignment
   * includes parameters/numbers 
   * with undeclared units, @c false otherwise.
   *
   * @note A return value of @c true indicates that the UnitDefinition
   * returned by getDerivedUnitDefinition() may not accurately represent
   * the units of the expression.
   *
   * @see getDerivedUnitDefinition()
   */
  bool containsUndeclaredUnits();


  /**
   * Returns the libSBML type code for this %SBML object.
   * 
   * @return the #SBMLTypeCode_t value of this object or SBML_UNKNOWN
   * (default).
   *
   * @see getElementName()
   */
  virtual SBMLTypeCode_t getTypeCode () const;


  /**
   * Returns the XML element name of this object, which for
   * InitialAssignment, is always @c "initialAssignment".
   * 
   * @return the name of this element, i.e., @c "initialAssignment".
   */
  virtual const std::string& getElementName () const;


  /** @cond doxygen-libsbml-internal */

  /**
   * Subclasses should override this method to write out their contained
   * SBML objects as XML elements.  Be sure to call your parents
   * implementation of this method as well.
   */
  virtual void writeElements (XMLOutputStream& stream) const;

  /** @endcond doxygen-libsbml-internal */


protected:
  /** @cond doxygen-libsbml-internal */

  /**
   * Subclasses should override this method to read (and store) XHTML,
   * MathML, etc. directly from the XMLInputStream.
   *
   * @return true if the subclass read from the stream, false otherwise.
   */
  virtual bool readOtherXML (XMLInputStream& stream);


  /**
   * Subclasses should override this method to read values from the given
   * XMLAttributes set into their specific fields.  Be sure to call your
   * parents implementation of this method as well.
   */
  virtual void readAttributes (const XMLAttributes& attributes);


  /**
   * Subclasses should override this method to write their XML attributes
   * to the XMLOutputStream.  Be sure to call your parents implementation
   * of this method as well.
   */
  virtual void writeAttributes (XMLOutputStream& stream) const;


  ASTNode* mMath;

  /** @endcond doxygen-libsbml-internal */
};


class LIBSBML_EXTERN ListOfInitialAssignments : public ListOf
{
public:

  /**
   * Creates and returns a deep copy of this ListOfInitialAssignments instance.
   *
   * @return a (deep) copy of this ListOfInitialAssignments.
   */
  virtual SBase* clone () const;


  /**
   * Returns the libSBML type code for this %SBML object.
   * 
   * @return the #SBMLTypeCode_t value of this object or SBML_UNKNOWN
   * (default).
   *
   * @see getElementName()
   */
  virtual SBMLTypeCode_t getTypeCode () const { return SBML_LIST_OF; };


  /**
   * Returns the libSBML type code for the objects contained in this ListOf
   * (i.e., InitialAssignment objects, if the list is non-empty).
   * 
   * @return the #SBMLTypeCode_t value of SBML objects contained in this
   * ListOf or SBML_UNKNOWN (default).
   *
   * @see getElementName()
   */
  virtual SBMLTypeCode_t getItemTypeCode () const;


  /**
   * Returns the XML element name of this object.
   *
   * For ListOfInitialAssignments, the XML element name is @c
   * "listOfInitialAssignments".
   * 
   * @return the name of this element, i.e., @c "listOfInitialAssignments".
   */
  virtual const std::string& getElementName () const;


  /** @cond doxygen-libsbml-internal */

  /**
   * Get the ordinal position of this element in the containing object
   * (which in this case is the Model object).
   *
   * The ordering of elements in the XML form of %SBML is generally fixed
   * for most components in %SBML.  So, for example, the
   * ListOfInitialAssignments in a model is (in %SBML Level 2 Version 3)
   * the seventh ListOf___.  (However, it differs for different Levels and
   * Versions of SBML.)
   *
   * @return the ordinal position of the element with respect to its
   * siblings, or @c -1 (default) to indicate the position is not significant.
   */
  virtual int getElementPosition () const;

  /** @endcond doxygen-libsbml-internal */


protected:
  /** @cond doxygen-libsbml-internal */

  /**
   * @return the SBML object corresponding to next XMLToken in the
   * XMLInputStream or NULL if the token was not recognized.
   */
  virtual SBase* createObject (XMLInputStream& stream);

  /** @endcond doxygen-libsbml-internal */
};


#endif  /* __cplusplus */


#ifndef SWIG


BEGIN_C_DECLS

/*-----------------------------------------------------------------------------
 * See the .cpp file for the documentation of the following functions.
 *---------------------------------------------------------------------------*/


LIBSBML_EXTERN
InitialAssignment_t *
InitialAssignment_create (void);


LIBSBML_EXTERN
InitialAssignment_t *
InitialAssignment_createWithSymbol (const char *symbol);


LIBSBML_EXTERN
void
InitialAssignment_free (InitialAssignment_t *ia);


LIBSBML_EXTERN
InitialAssignment_t *
InitialAssignment_clone (const InitialAssignment_t *ia);


LIBSBML_EXTERN
const char *
InitialAssignment_getSymbol (const InitialAssignment_t *ia);


LIBSBML_EXTERN
const ASTNode_t *
InitialAssignment_getMath (const InitialAssignment_t *ia);


LIBSBML_EXTERN
int
InitialAssignment_isSetSymbol (const InitialAssignment_t *ia);


LIBSBML_EXTERN
int
InitialAssignment_isSetMath (const InitialAssignment_t *ia);


LIBSBML_EXTERN
void
InitialAssignment_setSymbol (InitialAssignment_t *ia, const char *sid);


LIBSBML_EXTERN
void
InitialAssignment_setMath (InitialAssignment_t *ia, const ASTNode_t *math);


LIBSBML_EXTERN
UnitDefinition_t * 
InitialAssignment_getDerivedUnitDefinition(InitialAssignment_t *ia);


LIBSBML_EXTERN
int 
InitialAssignment_containsUndeclaredUnits(InitialAssignment_t *ia);

END_C_DECLS


#endif  /* !SWIG */
#endif  /* InitialAssignment_h */
```
