## Supplementary scripts for "A multi-scale *in silico* mouse model for insulin resistance and humanoid type 2 diabetes": KineticLaw.h

```
/**
 * @file    KineticLaw.h
 * @brief   Definition of KineticLaw
 * @author  Ben Bornstein
 *
 * $Id: KineticLaw.h,v 1.43 2008/01/25 18:48:59 mhucka Exp $
 * $Source: /cvsroot/sbml/libsbml/src/sbml/KineticLaw.h,v $
 *
 *<!---------------------------------------------------------------------------
 * This file is part of libSBML.  Please visit http://sbml.org for more
 * information about SBML, and the latest version of libSBML.
 *
 * Copyright 2005-2007 California Institute of Technology.
 * Copyright 2002-2005 California Institute of Technology and
 *                     Japan Science and Technology Corporation.
 * 
 * This library is free software; you can redistribute it and/or modify it
 * under the terms of the GNU Lesser General Public License as published by
 * the Free Software Foundation.  A copy of the license agreement is provided
 * in the file named "LICENSE.txt" included with this software distribution
 * and also available online as http://sbml.org/software/libsbml/license.html
 *------------------------------------------------------------------------- -->
 *
 * @class KineticLaw
 * @brief LibSBML implementation of %SBML's KineticLaw construct.
 *
 * An object of class KineticLaw is used to describe the rate at which the
 * process defined by a given Reaction takes place.  KineticLaw has
 * subelements called "math" (for MathML content) and "listOfParameters"
 * (of class ListOfParameters), in addition to the attributes and
 * subelements it inherits from SBase.
 *
 * KineticLaw's "math" subelement for holding a MathML formula defines the
 * rate of the reaction.  The formula may refer to other entities in a
 * model (Compartment, Species, Parameter, FunctionDefinition, Reaction),
 * but the only Species identifiers that can be used in this formula are
 * those declared in the lists of reactants, products and modifiers in the
 * Reaction structure.  Parameter identifiers may be taken from either the
 * KineticLaw's list of local parameters (discussed below) or the
 * parameters defined globally on the Model instance.
 *
 * KineticLaw's "listOfParameters" subelement can contain a list of one or
 * more Parameter objects defining new parameters whose identifiers can be
 * used in the "math" formula of that KineticLaw instance.  The Parameter
 * objects so defined are only visible within the KineticLaw; they cannot
 * be accessed outside.  Moreover, if a Parameter has the same identifier
 * as a global Parameter object defined in the enclosing Model, the
 * definition inside the KineticLaw takes precedence (i.e., it shadows the
 * global definition).
 *
 * The type of structure used to define a parameter inside KineticLaw is
 * the same Parameter structure used to define global parameters.  This
 * simplifies the SBML language and reduces the number of unique types of
 * data objects.  However, there is a difference between local and global
 * parameters: in the case of parameters defined locally to a KineticLaw,
 * there is no means by which the parameter values can be changed.
 * Consequently, such parameters' values are always constant, and the
 * "constant" attribute in their definitions must always have a value of @c
 * true (either explicitly or left to its default value).  See the
 * definition of Parameter for more information about the "constant"
 * attribute.
 *
 * @section kineticlaw-units Units of rate expressions in KineticLaw
 *
 * It is important to make clear that a so-called kinetic law in SBML is
 * @em not identical to a traditional rate law.  The reason is that SBML
 * must support multicompartment models, and the units normally used in
 * traditional rate laws as well as some conventional single-compartment
 * modeling packages are problematic when used for defining reactions
 * between multiple compartments.  When modeling species as continuous
 * amounts (e.g., concentrations), the rate laws used are traditionally
 * expressed in terms of <em>amount of substance concentration per
 * time</em>, embodying a tacit assumption that reactants and products are
 * all located in a single, constant volume.  Attempting to describe
 * reactions between multiple volumes using
 * <em>concentration</em>/<em>time</em> (which is to say,
 * <em>substance</em>/<em>volume</em>/<em>time</em>) quickly leads to
 * difficulties, as explained in the SBML Level 2 Version 2 and 3
 * specifications.
 *
 * The need to support multicompartment models requires that the reaction
 * rates in SBML to be expressed in terms of
 * <em>substance</em>/<em>time</em>, rather than the more typical
 * <em>substance</em>/<em>size</em>/<em>time</em>.  As a result, modelers
 * and software tools in general cannot insert textbook rate laws
 * unmodified as the rate expression in the "math" subelement of a
 * KineticLaw.  The unusual term "kinetic law" was chosen to alert users to
 * this difference.
 *
 * Please consult the SBML specification document for more information
 * about the definition reaction rates in SBML.
 *
 * @note Before SBML Level 2 Version 2, the SBML specification included two
 * additional attributes on KineticLaw called "substanceUnits" and
 * "timeUnits".  They were removed beginning with SBML Level 2 Version 2
 * because further research determined they introduced many problems.  The
 * most significant problem was that their use could easily lead to the
 * creation of valid models whose reactions nevertheless could not be
 * integrated into a system of equations without outside knowledge for
 * converting the quantities used.  Examination of real-life models
 * revealed that a common reason for using "substanceUnits" on KineticLaw
 * was to set the units of all reactions to the same set of substance
 * units, something that is better achieved by using UnitDefinition to
 * redefine @c "substance" for the whole Model.
 */


#ifndef KineticLaw_h
#define KineticLaw_h


#include <sbml/common/extern.h>
#include <sbml/common/sbmlfwd.h>


#ifdef __cplusplus


#include <string>

#include <sbml/SBase.h>
#include <sbml/Parameter.h>


class ASTNode;
class Parameter;
class SBMLVisitor;


class LIBSBML_EXTERN KineticLaw : public SBase
{
public:

  /**
   * Creates a new KineticLaw object, optionally with values for its "formula",
   * "timeUnits" and/or "substanceUnits" attributes.
   *
   * This will copy the strings handed in @p formula, @p timeUnits and @p
   * substanceUnits.  This method is functionally equivalent to the following:
   * @code
   *   KineticLaw k = new KineticLaw();
   *   k.setFormula(formula);
   *   k.setTimeUnits(timeUnits);
   *   k.setSubstanceUnits(substanceUnits);
   * @endcode
   * 
   * @param formula a mathematical expression in text-string form
   * representing the rate of the reaction.
   *
   * @param timeUnits the identifier of the time units
   *
   * @param substanceUnits the identifier of the substance units
   *
   * @note SBML Level 1 uses a text-string format for mathematical
   * formulas.  SBML Level 2 uses MathML, an XML format for representing
   * mathematical expressions.  LibSBML provides an Abstract Syntax Tree
   * API for working with mathematical expressions; this API is more
   * powerful than working with formulas directly in text form, and ASTs
   * can be translated into either MathML or the text-string syntax.  The
   * libSBML methods that accept text-string formulas directly (such as
   * this constructor) are provided for SBML Level 1 compatibility, but
   * developers are encouraged to use the AST mechanisms.  See the other
   * KineticLaw constructor for a version that takes an ASTNode.
   *
   * @warning In SBML Level 2 Version 2, the "timeUnits" and "substanceUnits"
   * attributes were removed.  For compatibility with new versions of SBML,
   * users are cautioned to avoid these attributes.
   *
   * @docnote The native C++ implementation of this method defines a
   * default argument value.  In the documentation generated for different
   * libSBML language bindings, you may or may not see corresponding
   * arguments in the method declarations.  For example, in Java, a default
   * argument is handled by declaring two separate methods, with one of
   * them having the argument and the other one lacking the argument.
   * However, the libSBML documentation will be @em identical for both
   * methods.  Consequently, if you are reading this and do not see an
   * argument even though one is described, please look for descriptions of
   * other variants of this method near where this one appears in the
   * documentation.
   */
  KineticLaw (   const std::string& formula        = ""
               , const std::string& timeUnits      = ""
               , const std::string& substanceUnits = "" );

  /**
   * Creates a new KineticLaw object, optionally with values for the "math"
   * subelement and the "timeUnits" and/or "substanceUnits" attributes.
   *
   * This will copy the strings handed in @p timeUnits and @p
   * substanceUnits.  This method is functionally equivalent to the following:
   * @code
   *   KineticLaw k = new KineticLaw();
   *   k.setMath(math);
   *   k.setTimeUnits(timeUnits);
   *   k.setSubstanceUnits(substanceUnits);
   * @endcode
   *
   * @param math an ASTNode representing the rate of the reaction.
   *
   * @param timeUnits the identifier of the time units
   *
   * @param substanceUnits the identifier of the substance units
   *
   * @warning In SBML Level 2 Version 2, the "timeUnits" and "substanceUnits"
   * attributes were removed.  For compatibility with new versions of SBML,
   * users are cautioned to avoid these attributes.
   *
   * @docnote The native C++ implementation of this method defines a
   * default argument value.  In the documentation generated for different
   * libSBML language bindings, you may or may not see corresponding
   * arguments in the method declarations.  For example, in Java, a default
   * argument is handled by declaring two separate methods, with one of
   * them having the argument and the other one lacking the argument.
   * However, the libSBML documentation will be @em identical for both
   * methods.  Consequently, if you are reading this and do not see an
   * argument even though one is described, please look for descriptions of
   * other variants of this method near where this one appears in the
   * documentation.
   */
  KineticLaw (   const ASTNode* math
               , const std::string& timeUnits      = ""
               , const std::string& substanceUnits = "" );


  /**
   * Destroys this KineticLaw.
   */
  virtual ~KineticLaw ();


  /**
   * Copy constructor; creates a copy of this KineticLaw.
   */
  KineticLaw (const KineticLaw& orig);


  /**
   * Assignment operator for KineticLaw.
   */
  KineticLaw& operator=(const KineticLaw& rhs);


  /**
   * Accepts the given SBMLVisitor for this instance of KineticLaw.
   *
   * @param v the SBMLVisitor instance to be used.
   *
   * @return the result of calling <code>v.visit()</code>.
   */
  virtual bool accept (SBMLVisitor& v) const;


  /**
   * Creates and returns a deep copy of this KineticLaw object.
   *
   * @return a (deep) copy of this KineticLaw.
   */
  virtual SBase* clone () const;


  /**
   * Returns the mathematical formula for this KineticLaw object and return
   * it as as a text string.
   *
   * This is fundamentally equivalent to getMath().  This variant is
   * provided principally for compatibility compatibility with SBML Level
   * 1.
   * 
   * @return a string representing the formula of this Kineticlaw.
   *
   * @see getMath()
   *
   * @note SBML Level 1 uses a text-string format for mathematical
   * formulas.  SBML Level 2 uses MathML, an XML format for representing
   * mathematical expressions.  LibSBML provides an Abstract Syntax Tree
   * API for working with mathematical expressions; this API is more
   * powerful than working with formulas directly in text form, and ASTs
   * can be translated into either MathML or the text-string syntax.  The
   * libSBML methods that accept text-string formulas directly (such as
   * this constructor) are provided for SBML Level 1 compatibility, but
   * developers are encouraged to use the AST mechanisms.
   */
  const std::string& getFormula () const;


  /**
   * Returns the mathematical formula for this KineticLaw object and return
   * it as as an AST.
   *
   * This is fundamentally equivalent to getFormula().  The latter is
   * provided principally for compatibility compatibility with SBML Level
   * 1, which represented mathematical formulas in text-string form.
   * 
   * @return the ASTNode representation of the mathematical formula.
   *
   * @see getFormula()
   */
  const ASTNode* getMath () const;


  /**
   * Returns the value of the "timeUnits" attribute of this KineticLaw
   * object.
   *
   * @return the "timeUnits" attribute value
   *
   * @warning In SBML Level 2 Version 2, the "timeUnits" and "substanceUnits"
   * attributes were removed.  For compatibility with new versions of SBML,
   * users are cautioned to avoid these attributes.
   */
  const std::string& getTimeUnits () const;


  /**
   * Returns the value of the "substanceUnits" attribute of this KineticLaw
   * object.
   *
   * @return the "substanceUnits" attribute value
   *
   * @warning In SBML Level 2 Version 2, the "timeUnits" and "substanceUnits"
   * attributes were removed.  For compatibility with new versions of SBML,
   * users are cautioned to avoid these attributes.
   */
  const std::string& getSubstanceUnits () const;


  /**
   * Predicate returning @c true or @c false depending on whether this
   * SpeciesReference's "formula" attribute has been set
   *
   * This is functionally identical to the method isSetMath().  It is
   * provided in order to mirror the parallel between getFormula() and
   * getMath().
   *
   * @return @c true if the formula (meaning the @c math subelement) of
   * this Kineticlaw has been set, @c false otherwise.
   *
   * @note SBML Level 1 uses a text-string format for mathematical
   * formulas.  SBML Level 2 uses MathML, an XML format for representing
   * mathematical expressions.  LibSBML provides an Abstract Syntax Tree
   * API for working with mathematical expressions; this API is more
   * powerful than working with formulas directly in text form, and ASTs
   * can be translated into either MathML or the text-string syntax.  The
   * libSBML methods that accept text-string formulas directly (such as
   * this constructor) are provided for SBML Level 1 compatibility, but
   * developers are encouraged to use the AST mechanisms.
   */  
  bool isSetFormula () const;


  /**
   * Predicate returning @c true or @c false depending on whether this
   * SpeciesReference's "math" subelement has been set
   *
   * This is identical to the method isSetFormula().  It is provided
   * in order to mirror the parallel between getFormula() and getMath().
   * 
   * @return @c true if the formula (meaning the @c math subelement) of
   * this Kineticlaw has been set, @c false otherwise.
   */
  bool isSetMath () const;


 /**
   * Predicate returning @c true or @c false depending on whether this
   * SpeciesReference's "timeUnits" attribute has been set
   *
   * @return @c true if the "timeUnits" attribute of this KineticLaw object
   * has been set, @c false otherwise.
   *
   * @warning In SBML Level 2 Version 2, the "timeUnits" and "substanceUnits"
   * attributes were removed.  For compatibility with new versions of SBML,
   * users are cautioned to avoid these attributes.
   */
  bool isSetTimeUnits () const;


 /**
   * Predicate returning @c true or @c false depending on whether this
   * SpeciesReference's "substanceUnits" attribute has been set
   *
   * @return @c true if the "substanceUnits" attribute of this KineticLaw object
   * has been set, @c false otherwise.
   *
   * @warning In SBML Level 2 Version 2, the "timeUnits" and "substanceUnits"
   * attributes were removed.  For compatibility with new versions of SBML,
   * users are cautioned to avoid these attributes.
   */
  bool isSetSubstanceUnits () const;


  /**
   * Sets the mathematical expression of this Kineticlaw instance to the
   * given @p formula.
   *
   * The given @p formula string is copied.  Internally, libSBML stores the
   * mathematical expression as an ASTNode.
   *
   * @param formula the mathematical expression to use, represented in
   * text-string form.
   *
   * @note SBML Level 1 uses a text-string format for mathematical
   * formulas.  SBML Level 2 uses MathML, an XML format for representing
   * mathematical expressions.  LibSBML provides an Abstract Syntax Tree
   * API for working with mathematical expressions; this API is more
   * powerful than working with formulas directly in text form, and ASTs
   * can be translated into either MathML or the text-string syntax.  The
   * libSBML methods that accept text-string formulas directly (such as
   * this constructor) are provided for SBML Level 1 compatibility, but
   * developers are encouraged to use the AST mechanisms.
   */
  void setFormula (const std::string& formula);


  /**
   * Sets the mathematical expression of this Kineticlaw instance to a copy
   * of the given ASTNode.
   *
   * This is fundamentally identical to setFormula().  The latter is
   * provided principally for compatibility compatibility with SBML Level
   * 1, which represented mathematical formulas in text-string form.
   *
   * @param math an ASTNode representing a formula tree.
   */
  void setMath (const ASTNode* math);


  /**
   * Sets the "timeUnits" attribute of this KineticLaw object.
   *
   * The units identifier in @p sid is copied.
   *
   * @param sid the identifier of the units to use.
   *
   * @warning In SBML Level 2 Version 2, the "timeUnits" and "substanceUnits"
   * attributes were removed.  For compatibility with new versions of SBML,
   * users are cautioned to avoid these attributes.
   */
  void setTimeUnits (const std::string& sid);


  /**
   * Sets the "substanceUnits" attribute of this KineticLaw object.
   *
   * The units identifier in @p sid is copied.
   *
   * @param sid the identifier of the units to use.
   *
   * @warning In SBML Level 2 Version 2, the "timeUnits" and "substanceUnits"
   * attributes were removed.  For compatibility with new versions of SBML,
   * users are cautioned to avoid these attributes.
   */
  void setSubstanceUnits (const std::string& sid);


  /**
   * Unsets the "timeUnits" attribugte of this KineticLaw object.
   *
   * @warning In SBML Level 2 Version 2, the "timeUnits" and "substanceUnits"
   * attributes were removed.  For compatibility with new versions of SBML,
   * users are cautioned to avoid these attributes.
   */
  void unsetTimeUnits ();


  /**
   * Unsets the "substanceUnits" attribute of this KineticLaw object.
   *
   * @warning In SBML Level 2 Version 2, the "timeUnits" and "substanceUnits"
   * attributes were removed.  For compatibility with new versions of SBML,
   * users are cautioned to avoid these attributes.
   */
  void unsetSubstanceUnits ();


  /**
   * Adds a copy of the given Parameter object to the list of local
   * parameters in this KineticLaw.
   *
   * @param p the Parameter to add
   */
  void addParameter (const Parameter* p);


  /**
   * Creates a new Parameter object, adds it to this KineticLaw's list of
   * local parameters, and returns the Parameter object created.
   *
   * @return a new Parameter object instance
   */
  Parameter* createParameter ();


  /**
   * Returns the list of local parameters in this KineticLaw object.
   * 
   * @return the list of Parameters for this KineticLaw.
   */
  const ListOfParameters* getListOfParameters () const;


  /**
   * Returns the list of local parameters in this KineticLaw object.
   * 
   * @return the list of Parameters for this KineticLaw.
   */
  ListOfParameters* getListOfParameters ();


  /**
   * Returns the nth Parameter object in the list of local parameters in
   * this KineticLaw instance.
   *
   * @param n the index of the Parameter object sought
   * 
   * @return the nth Parameter of this KineticLaw.
   */
  const Parameter* getParameter (unsigned int n) const;


  /**
   * Returns the nth Parameter object in the list of local parameters in
   * this KineticLaw instance.
   *
   * @param n the index of the Parameter object sought
   * 
   * @return the nth Parameter of this KineticLaw.
   */
  Parameter* getParameter (unsigned int n);


  /**
   * Returns a local parameter based on its identifier.
   *
   * @param sid the identifier of the Parameter being sought.
   * 
   * @return the Parameter object in this KineticLaw instace having the
   * given "id", or NULL if no such Parameter exists.
   */
  const Parameter* getParameter (const std::string& sid) const;


  /**
   * Returns a local parameter based on its identifier.
   *
   * @param sid the identifier of the Parameter being sought.
   * 
   * @return the Parameter object in this KineticLaw instace having the
   * given "id", or NULL if no such Parameter exists.
   */
  Parameter* getParameter (const std::string& sid);


  /**
   * Returns the number of local parameters in this KineticLaw instance.
   * 
   * @return the number of Parameters in this KineticLaw.
   */
  unsigned int getNumParameters () const;


  /**
   * Calculates and returns a UnitDefinition that expresses the units
   * of measurement assumed for the "math" expression of this
   * KineticLaw.
   *
   * The units are calculated based on the mathematical expression in the
   * KineticLaw and the model quantities referenced by
   * <code>&lt;ci&gt;</code> elements used within that expression.  The
   * getDerivedUnitDefinition() method returns the calculated units.
   * 
   * @warning Note that it is possible the "math" expression in the
   * KineticLaw contains pure numbers or parameters with undeclared
   * units.  In those cases, it is not possible to calculate the units of
   * the overall expression without making assumptions.  LibSBML does not
   * make assumptions about the units, and getDerivedUnitDefinition() only
   * returns the units as far as it is able to determine them.  For
   * example, in an expression <em>X + Y</em>, if <em>X</em> has
   * unambiguously-defined units and <em>Y</em> does not, it will return
   * the units of <em>X</em>.  <strong>It is important that callers also
   * invoke the method</strong> containsUndeclaredUnits() <strong>to
   * determine whether this situation holds</strong>.  Callers may wish to
   * take suitable actions in those scenarios.
   *
   * @return a UnitDefinition that expresses the units of the math 
   * expression of this KineticLaw.
   *
   * @see containsUndeclaredUnits()
   */
  UnitDefinition * getDerivedUnitDefinition();


  /**
   * Predicate returning @c true or @c false depending on whether 
   * the math expression of this KineticLaw contains
   * parameters/numbers with undeclared units.
   * 
   * @return @c true if the math expression of this KineticLaw
   * includes parameters/numbers 
   * with undeclared units, @c false otherwise.
   *
   * @note A return value of @c true indicates that the UnitDefinition
   * returned by getDerivedUnitDefinition() may not accurately represent
   * the units of the expression.
   *
   * @see getDerivedUnitDefinition()
   */
  bool containsUndeclaredUnits();


  /**
   * Sets the parent SBMLDocument of this SBML object.
   *
   * @param d the SBMLDocument to use.
   */
  virtual void setSBMLDocument (SBMLDocument* d);


  /**
   * Returns the libSBML type code for this %SBML object.
   * 
   * @return the #SBMLTypeCode_t value of this object or SBML_UNKNOWN
   * (default).
   *
   * @see getElementName()
   */
  virtual SBMLTypeCode_t getTypeCode () const;


  /**
   * Returns the XML element name of this object, which for Species, is
   * always @c "kineticLaw".
   * 
   * @return the name of this element, i.e., @c "kineticLaw".
   */
  virtual const std::string& getElementName () const;


  /** @cond doxygen-libsbml-internal */

  /**
   * @return the ordinal position of the element with respect to its
   * siblings or -1 (default) to indicate the position is not significant.
   */
  virtual int getElementPosition () const;


  /**
   * Subclasses should override this method to write out their contained
   * SBML objects as XML elements.  Be sure to call your parents
   * implementation of this method as well.
   */
  virtual void writeElements (XMLOutputStream& stream) const;

  /** @endcond doxygen-libsbml-internal */


protected:
  /** @cond doxygen-libsbml-internal */

  /**
   * @return the SBML object corresponding to next XMLToken in the
   * XMLInputStream or NULL if the token was not recognized.
   */
  virtual SBase* createObject (XMLInputStream& stream);


  /**
   * Subclasses should override this method to read (and store) XHTML,
   * MathML, etc. directly from the XMLInputStream.
   *
   * @return true if the subclass read from the stream, false otherwise.
   */
  virtual bool readOtherXML (XMLInputStream& stream);


  /**
   * Subclasses should override this method to read values from the given
   * XMLAttributes set into their specific fields.  Be sure to call your
   * parents implementation of this method as well.
   */
  virtual void readAttributes (const XMLAttributes& attributes);


  /**
   * Subclasses should override this method to write their XML attributes
   * to the XMLOutputStream.  Be sure to call your parents implementation
   * of this method as well.
   */
  virtual void writeAttributes (XMLOutputStream& stream) const;


  mutable std::string  mFormula;
  mutable ASTNode*     mMath;

  ListOfParameters  mParameters;
  std::string       mTimeUnits;
  std::string       mSubstanceUnits;

  /** @endcond doxygen-libsbml-internal */
};


#endif  /* __cplusplus */


#ifndef SWIG

BEGIN_C_DECLS

/*-----------------------------------------------------------------------------
 * See the .cpp file for the documentation of the following functions.
 *---------------------------------------------------------------------------*/


LIBSBML_EXTERN
KineticLaw_t *
KineticLaw_create (void);


LIBSBML_EXTERN
KineticLaw_t *
KineticLaw_createWithFormula ( const char *formula );

LIBSBML_EXTERN
KineticLaw_t *
KineticLaw_createWithMath ( ASTNode_t *math);


LIBSBML_EXTERN
void
KineticLaw_free (KineticLaw_t *kl);


LIBSBML_EXTERN
SBase_t *
KineticLaw_clone (const KineticLaw_t *kl);


LIBSBML_EXTERN
const char *
KineticLaw_getFormula (const KineticLaw_t *kl);


LIBSBML_EXTERN
const ASTNode_t *
KineticLaw_getMath (const KineticLaw_t *kl);


LIBSBML_EXTERN
const char *
KineticLaw_getTimeUnits (const KineticLaw_t *kl);


LIBSBML_EXTERN
const char *
KineticLaw_getSubstanceUnits (const KineticLaw_t *kl);


LIBSBML_EXTERN
int
KineticLaw_isSetFormula (const KineticLaw_t *kl);


LIBSBML_EXTERN
int
KineticLaw_isSetMath (const KineticLaw_t *kl);


LIBSBML_EXTERN
int
KineticLaw_isSetTimeUnits (const KineticLaw_t *kl);


LIBSBML_EXTERN
int
KineticLaw_isSetSubstanceUnits (const KineticLaw_t *kl);


LIBSBML_EXTERN
void
KineticLaw_setFormula (KineticLaw_t *kl, const char *formula);


LIBSBML_EXTERN
void
KineticLaw_setMath (KineticLaw_t *kl, const ASTNode_t *math);


LIBSBML_EXTERN
void
KineticLaw_setTimeUnits (KineticLaw_t *kl, const char *sid);


LIBSBML_EXTERN
void
KineticLaw_setSubstanceUnits (KineticLaw_t *kl, const char *sid);


LIBSBML_EXTERN
void
KineticLaw_unsetTimeUnits (KineticLaw_t *kl);


LIBSBML_EXTERN
void
KineticLaw_unsetSubstanceUnits (KineticLaw_t *kl);


LIBSBML_EXTERN
void
KineticLaw_addParameter (KineticLaw_t *kl, const Parameter_t *p);


LIBSBML_EXTERN
Parameter_t *
KineticLaw_createParameter (KineticLaw_t *kl);


LIBSBML_EXTERN
ListOf_t *
KineticLaw_getListOfParameters (KineticLaw_t *kl);


LIBSBML_EXTERN
Parameter_t *
KineticLaw_getParameter (KineticLaw_t *kl, unsigned int n);


LIBSBML_EXTERN
Parameter_t *
KineticLaw_getParameterById (KineticLaw_t *kl, const char *sid);


LIBSBML_EXTERN
unsigned int
KineticLaw_getNumParameters (const KineticLaw_t *kl);


LIBSBML_EXTERN
UnitDefinition_t * 
KineticLaw_getDerivedUnitDefinition(KineticLaw_t *kl);


LIBSBML_EXTERN
int 
KineticLaw_containsUndeclaredUnits(KineticLaw_t *kl);

END_C_DECLS


#endif  /* !SWIG */
#endif  /* KineticLaw_h */
```
