## Supplementary scripts for "A multi-scale *in silico* mouse model for insulin resistance and humanoid type 2 diabetes": BoundingBox.h

```
/**
 * Filename    : BoundingBox.h
 * Description : SBML Layout BoundingBox C++ Header
 * Organization: European Media Laboratories Research gGmbH
 * Created     : 2004-07-15
 *
 * Copyright 2004 European Media Laboratories Research gGmbH
 *
 * This library is free software; you can redistribute it and/or modify it
 * under the terms of the GNU Lesser General Public License as published
 * by the Free Software Foundation; either version 2.1 of the License, or
 * any later version.
 *
 * This library is distributed in the hope that it will be useful, but
 * WITHOUT ANY WARRANTY, WITHOUT EVEN THE IMPLIED WARRANTY OF
 * MERCHANTABILITY OR FITNESS FOR A PARTICULAR PURPOSE.  The software and
 * documentation provided hereunder is on an "as is" basis, and the
 * European Media Laboratories Research gGmbH have no obligations to
 * provide maintenance, support, updates, enhancements or modifications.
 * In no event shall the European Media Laboratories Research gGmbH be
 * liable to any party for direct, indirect, special, incidental or
 * consequential damages, including lost profits, arising out of the use of
 * this software and its documentation, even if the European Media
 * Laboratories Research gGmbH have been advised of the possibility of such
 * damage.  See the GNU Lesser General Public License for more details.
 *
 * You should have received a copy of the GNU Lesser General Public License
 * along with this library; if not, write to the Free Software Foundation,
 * Inc., 59 Temple Place, Suite 330, Boston, MA 02111-1307 USA.
 *
 * The original code contained here was initially developed by:
 *
 *     Ralph Gauges
 *     Bioinformatics Group
 *     European Media Laboratories Research gGmbH
 *     Schloss-Wolfsbrunnenweg 31c
 *     69118 Heidelberg
 *     Germany
 *
 *     http://www.eml-research.de/english/Research/BCB/
 *     mailto:ralph.gauges@eml-r.villa-bosch.de
 *
 * Contributor(s):
 */


#ifndef BoundingBox_H__
#define BoundingBox_H__


#include <sbml/common/extern.h>
#include <sbml/common/sbmlfwd.h>

#ifdef __cplusplus


#include <string>

#include <sbml/SBase.h>

#include <sbml/layout/Point.h>
#include <sbml/layout/Dimensions.h>


class LIBSBML_EXTERN BoundingBox : public SBase
{
protected:

  std::string mId;
  Point mPosition;
  Dimensions mDimensions;


public:
        
  /**
   * Default Constructor set position and dimensions to (0.0,0.0,0.0) and
   * the id to an empty string.
   */ 
  
  BoundingBox ();
  
  /**
   * Copy constructor.
   */
  BoundingBox(const BoundingBox& orig); 

  /**
   * Constructor set position and dimensions to (0.0,0.0,0.0) and the id to
   * a copy of the given string.
   */ 
  
  BoundingBox (const std::string id);
        
  /**
   * Constructor which sets the id, the coordinates and the dimensions to
   * the given 2D values.
   */ 
  
  BoundingBox (const std::string id, double x, double y,
               double width, double height);
        
  /**
   * Constructor which sets the id, the coordinates and the dimensions to
   * the given 3D values.
   */ 
  
  BoundingBox (const std::string id, double x, double y, double z,
               double width, double height, double depth);
  
  /**
   * Constructor which sets the id, the coordinates and the dimensions to
   * the given values.
   */ 
  
  BoundingBox (const std::string id, const Point* p, const Dimensions* d);

  /**
   * Creates a new BoundingBox from the given XMLNode
   */
   BoundingBox(const XMLNode& node);

  /**
   * Destructor which does nothing.
   */ 
  
  virtual ~BoundingBox ();
        
  /**
   * Assignment operator
   */
  BoundingBox& operator=(const BoundingBox& orig);

  /**
   * Sets the id to a copy of the given string.
   */  
  
  void setId (const std::string& id);
        
  /**
   * Returns the id of the BoundingBox.
   */ 
  
  const std::string getId () const;
        
  /**
   * Returns true if the id is not the empty string.
   */ 
  
  bool isSetId () const;    

  /**
   * Returns the position of the BoundingBox as const referece to a Point
   * object.
   */ 
  
  const Point* getPosition () const;

  /**
   * Returns the dimensions of the BoundingBox as const referece to a
   * Dimensions object.
   */ 
  
  const Dimensions* getDimensions () const;
        
  /**
   * Returns the position of the BoundingBox as referece to a Point object.
   */ 
  
  Point* getPosition ();
        
  /**
   * Returns the dimensions of the BoundingBox as referece to a Dimensions
   * object.
   */ 
  
  Dimensions* getDimensions ();
        
  /**
   * Sets the position to a copy of the Point object given.
   */ 
  
  void setPosition (const Point* p);
        
  /**
   * Sets the dimensions to a copy of the Dimensions object given.
   */ 
  
  void setDimensions (const Dimensions* d);  
        
  /**
   * Does nothing yet since there are no defaults fo a BoundingBox. 
   */ 
  
  void initDefaults ();


  /**
   * Get the x offset of the bounding box.
   */
  
  double x() const;
  
  /**
   * Get the y offset of the bounding box.
   */
  
  double y() const;
  
  /**
   * Get the z offset of the bounding box.
   */
  
  double z() const;
  
  /**
   * Get the width of the bounding box.
   */
  
  double width() const;
  
  /**
   * Get the height of the bounding box.
   */
  
  double height() const;
  
  /**
   * Get the depth of the bounding box.
   */
  
  double depth() const;

  /**
   * Set x offset of the bounding box
   */
  
  void setX(double x);

  /**
   * Set y offset of the bounding box
   */
  
  void setY(double y);

  /**
   * Set z offset of the bounding box
   */
  
  void setZ(double z);

  /**
   * Set width of the bounding box
   */
  
  void setWidth(double width);

  /**
   * Set height of the bounding box
   */
  
  void setHeight(double height);

  /**
   * Set depth of the bounding box
   */
  
  void setDepth(double depth);

  /**
   * Subclasses should override this method to write out their contained
   * SBML objects as XML elements.  Be sure to call your parents
   * implementation of this method as well.  For example:
   *
   *   SBase::writeElements(stream);
   *   mReactans.write(stream);
   *   mProducts.write(stream);
   *   ...
   */
  virtual void writeElements (XMLOutputStream& stream) const;

  /**
   * Subclasses should override this method to return XML element name of
   * this SBML object.
   */
  virtual const std::string& getElementName () const ;

  /**
   * @return a (deep) copy of this Model.
   */
  virtual SBase* clone () const;

  /**
   * @return the SBMLTypeCode_t of this SBML object or SBML_UNKNOWN
   * (default).
   *
   * @see getElementName()
   */
  SBMLTypeCode_t
  getTypeCode () const;

  /**
   * Accepts the given SBMLVisitor.
   *
   * @return the result of calling <code>v.visit()</code>, which indicates
   * whether or not the Visitor would like to visit the SBML object's next
   * sibling object (if available).
   */
  virtual bool accept (SBMLVisitor& v) const;
   
   
   /**
    * Creates an XMLNode object from this.
    */
   XMLNode toXML() const;
    
protected:
  /**
   * @return the SBML object corresponding to next XMLToken in the
   * XMLInputStream or NULL if the token was not recognized.
   */
  virtual SBase*
  createObject (XMLInputStream& stream);

  /**
   * Subclasses should override this method to read values from the given
   * XMLAttributes set into their specific fields.  Be sure to call your
   * parents implementation of this method as well.
   */
  virtual
  void readAttributes (const XMLAttributes& attributes);

  /**
   * Subclasses should override this method to write their XML attributes
   * to the XMLOutputStream.  Be sure to call your parents implementation
   * of this method as well.  For example:
   *
   *   SBase::writeAttributes(stream);
   *   stream.writeAttribute( "id"  , mId   );
   *   stream.writeAttribute( "name", mName );
   *   ...
   */
  virtual void writeAttributes (XMLOutputStream& stream) const;


  
};


#endif /* __cplusplus */


#ifndef SWIG


BEGIN_C_DECLS


/**
 * Function that creates a BoundingBox_t object with position set to
 * (0.0,0.0,0.0) and dimensions set to (0.0,0.0,0.0). The id is set to the
 * empty string.
 */
LIBSBML_EXTERN
BoundingBox_t *
BoundingBox_create (void);

/**
 * ZFunction that creates a BoundingBox_t object with position set to
 * (0.0,0.0,0.0) and dimensions set to (0.0,0.0,0.0).  The id is set to the
 * given string.
 */
LIBSBML_EXTERN
BoundingBox_t *
BoundingBox_createWith (const char *id);

/**
 * Function that creates a BoundingBox_t object with the coordinates and
 * sizes given as arguments. The id is set to the empty string.
 */ 
LIBSBML_EXTERN
BoundingBox_t *
BoundingBox_createWithCoordinates (const char *id, double x, double y, double z,
                                   double width, double height, double depth);

/**
 * Frees all memory taken by the given BoundingBox_t object.
 */ 
LIBSBML_EXTERN
void
BoundingBox_free (BoundingBox_t *bb);

/**
 * Does nothing since no defaults are defined for BoundingBox.
  */
LIBSBML_EXTERN
void
BoundingBox_initDefaults (BoundingBox_t *bb);

/**
 * Sets the id of the BoundingBox_t object to the id given as second
 * argument.
 */ 
LIBSBML_EXTERN
void
BoundingBox_setId (BoundingBox_t *bb, const char *id);

/**
 * Returns the id
 */ 
LIBSBML_EXTERN
const char * 
BoundingBox_getId (const BoundingBox_t *bb);

/**
 * Returns true if the id is set, that is if the id is not the empty
 * string.
 */ 
LIBSBML_EXTERN
int
BoundingBox_isSetId (const BoundingBox_t *bb);

/**
 * Returns the position as a Point_t object.
 */ 
LIBSBML_EXTERN
Point_t *
BoundingBox_getPosition (BoundingBox_t *bb);

/**
 * Returns the dimensions as a Dimensions_t object.
 */ 
LIBSBML_EXTERN
Dimensions_t *
BoundingBox_getDimensions (BoundingBox_t *bb);

/**
 * Sets the position to a copy of the Point_t object given as argument.
  */
LIBSBML_EXTERN
void
BoundingBox_setPosition (BoundingBox_t *bb, const Point_t *p);

/**
 * Sets the dimensions to a copy of the Dimensions_t object given.
 */ 
LIBSBML_EXTERN
void
BoundingBox_setDimensions (BoundingBox_t *bb, const Dimensions_t *d);

/**
 * Sets the x offset of the bounding box.
 */
LIBSBML_EXTERN
void
BoundingBox_setX(BoundingBox_t* bb,double x);


/**
 * Sets the y offset of the bounding box.
 */
LIBSBML_EXTERN
void
BoundingBox_setY(BoundingBox_t* bb,double y);


/**
 * Sets the z offset of the bounding box.
 */
LIBSBML_EXTERN
void
BoundingBox_setZ(BoundingBox_t* bb,double z);


/**
 * Sets the width of the bounding box.
 */
LIBSBML_EXTERN
void
BoundingBox_setWidth(BoundingBox_t* bb,double width);


/**
 * Sets the height of the bounding box.
 */
LIBSBML_EXTERN
void
BoundingBox_setHeight(BoundingBox_t* bb,double height);


/**
 * Sets the depth of the bounding box.
 */
LIBSBML_EXTERN
void
BoundingBox_setDepth(BoundingBox_t* bb,double depth);

/**
 * Returns the x offset of the bounding box.
 */
LIBSBML_EXTERN
double
BoundingBox_x(BoundingBox_t* bb);


/**
 * Returns the y offset of the bounding box.
 */
LIBSBML_EXTERN
double
BoundingBox_y(BoundingBox_t* bb);


/**
 * Returns the z offset of the bounding box.
 */
LIBSBML_EXTERN
double
BoundingBox_z(BoundingBox_t* bb);


/**
 * Returns the width of the bounding box.
 */
LIBSBML_EXTERN
double
BoundingBox_width(BoundingBox_t* bb);

/**
 * Returns the height of the bounding box.
 */
LIBSBML_EXTERN
double
BoundingBox_height(BoundingBox_t* bb);

/**
 * Returns the depth of the bounding box.
 */
LIBSBML_EXTERN
double
BoundingBox_depth(BoundingBox_t* bb);

/**
 * @return a (deep) copy of this Model.
 */
LIBSBML_EXTERN
BoundingBox_t *
BoundingBox_clone (const BoundingBox_t *m);


END_C_DECLS


#endif  /* !SWIG */
#endif  /* BoundingBox_H__ */
```
