## Supplementary scripts for "A multi-scale *in silico* mouse model for insulin resistance and humanoid type 2 diabetes": CompartmentGlyph.h

```
/**
 * Filename    : CompartmentGlyph.h
 * Description : SBML Layout CompartmentGlyph C++ Header
 * Organization: European Media Laboratories Research gGmbH
 * Created     : 2004-07-15
 *
 * Copyright 2004 European Media Laboratories Research gGmbH
 *
 * This library is free software; you can redistribute it and/or modify it
 * under the terms of the GNU Lesser General Public License as published
 * by the Free Software Foundation; either version 2.1 of the License, or
 * any later version.
 *
 * This library is distributed in the hope that it will be useful, but
 * WITHOUT ANY WARRANTY, WITHOUT EVEN THE IMPLIED WARRANTY OF
 * MERCHANTABILITY OR FITNESS FOR A PARTICULAR PURPOSE.  The software and
 * documentation provided hereunder is on an "as is" basis, and the
 * European Media Laboratories Research gGmbH have no obligations to
 * provide maintenance, support, updates, enhancements or modifications.
 * In no event shall the European Media Laboratories Research gGmbH be
 * liable to any party for direct, indirect, special, incidental or
 * consequential damages, including lost profits, arising out of the use of
 * this software and its documentation, even if the European Media
 * Laboratories Research gGmbH have been advised of the possibility of such
 * damage.  See the GNU Lesser General Public License for more details.
 *
 * You should have received a copy of the GNU Lesser General Public License
 * along with this library; if not, write to the Free Software Foundation,
 * Inc., 59 Temple Place, Suite 330, Boston, MA 02111-1307 USA.
 *
 * The original code contained here was initially developed by:
 *
 *     Ralph Gauges
 *     Bioinformatics Group
 *     European Media Laboratories Research gGmbH
 *     Schloss-Wolfsbrunnenweg 31c
 *     69118 Heidelberg
 *     Germany
 *
 *     http://www.eml-research.de/english/Research/BCB/
 *     mailto:ralph.gauges@eml-r.villa-bosch.de
 *
 * Contributor(s):
 */


#ifndef CompartmentGlyph_H__
#define CompartmentGlyph_H__

#include <sbml/common/extern.h>
#include <sbml/common/sbmlfwd.h>


#ifdef __cplusplus 


#include <string>
#include <sbml/layout/GraphicalObject.h>


class LIBSBML_EXTERN CompartmentGlyph : public GraphicalObject
{
protected:

  std::string mCompartment;
        
  friend class LayoutHandler;


public:
        
  /**
   * Default Constructor which creates a new CompartmentGlyph.  Id and
   * associated compartment id are unset.
   */
  
  CompartmentGlyph ();
        
  /**
   * Constructor which creates a new CompartmentGlyph with the given id.
   */
  
  CompartmentGlyph (const std::string& id);

  /**
   * Constructor which creates a new CompartmentGlyph.  Id and associated
   * compartment id are set to copies of the values given as arguments.
   */
  
  CompartmentGlyph (const std::string& id, const std::string& compartmentId);


  /**
   * Creates a new CompartmentGlyph from the given XMLNode
   */
   CompartmentGlyph(const XMLNode& node);

  /**
   * Copy constructor.
   */
   CompartmentGlyph(const CompartmentGlyph& source);

  /**
   * Assignment operator.
   */
  virtual  CompartmentGlyph& operator=(const CompartmentGlyph& source);

  /**
   * Destructor.
   */          
  virtual ~CompartmentGlyph ();

  /**
   * Returns the id of the associated compartment.
   */        
  
  const std::string& getCompartmentId () const;
        
  /**
   * Sets the id of the associated compartment.
   */ 
  
  void setCompartmentId (const std::string& id);

  /**
   * Returns true if the id of the associated compartment is not the empty
   * string.
   */  
  
  bool isSetCompartmentId () const;
        
  /**
   * Calls initDefaults from GraphicalObject.
   */ 
  
  void initDefaults ();

  /**
   * Subclasses should override this method to write out their contained
   * SBML objects as XML elements.  Be sure to call your parents
   * implementation of this method as well.  For example:
   *
   *   SBase::writeElements(stream);
   *   mReactans.write(stream);
   *   mProducts.write(stream);
   *   ...
   */
  virtual void writeElements (XMLOutputStream& stream) const;

  /**
   * Subclasses should override this method to return XML element name of
   * this SBML object.
   */
  virtual const std::string& getElementName () const ;

  /**
   * @return a (deep) copy of this Model.
   */
  virtual SBase* clone () const;

  /**
   * @return the SBMLTypeCode_t of this SBML object or SBML_UNKNOWN
   * (default).
   *
   * @see getElementName()
   */
  SBMLTypeCode_t
  getTypeCode () const;

   /**
    * Creates an XMLNode object from this.
    */
    virtual XMLNode toXML() const;
    
protected:
  /**
   * @return the SBML object corresponding to next XMLToken in the
   * XMLInputStream or NULL if the token was not recognized.
   */
  virtual SBase*
  createObject (XMLInputStream& stream);

  /**
   * Subclasses should override this method to read values from the given
   * XMLAttributes set into their specific fields.  Be sure to call your
   * parents implementation of this method as well.
   */
  virtual
  void readAttributes (const XMLAttributes& attributes);

  /**
   * Subclasses should override this method to write their XML attributes
   * to the XMLOutputStream.  Be sure to call your parents implementation
   * of this method as well.  For example:
   *
   *   SBase::writeAttributes(stream);
   *   stream.writeAttribute( "id"  , mId   );
   *   stream.writeAttribute( "name", mName );
   *   ...
   */
  virtual void writeAttributes (XMLOutputStream& stream) const;


};


#endif /* __cplusplus */


#ifndef SWIG


BEGIN_C_DECLS


/**
 * Creates a new CompartmentGlyph and returns the pointer to it.
 */
LIBSBML_EXTERN
CompartmentGlyph_t *
CompartmentGlyph_create ();


/**
 * Creates a new CompartmentGlyph from a template.
 */
LIBSBML_EXTERN
CompartmentGlyph_t *
CompartmentGlyph_createFrom (const CompartmentGlyph_t *cg);

/**
 * Creates a new CompartmentGlyph with the given id
 */
LIBSBML_EXTERN
CompartmentGlyph_t *
CompartmentGlyph_createWith (const char *sid);

/**
 * Creates a new CompartmentGlyph with the given id
 */
LIBSBML_EXTERN
CompartmentGlyph_t *
CompartmentGlyph_createWithCompartmentId (const char *sid, const char *compId);

/**
 * Frees the memory taken by the given compartment glyph.
 */
LIBSBML_EXTERN
void
CompartmentGlyph_free (CompartmentGlyph_t *cg);


/**
 * Sets the reference compartment for the compartment glyph.
 */
LIBSBML_EXTERN
void
CompartmentGlyph_setCompartmentId (CompartmentGlyph_t *cg, const char *id);

/**
 * Gets the reference compartments id for the given compartment glyph.
 */
LIBSBML_EXTERN
const char *
CompartmentGlyph_getCompartmentId (const CompartmentGlyph_t *cg);

/**
 * Returns 0 if the reference compartment has not been set for this glyph
 * and 1 otherwise.
 */
LIBSBML_EXTERN
int
CompartmentGlyph_isSetCompartmentId (const CompartmentGlyph_t *cg);


/**
 * Calls initDefaults from GraphicalObject.
 */ 
LIBSBML_EXTERN
void
CompartmentGlyph_initDefaults (CompartmentGlyph_t *cg);

/**
 * @return a (deep) copy of this Model.
 */
LIBSBML_EXTERN
CompartmentGlyph_t *
CompartmentGlyph_clone (const CompartmentGlyph_t *m);


END_C_DECLS


#endif  /* !SWIG */
#endif  /* CompartmentGlyph_H__ */
```
