## Supplementary scripts for "A multi-scale *in silico* mouse model for insulin resistance and humanoid type 2 diabetes": CubicBezier.h

```
/**
 * Filename    : CubicBezier.h
 * Description : SBML Layout CubicBezier C++ Header
 * Organization: European Media Laboratories Research gGmbH
 * Created     : 2004-07-15
 *
 * Copyright 2004 European Media Laboratories Research gGmbH
 *
 * This library is free software; you can redistribute it and/or modify it
 * under the terms of the GNU Lesser General Public License as published
 * by the Free Software Foundation; either version 2.1 of the License, or
 * any later version.
 *
 * This library is distributed in the hope that it will be useful, but
 * WITHOUT ANY WARRANTY, WITHOUT EVEN THE IMPLIED WARRANTY OF
 * MERCHANTABILITY OR FITNESS FOR A PARTICULAR PURPOSE.  The software and
 * documentation provided hereunder is on an "as is" basis, and the
 * European Media Laboratories Research gGmbH have no obligations to
 * provide maintenance, support, updates, enhancements or modifications.
 * In no event shall the European Media Laboratories Research gGmbH be
 * liable to any party for direct, indirect, special, incidental or
 * consequential damages, including lost profits, arising out of the use of
 * this software and its documentation, even if the European Media
 * Laboratories Research gGmbH have been advised of the possibility of such
 * damage.  See the GNU Lesser General Public License for more details.
 *
 * You should have received a copy of the GNU Lesser General Public License
 * along with this library; if not, write to the Free Software Foundation,
 * Inc., 59 Temple Place, Suite 330, Boston, MA 02111-1307 USA.
 *
 * The original code contained here was initially developed by:
 *
 *     Ralph Gauges
 *     Bioinformatics Group
 *     European Media Laboratories Research gGmbH
 *     Schloss-Wolfsbrunnenweg 31c
 *     69118 Heidelberg
 *     Germany
 *
 *     http://www.eml-research.de/english/Research/BCB/
 *     mailto:ralph.gauges@eml-r.villa-bosch.de
 *
 * Contributor(s):
 */


#ifndef CubicBezier_H__
#define CubicBezier_H__


#include <sbml/common/extern.h>
#include <sbml/common/sbmlfwd.h>


#ifdef __cplusplus


#include <string>

#include <sbml/layout/LineSegment.h>
#include <sbml/layout/Point.h>


class LIBSBML_EXTERN CubicBezier : public LineSegment
{
protected:

  Point mBasePoint1;
  Point mBasePoint2;


public:

  /**
   * Creates a CubicBezier and returns the pointer.
   */
  
  CubicBezier ();

  /**
   * Creates a CubicBezier with the given 2D coordinates and returns the
   * pointer.
   */
  
  CubicBezier (double x1, double y1, double x2, double y2);

  /**
   * Creates a CubicBezier with the given 3D coordinates and returns the
   * pointer.
   */
  
  CubicBezier (double x1, double y1, double z1,
               double x2, double y2, double z2);

  /**
   * Copy constructor.
   */
  CubicBezier(const CubicBezier& orig);

  /**
   * Creates a CubicBezier with the given points and returns the pointer.
   */
  
  CubicBezier (const Point* start, const Point* end);

  /**
   * Creates a CubicBezier with the given points and returns the pointer.
   */
  
  CubicBezier (const Point* start, const Point* base1,
               const Point* base2, const Point* end);


  /**
   * Creates a new Layout from the given XMLNode
   */
   CubicBezier(const XMLNode& node);

  /**
   * Destructor.
   */ 
  
  virtual ~CubicBezier ();

  /**
   * Assignment operator
   */
  virtual CubicBezier& operator=(const CubicBezier& orig);


  /**
   * Returns the first base point of the curve (the one closer to the
   * starting point).
   */ 
  
  const Point* getBasePoint1 () const;

  /**
   * Returns the first base point of the curve (the one closer to the
   * starting point).
   */ 
  
  Point* getBasePoint1 ();

  /**
   * Initializes first base point with a copy of the given point.
   */
  
  void setBasePoint1 (const Point* p);

  /**
   * Initializes first base point with the given coordinates.
   */
  
  void setBasePoint1 (double x, double y, double z = 0.0);

  /**
   * Returns the second base point of the curve (the one closer to the end
   * point).
   */ 
  
  const Point* getBasePoint2 () const;

  /**
   * Returns the second base point of the curve (the one closer to the end
   * point).
   */ 
  
  Point* getBasePoint2 ();

  /**
   * Initializes second base point with a copy of the given point.
   */
  
  void setBasePoint2 (const Point* p);

  /**
   * Initializes second base point with the given coordinates.
   */
  
  void setBasePoint2 (double x, double y, double z = 0.0);

  /**
   * Calls initDefaults from LineSegment.
   */ 
  
  void initDefaults ();

  /**
   * Makes a line from a CubicBezier by setting both base points into the
   * middle between the start and the end point.
   */
  
  void straighten ();

  /**
   * Subclasses should override this method to write out their contained
   * SBML objects as XML elements.  Be sure to call your parents
   * implementation of this method as well.  For example:
   *
   *   SBase::writeElements(stream);
   *   mReactans.write(stream);
   *   mProducts.write(stream);
   *   ...
   */
  virtual void writeElements (XMLOutputStream& stream) const;

  /**
   * Subclasses should override this method to return XML element name of
   * this SBML object.
   */
  virtual const std::string& getElementName () const ;

  /**
   * @return a (deep) copy of this Model.
   */
  virtual SBase* clone () const;

  /**
   * @return the SBMLTypeCode_t of this SBML object or SBML_UNKNOWN
   * (default).
   *
   * @see getElementName()
   */
  SBMLTypeCode_t
  getTypeCode () const;

  /**
   * Accepts the given SBMLVisitor.
   *
   * @return the result of calling <code>v.visit()</code>, which indicates
   * whether or not the Visitor would like to visit the SBML object's next
   * sibling object (if available).
   
  virtual bool accept (SBMLVisitor& v) const;
   */
 
   /**
    * Creates an XMLNode object from this.
    */
    virtual XMLNode toXML() const;
    
   
protected:
  /**
   * @return the SBML object corresponding to next XMLToken in the
   * XMLInputStream or NULL if the token was not recognized.
   */
  virtual SBase*
  createObject (XMLInputStream& stream);

  /**
   * Subclasses should override this method to read values from the given
   * XMLAttributes set into their specific fields.  Be sure to call your
   * parents implementation of this method as well.
   */
  virtual
  void readAttributes (const XMLAttributes& attributes);

  /**
   * Subclasses should override this method to write their XML attributes
   * to the XMLOutputStream.  Be sure to call your parents implementation
   * of this method as well.  For example:
   *
   *   SBase::writeAttributes(stream);
   *   stream.writeAttribute( "id"  , mId   );
   *   stream.writeAttribute( "name", mName );
   *   ...
   */
  virtual void writeAttributes (XMLOutputStream& stream) const;


};


#endif /* __cplusplus */


#ifndef SWIG


BEGIN_C_DECLS


/**
 * Creates a CubicBezier and returns the pointer.
 */
LIBSBML_EXTERN
CubicBezier_t *
CubicBezier_create ();

/**
 * Creates a CubicBezier with the given points and returns the pointer.
 */
LIBSBML_EXTERN
CubicBezier_t *
CubicBezier_createWithCoordinates (double x1, double y1, double z1,
                                   double x2, double y2, double z2,
                                   double x3, double y3, double z3,
                                   double x4, double y4, double z4);

/**
 * Creates a CubicBezier with the given coordinates and returns the pointer.
 */
LIBSBML_EXTERN
CubicBezier_t *
CubicBezier_createWithPoints (const Point_t *start, const Point_t *base1,
                              const Point_t *base2, const Point_t *end);


/**
 * Creates a CubicBezier object from a template.
 */
LIBSBML_EXTERN
CubicBezier_t *
CubicBezier_createFrom (const CubicBezier_t *temp);


/**
 * Frees the memory for the cubic bezier.
 */
LIBSBML_EXTERN
void
CubicBezier_free (CubicBezier_t *ls);

/**
 * Initializes start point with a copy of the given point.
 */
LIBSBML_EXTERN
void
CubicBezier_setStart (CubicBezier_t *cb, const Point_t *point);

/**
 * Initializes end point with a copy of the given point.
 */
LIBSBML_EXTERN
void
CubicBezier_setEnd (CubicBezier_t *cb, const Point_t *point);

/**
 * Initializes the first base point with a copy of the given point.
 */
LIBSBML_EXTERN
void
CubicBezier_setBasePoint1 (CubicBezier_t *cb, const Point_t *point);

/**
 * Initializes second base point with a copy of the given point.
 */
LIBSBML_EXTERN
void
CubicBezier_setBasePoint2 (CubicBezier_t *cb, const Point_t *point);

/**
 * Returns the starting point of the curve.
 */ 
LIBSBML_EXTERN
Point_t *
CubicBezier_getStart (CubicBezier_t *cb);

/**
 * Returns the endpoint of the curve.
 */ 
LIBSBML_EXTERN
Point_t *
CubicBezier_getEnd (CubicBezier_t *cb);

/**
 * Returns the first base point of the curve (the one closer to the
 * starting point).
 */ 
LIBSBML_EXTERN
Point_t *
CubicBezier_getBasePoint1 (CubicBezier_t *cb);


/**
 * Returns the second base point of the curve (the one closer to the end
 * point).
 */ 
LIBSBML_EXTERN
Point_t *
CubicBezier_getBasePoint2 (CubicBezier_t *cb);

/**
 * Calls initDefaults from LineSegment.
 */ 
LIBSBML_EXTERN
void
CubicBezier_initDefaults (CubicBezier_t *cb);

/**
 * @return a (deep) copy of this Model.
 */
LIBSBML_EXTERN
CubicBezier_t *
CubicBezier_clone (const CubicBezier_t *m);


END_C_DECLS


#endif  /* !SWIG */
#endif  /* CubicBezier_H__ */
```
