## Supplementary scripts for "A multi-scale *in silico* mouse model for insulin resistance and humanoid type 2 diabetes": Curve.h

```
/**
 * Filename    : Curve.h
 * Description : SBML Layout Curve C++ Header
 * Organization: European Media Laboratories Research gGmbH
 * Created     : 2004-07-15
 *
 * Copyright 2004 European Media Laboratories Research gGmbH
 *
 * This library is free software; you can redistribute it and/or modify it
 * under the terms of the GNU Lesser General Public License as published
 * by the Free Software Foundation; either version 2.1 of the License, or
 * any later version.
 *
 * This library is distributed in the hope that it will be useful, but
 * WITHOUT ANY WARRANTY, WITHOUT EVEN THE IMPLIED WARRANTY OF
 * MERCHANTABILITY OR FITNESS FOR A PARTICULAR PURPOSE.  The software and
 * documentation provided hereunder is on an "as is" basis, and the
 * European Media Laboratories Research gGmbH have no obligations to
 * provide maintenance, support, updates, enhancements or modifications.
 * In no event shall the European Media Laboratories Research gGmbH be
 * liable to any party for direct, indirect, special, incidental or
 * consequential damages, including lost profits, arising out of the use of
 * this software and its documentation, even if the European Media
 * Laboratories Research gGmbH have been advised of the possibility of such
 * damage.  See the GNU Lesser General Public License for more details.
 *
 * You should have received a copy of the GNU Lesser General Public License
 * along with this library; if not, write to the Free Software Foundation,
 * Inc., 59 Temple Place, Suite 330, Boston, MA 02111-1307 USA.
 *
 * The original code contained here was initially developed by:
 *
 *     Ralph Gauges
 *     Bioinformatics Group
 *     European Media Laboratories Research gGmbH
 *     Schloss-Wolfsbrunnenweg 31c
 *     69118 Heidelberg
 *     Germany
 *
 *     http://www.eml-research.de/english/Research/BCB/
 *     mailto:ralph.gauges@eml-r.villa-bosch.de
 *
 * Contributor(s):
 */


#ifndef Curve_H__
#define Curve_H__


#include <sbml/common/extern.h>
#include <sbml/common/sbmlfwd.h>


#ifdef __cplusplus


#include <string>

#include <sbml/SBase.h>
#include <sbml/ListOf.h>

class LIBSBML_EXTERN ListOfLineSegments : public ListOf
{
 public:

  /**
   * @return a (deep) copy of this ListOfUnitDefinitions.
   */
  virtual SBase* clone () const;

  /**
   * Ctor.
   */
   ListOfLineSegments():ListOf(){};

  /**
   * Copy constructor.
   */
   ListOfLineSegments(const ListOfLineSegments& source);

  /**
   * Assignment operator.
   */
   ListOfLineSegments& operator=(const ListOfLineSegments& source);

  /**
   * @return the SBMLTypeCode_t of SBML objects contained in this ListOf or
   * SBML_UNKNOWN (default).
   */
  virtual SBMLTypeCode_t getItemTypeCode () const;

  /**
   * Subclasses should override this method to return XML element name of
   * this SBML object.
   */
  virtual const std::string& getElementName () const;


   /**
    * Creates an XMLNode object from this.
    */
    XMLNode toXML() const;
    
protected:

  /**
   * @return the SBML object corresponding to next XMLToken in the
   * XMLInputStream or NULL if the token was not recognized.
   */
  virtual SBase* createObject (XMLInputStream& stream);
};

class LIBSBML_EXTERN Curve : public SBase
{
protected:

  ListOfLineSegments mCurveSegments;


public:

  /**
   * Creates a curve with an empty list of segments.
   */ 
  
  Curve ();


  /**
   * Creates a new Curve from the given XMLNode
   */
   Curve(const XMLNode& node);

  /**
   * Copy constructor.
   */
   Curve(const Curve& source);

  /**
   * Assignment operator.
   */
   Curve& operator=(const Curve& source);

  /**
   * Destructor.
   */ 
  virtual ~Curve ();

  /**
   * Does nothing since no defaults are defined for Curve.
   */ 
  
  void initDefaults ();

  /**
   * Returns a reference to the ListOf object that holds all the curve
   * segments.
   */
  
  const ListOfLineSegments* getListOfCurveSegments () const;
       
  /**
   * Returns a refernce to the ListOf object That holds all the curve
   * segments.
   */
  
  ListOfLineSegments* getListOfCurveSegments ();

  /**
   * Returns a pointer to the curve segment with the given index.
   * If the index is invalid, NULL is returned.
   */  
  const LineSegment* getCurveSegment (unsigned int index) const;

  /**
   * Returns a pointer to the curve segment with the given index.
   * If the index is invalid, NULL is returned.
   */  
  LineSegment* getCurveSegment (unsigned int index);

  /**
   * Adds a new CurveSegment to the end of the list.
   */ 
  
  void addCurveSegment (const LineSegment* segment);
  
  /**
   * Returns the number of curve segments.
   */ 
  
  unsigned int getNumCurveSegments () const;


  /**
   * Creates a new LineSegment and adds it to the end of the list.  A
   * reference to the new LineSegment object is returned.
   */
  
  LineSegment* createLineSegment ();

  /**
   * Creates a new CubicBezier and adds it to the end of the list.  A
   * reference to the new CubicBezier object is returned.
   */
  
  CubicBezier* createCubicBezier ();

  /**
   * Subclasses should override this method to write out their contained
   * SBML objects as XML elements.  Be sure to call your parents
   * implementation of this method as well.  For example:
   *
   *   SBase::writeElements(stream);
   *   mReactans.write(stream);
   *   mProducts.write(stream);
   *   ...
   */
  virtual void writeElements (XMLOutputStream& stream) const;

  /**
   * Subclasses should override this method to return XML element name of
   * this SBML object.
   */
  virtual const std::string& getElementName () const ;

  /**
   * @return a (deep) copy of this Model.
   */
  virtual SBase* clone () const;

  /**
   * @return the SBMLTypeCode_t of this SBML object or SBML_UNKNOWN
   * (default).
   *
   * @see getElementName()
   */
  SBMLTypeCode_t
  getTypeCode () const;

  /**
   * Accepts the given SBMLVisitor.
   *
   * @return the result of calling <code>v.visit()</code>, which indicates
   * whether or not the Visitor would like to visit the SBML object's next
   * sibling object (if available).
   */
  virtual bool accept (SBMLVisitor& v) const;
   

   /**
    * Creates an XMLNode object from this.
    */
    XMLNode toXML() const;
    
protected:
  /**
   * @return the SBML object corresponding to next XMLToken in the
   * XMLInputStream or NULL if the token was not recognized.
   */
  virtual SBase*
  createObject (XMLInputStream& stream);

  /**
   * Subclasses should override this method to read values from the given
   * XMLAttributes set into their specific fields.  Be sure to call your
   * parents implementation of this method as well.
   */
  virtual
  void readAttributes (const XMLAttributes& attributes);

  /**
   * Subclasses should override this method to write their XML attributes
   * to the XMLOutputStream.  Be sure to call your parents implementation
   * of this method as well.  For example:
   *
   *   SBase::writeAttributes(stream);
   *   stream.writeAttribute( "id"  , mId   );
   *   stream.writeAttribute( "name", mName );
   *   ...
   */
  virtual void writeAttributes (XMLOutputStream& stream) const;
};
  


#endif /* __cplusplus */


#ifndef SWIG


BEGIN_C_DECLS


/**
 * Creates a new curve and returns the pointer to it.
 */
LIBSBML_EXTERN
Curve_t *
Curve_create ();

/**
 * Creates a new Curve object from a template.
 */
LIBSBML_EXTERN
Curve_t *
Curve_createFrom (const Curve_t *c);

/**
 * Frees the memory taken by the Curve.
 */
LIBSBML_EXTERN
void
Curve_free (Curve_t *c);


/**
 * Adds a LineSegment.
 */
LIBSBML_EXTERN
void
Curve_addCurveSegment (Curve_t *c, LineSegment_t *ls);

/**
 * Returns the number of line segments.
 */
LIBSBML_EXTERN
unsigned int
Curve_getNumCurveSegments (const Curve_t *c);

/**
 * Returns the line segment with the given index.
 */
LIBSBML_EXTERN
LineSegment_t *
Curve_getCurveSegment (const Curve_t *c, unsigned int index);

/**
 * Returns the ListOf object that holds all the curve segments.
 */ 
LIBSBML_EXTERN
ListOf_t *
Curve_getListOfCurveSegments (Curve_t *curve);

/**
 * Removes the curve segment with the given index.  If the index is
 * invalid, nothing is done.
 */ 
LIBSBML_EXTERN
LineSegment_t *
Curve_removeCurveSegment (Curve_t *c, unsigned int index);

/**
 * Does nothing since no defaults are defined for Curve.
 */ 
LIBSBML_EXTERN
void
Curve_initDefaults (Curve_t *c);

/**
 * Creates a new LineSegment and adds it to the end of the list.  A pointer
 * to the new LineSegment object is returned.
 */
LIBSBML_EXTERN
LineSegment_t *
Curve_createLineSegment (Curve_t *c);

/**
 * Creates a new CubicBezier and adds it to the end of the list.  A pointer
 * to the new CubicBezier object is returned.
 */
LIBSBML_EXTERN
CubicBezier_t *
Curve_createCubicBezier (Curve_t *c);

/**
 * @return a (deep) copy of this Model.
 */
LIBSBML_EXTERN
Curve_t *
Curve_clone (const Curve_t *m);


END_C_DECLS


#endif  /* !SWIG */
#endif  /* Curve_H__ */
```
