## Supplementary scripts for "A multi-scale *in silico* mouse model for insulin resistance and humanoid type 2 diabetes": Dimensions.h

```
/**
 * Filename    : Dimensions.h
 * Description : SBML Layout Dimensions C++ Header
 * Organization: European Media Laboratories Research gGmbH
 * Created     : 2004-07-15
 *
 * Copyright 2004 European Media Laboratories Research gGmbH
 *
 * This library is free software; you can redistribute it and/or modify it
 * under the terms of the GNU Lesser General Public License as published
 * by the Free Software Foundation; either version 2.1 of the License, or
 * any later version.
 *
 * This library is distributed in the hope that it will be useful, but
 * WITHOUT ANY WARRANTY, WITHOUT EVEN THE IMPLIED WARRANTY OF
 * MERCHANTABILITY OR FITNESS FOR A PARTICULAR PURPOSE.  The software and
 * documentation provided hereunder is on an "as is" basis, and the
 * European Media Laboratories Research gGmbH have no obligations to
 * provide maintenance, support, updates, enhancements or modifications.
 * In no event shall the European Media Laboratories Research gGmbH be
 * liable to any party for direct, indirect, special, incidental or
 * consequential damages, including lost profits, arising out of the use of
 * this software and its documentation, even if the European Media
 * Laboratories Research gGmbH have been advised of the possibility of such
 * damage.  See the GNU Lesser General Public License for more details.
 *
 * You should have received a copy of the GNU Lesser General Public License
 * along with this library; if not, write to the Free Software Foundation,
 * Inc., 59 Temple Place, Suite 330, Boston, MA 02111-1307 USA.
 *
 * The original code contained here was initially developed by:
 *
 *     Ralph Gauges
 *     Bioinformatics Group
 *     European Media Laboratories Research gGmbH
 *     Schloss-Wolfsbrunnenweg 31c
 *     69118 Heidelberg
 *     Germany
 *
 *     http://www.eml-research.de/english/Research/BCB/
 *     mailto:ralph.gauges@eml-r.villa-bosch.de
 *
 * Contributor(s):
 */


#ifndef Dimensions_H__
#define Dimensions_H__


#include <sbml/common/extern.h>
#include <sbml/common/sbmlfwd.h>


#ifdef __cplusplus


#include <sbml/SBase.h>

class LIBSBML_EXTERN Dimensions : public SBase
{
protected:

  double mW;
  double mH;
  double mD;


public:

  /**
   * Creates a new Dimensions object with all sizes set to 0.0.
   */ 
  
  Dimensions ();

  /**
   * Copy constructor.
   */
  Dimensions(const Dimensions& orig);

  /**
   * Creates a new Dimensions object with the given sizes.
   */ 
  
  Dimensions (double w, double h, double d = 0.0);

  /**
   * Creates a new Dimensions object from the given XMLNode
   */
   Dimensions(const XMLNode& node);
 
  /**
   * Frees memory taken up by the Dimensions object.
   */ 
  
  virtual ~Dimensions ();

  /**
   * Assignment operator
   */
  Dimensions& operator=(const Dimensions& orig);

  /**
   * Returns the width.
   */
  
  double width () const;

  /**
   * Returns the height.
   */
  
  double height () const;

  /**
   * Returns the depth.
   */
  
  double depth () const;

  /**
   * Returns the width.
   */
  
  double getWidth () const;

  /**
   * Returns the height.
   */
  
  double getHeight () const;

  /**
   * Returns the depth.
   */
  
  double getDepth () const;

  /**
   * Sets the width to the given value.
   */ 
  
  void setWidth (double w);

  /**
   * Sets the height to the given value.
   */ 
  
  void setHeight (double h);

  /**
   * Sets the depth to the given value.
   */ 
  
  void setDepth (double d);

  /**
   * Sets all sizes of the Dimensions object to the given values.
   */ 
  
  void setBounds (double w, double h, double d = 0.0);

  /**
   * Sets the depth to 0.0
   */ 
  
  void initDefaults ();

  /**
   * Subclasses should override this method to write out their contained
   * SBML objects as XML elements.  Be sure to call your parents
   * implementation of this method as well.  For example:
   *
   *   SBase::writeElements(stream);
   *   mReactans.write(stream);
   *   mProducts.write(stream);
   *   ...
   */
  virtual void writeElements (XMLOutputStream& stream) const;

  /**
   * Subclasses should override this method to return XML element name of
   * this SBML object.
   */
  virtual const std::string& getElementName () const ;

  /**
   * @return a (deep) copy of this Model.
   */
  virtual SBase* clone () const;

  /**
   * @return the SBMLTypeCode_t of this SBML object or SBML_UNKNOWN
   * (default).
   *
   * @see getElementName()
   */
  SBMLTypeCode_t
  getTypeCode () const;

  /**
   * Accepts the given SBMLVisitor.
   *
   * @return the result of calling <code>v.visit()</code>, which indicates
   * whether or not the Visitor would like to visit the SBML object's next
   * sibling object (if available).
   */
  virtual bool accept (SBMLVisitor& v) const;
   

   /**
    * Creates an XMLNode object from this.
    */
    XMLNode toXML() const;
    
protected:
  /**
   * @return the SBML object corresponding to next XMLToken in the
   * XMLInputStream or NULL if the token was not recognized.
   */
  virtual SBase*
  createObject (XMLInputStream& stream);

  /**
   * Subclasses should override this method to read values from the given
   * XMLAttributes set into their specific fields.  Be sure to call your
   * parents implementation of this method as well.
   */
  virtual
  void readAttributes (const XMLAttributes& attributes);

  /**
   * Subclasses should override this method to write their XML attributes
   * to the XMLOutputStream.  Be sure to call your parents implementation
   * of this method as well.  For example:
   *
   *   SBase::writeAttributes(stream);
   *   stream.writeAttribute( "id"  , mId   );
   *   stream.writeAttribute( "name", mName );
   *   ...
   */
  virtual void writeAttributes (XMLOutputStream& stream) const;


};


#endif /* __cplusplus */


#ifndef SWIG


BEGIN_C_DECLS


/**
 * Creates a new Dimensions object with all sizes set to 0.0.
 */ 
LIBSBML_EXTERN
Dimensions_t *
Dimensions_create ();

/**
 * Creates a new Dimensions object with the given sizes.
 */ 
LIBSBML_EXTERN
Dimensions_t *
Dimensions_createWithSize (double w, double h, double d);

/**
 * Frees memory taken up by the Dimensions object.
 */ 
LIBSBML_EXTERN
void
Dimensions_free (Dimensions_t *d);

/**
 * Sets the depth to 0.0
 */ 
LIBSBML_EXTERN
void
Dimensions_initDefaults (Dimensions_t *d);

/**
 * Sets all sizes of the Dimensions object to the given values.
 */ 
LIBSBML_EXTERN
void
Dimensions_setBounds (Dimensions_t *dim, double w, double h, double d);

/**
 * Sets the width to the given value.
 */ 
LIBSBML_EXTERN
void
Dimensions_setWidth (Dimensions_t *p, double w);

/**
 * Sets the height to the given value.
 */ 
LIBSBML_EXTERN
void
Dimensions_setHeight (Dimensions_t *p, double h);

/**
 * Sets the depth to the given value.
 */ 
LIBSBML_EXTERN
void
Dimensions_setDepth (Dimensions_t *dim, double d);

/**
 * Returns the height.
 */
LIBSBML_EXTERN
double
Dimensions_height (const Dimensions_t *p);

/**
 * Returns the width.
 */
LIBSBML_EXTERN
double
Dimensions_width (const Dimensions_t *p);

/**
 * Returns the depth.
 */ 
LIBSBML_EXTERN
double
Dimensions_depth (const Dimensions_t *p);

/**
 * Returns the height.
 */
LIBSBML_EXTERN
double
Dimensions_getHeight (const Dimensions_t *p);

/**
 * Returns the width.
 */
LIBSBML_EXTERN
double
Dimensions_getWidth (const Dimensions_t *p);

/**
 * Returns the depth.
 */ 
LIBSBML_EXTERN
double
Dimensions_getDepth (const Dimensions_t *p);

/**
 * @return a (deep) copy of this Model.
 */
LIBSBML_EXTERN
Dimensions_t *
Dimensions_clone (const Dimensions_t *m);


END_C_DECLS


#endif  /* !SWIG */
#endif  /* Dimensions_H__ */
```
