## Supplementary scripts for "A multi-scale *in silico* mouse model for insulin resistance and humanoid type 2 diabetes": Layout.h

```
/**
 * Filename    : Layout.h
 * Description : SBML Layout Layout C++ Header
 * Organization: European Media Laboratories Research gGmbH
 * Created     : 2004-07-15
 *
 * Copyright 2004 European Media Laboratories Research gGmbH
 *
 * This library is free software; you can redistribute it and/or modify it
 * under the terms of the GNU Lesser General Public License as published
 * by the Free Software Foundation; either version 2.1 of the License, or
 * any later version.
 *
 * This library is distributed in the hope that it will be useful, but
 * WITHOUT ANY WARRANTY, WITHOUT EVEN THE IMPLIED WARRANTY OF
 * MERCHANTABILITY OR FITNESS FOR A PARTICULAR PURPOSE.  The software and
 * documentation provided hereunder is on an "as is" basis, and the
 * European Media Laboratories Research gGmbH have no obligations to
 * provide maintenance, support, updates, enhancements or modifications.
 * In no event shall the European Media Laboratories Research gGmbH be
 * liable to any party for direct, indirect, special, incidental or
 * consequential damages, including lost profits, arising out of the use of
 * this software and its documentation, even if the European Media
 * Laboratories Research gGmbH have been advised of the possibility of such
 * damage.  See the GNU Lesser General Public License for more details.
 *
 * You should have received a copy of the GNU Lesser General Public License
 * along with this library; if not, write to the Free Software Foundation,
 * Inc., 59 Temple Place, Suite 330, Boston, MA 02111-1307 USA.
 *
 * The original code contained here was initially developed by:
 *
 *     Ralph Gauges
 *     Bioinformatics Group
 *     European Media Laboratories Research gGmbH
 *     Schloss-Wolfsbrunnenweg 31c
 *     69118 Heidelberg
 *     Germany
 *
 *     http://www.eml-research.de/english/Research/BCB/
 *     mailto:ralph.gauges@eml-r.villa-bosch.de
 *
 * Contributor(s):
 */


#ifndef Layout_H__
#define Layout_H__


#include <sbml/common/extern.h>
#include <sbml/common/sbmlfwd.h>


#ifdef __cplusplus


#include <string>

#include <sbml/SBase.h>
#include <sbml/ListOf.h>
#include <sbml/layout/Dimensions.h>
#include <sbml/layout/CompartmentGlyph.h>
#include <sbml/layout/SpeciesGlyph.h>
#include <sbml/layout/ReactionGlyph.h>
#include <sbml/layout/TextGlyph.h>
#include <sbml/layout/GraphicalObject.h>
#include <sbml/layout/SpeciesReferenceGlyph.h>

class LIBSBML_EXTERN ListOfLayouts : public ListOf
{
public:

  /**
   * @return a (deep) copy of this ListOfUnitDefinitions.
   */
  virtual SBase* clone () const;

  /**
   * Ctor.
   */
   ListOfLayouts():ListOf(){};

  /**
   * Copy constructor.
   */
   ListOfLayouts(const ListOfLayouts& source);

  /**
   * Assignment operator.
   */
   ListOfLayouts& operator=(const ListOfLayouts& source);


  /**
   * @return the SBMLTypeCode_t of SBML objects contained in this ListOf or
   * SBML_UNKNOWN (default).
   */
  virtual SBMLTypeCode_t getItemTypeCode () const;

  /**
   * Subclasses should override this method to return XML element name of
   * this SBML object.
   */
  virtual const std::string& getElementName () const;


   /**
    * Creates an XMLNode object from this.
    */
    XMLNode toXML() const;
    
protected:

  /**
   * @return the SBML object corresponding to next XMLToken in the
   * XMLInputStream or NULL if the token was not recognized.
   */
  virtual SBase* createObject (XMLInputStream& stream);
};

class LIBSBML_EXTERN ListOfCompartmentGlyphs : public ListOf
{
public:

  /**
   * @return a (deep) copy of this ListOfUnitDefinitions.
   */
  virtual SBase* clone () const;

  /**
   * Ctor.
   */
   ListOfCompartmentGlyphs():ListOf(){};

  /**
   * Copy constructor.
   */
   ListOfCompartmentGlyphs(const ListOfCompartmentGlyphs& source);

  /**
   * Assignment operator.
   */
   ListOfCompartmentGlyphs& operator=(const ListOfCompartmentGlyphs& source);


  /**
   * @return the SBMLTypeCode_t of SBML objects contained in this ListOf or
   * SBML_UNKNOWN (default).
   */
  virtual SBMLTypeCode_t getItemTypeCode () const;

  /**
   * Subclasses should override this method to return XML element name of
   * this SBML object.
   */
  virtual const std::string& getElementName () const;


   /**
    * Creates an XMLNode object from this.
    */
    XMLNode toXML() const;
    
protected:

  /**
   * @return the SBML object corresponding to next XMLToken in the
   * XMLInputStream or NULL if the token was not recognized.
   */
  virtual SBase* createObject (XMLInputStream& stream);
};

class LIBSBML_EXTERN ListOfSpeciesGlyphs : public ListOf
{
public:

  /**
   * @return a (deep) copy of this ListOfUnitDefinitions.
   */
  virtual SBase* clone () const;

  /**
   * Ctor.
   */
   ListOfSpeciesGlyphs():ListOf(){};

  /**
   * Copy constructor.
   */
   ListOfSpeciesGlyphs(const ListOfSpeciesGlyphs& source);

  /**
   * Assignment operator.
   */
   ListOfSpeciesGlyphs& operator=(const ListOfSpeciesGlyphs& source);

  /**
   * @return the SBMLTypeCode_t of SBML objects contained in this ListOf or
   * SBML_UNKNOWN (default).
   */
  virtual SBMLTypeCode_t getItemTypeCode () const;

  /**
   * Subclasses should override this method to return XML element name of
   * this SBML object.
   */
  virtual const std::string& getElementName () const;


   /**
    * Creates an XMLNode object from this.
    */
    XMLNode toXML() const;
    
protected:

  /**
   * @return the SBML object corresponding to next XMLToken in the
   * XMLInputStream or NULL if the token was not recognized.
   */
  virtual SBase* createObject (XMLInputStream& stream);
};

class LIBSBML_EXTERN ListOfReactionGlyphs : public ListOf
{
public:

  /**
   * @return a (deep) copy of this ListOfUnitDefinitions.
   */
  virtual SBase* clone () const;

  /**
   * Ctor.
   */
   ListOfReactionGlyphs():ListOf(){};

  /**
   * Copy constructor.
   */
   ListOfReactionGlyphs(const ListOfReactionGlyphs& source);

  /**
   * Assignment operator.
   */
   ListOfReactionGlyphs& operator=(const ListOfReactionGlyphs& source);

  /**
   * @return the SBMLTypeCode_t of SBML objects contained in this ListOf or
   * SBML_UNKNOWN (default).
   */
  virtual SBMLTypeCode_t getItemTypeCode () const;

  /**
   * Subclasses should override this method to return XML element name of
   * this SBML object.
   */
  virtual const std::string& getElementName () const;


   /**
    * Creates an XMLNode object from this.
    */
    XMLNode toXML() const;
    
protected:

  /**
   * @return the SBML object corresponding to next XMLToken in the
   * XMLInputStream or NULL if the token was not recognized.
   */
  virtual SBase* createObject (XMLInputStream& stream);
};

class LIBSBML_EXTERN ListOfTextGlyphs : public ListOf
{
public:

  /**
   * @return a (deep) copy of this ListOfUnitDefinitions.
   */
  virtual SBase* clone () const;

  /**
   * Ctor.
   */
   ListOfTextGlyphs():ListOf(){};

  /**
   * Copy constructor.
   */
   ListOfTextGlyphs(const ListOfTextGlyphs& source);

  /**
   * Assignment operator.
   */
   ListOfTextGlyphs& operator=(const ListOfTextGlyphs& source);

  /**
   * @return the SBMLTypeCode_t of SBML objects contained in this ListOf or
   * SBML_UNKNOWN (default).
   */
  virtual SBMLTypeCode_t getItemTypeCode () const;

  /**
   * Subclasses should override this method to return XML element name of
   * this SBML object.
   */
  virtual const std::string& getElementName () const;


   /**
    * Creates an XMLNode object from this.
    */
    XMLNode toXML() const;
    
protected:

  /**
   * @return the SBML object corresponding to next XMLToken in the
   * XMLInputStream or NULL if the token was not recognized.
   */
  virtual SBase* createObject (XMLInputStream& stream);
};

class LIBSBML_EXTERN ListOfGraphicalObjects : public ListOf
{
public:

  /**
   * @return a (deep) copy of this ListOfUnitDefinitions.
   */
  virtual SBase* clone () const;

  /**
   * Ctor.
   */
   ListOfGraphicalObjects():ListOf(){};

  /**
   * Copy constructor.
   */
   ListOfGraphicalObjects(const ListOfGraphicalObjects& source);

  /**
   * Assignment operator.
   */
   ListOfGraphicalObjects& operator=(const ListOfGraphicalObjects& source);

  /**
   * @return the SBMLTypeCode_t of SBML objects contained in this ListOf or
   * SBML_UNKNOWN (default).
   */
  virtual SBMLTypeCode_t getItemTypeCode () const;

  /**
   * Subclasses should override this method to return XML element name of
   * this SBML object.
   */
  virtual const std::string& getElementName () const;


   /**
    * Creates an XMLNode object from this.
    */
    XMLNode toXML() const;
    
protected:

  /**
   * @return the SBML object corresponding to next XMLToken in the
   * XMLInputStream or NULL if the token was not recognized.
   */
  virtual SBase* createObject (XMLInputStream& stream);
};


class LIBSBML_EXTERN Layout : public SBase
{
protected:

  std::string mId;
  Dimensions mDimensions;
  ListOfCompartmentGlyphs mCompartmentGlyphs;
  ListOfSpeciesGlyphs mSpeciesGlyphs;
  ListOfReactionGlyphs mReactionGlyphs;
  ListOfTextGlyphs mTextGlyphs;
  ListOfGraphicalObjects mAdditionalGraphicalObjects;

  
  GraphicalObject*
  removeObjectWithId (ListOf* list, const std::string& id);

  
  const GraphicalObject*
  getObjectWithId (const ListOf* list, const std::string& id) const;

  GraphicalObject*
  getObjectWithId (ListOf* list, const std::string& id) ;


public:

  /**
   * Creates a new Layout.
   */
  
  Layout ();

  /**
   * Creates a new Layout with the given id and dimensions.
   */
  
  Layout (const std::string& id, const Dimensions* dimensions);

  /**
   * Creates a new Layout from the given XMLNode
   */
  Layout (const XMLNode& node);

  /**
   * Copy constructor.
   */
   Layout(const Layout& source);

  /**
   * Assignment operator.
   */
   Layout& operator=(const Layout& source);


  /**
   * Destructor.
   */ 
  
  virtual ~Layout ();


  /**
   * Does nothing since no defaults are defined for Layout.
   */ 
  
  void initDefaults ();    

        
  /**
   * Returns the id.
   */ 
          
  const std::string& getId () const;
        
  /**
   * Sets the id to a copy of the given string.
   */ 
    
  void setId (const std::string& id);

  /**
   * Returns the dimensions of the layout.
   */ 
  
  const Dimensions* getDimensions () const;

  /**
   * Returns the dimensions of the layout.
   */ 
  
  Dimensions* getDimensions ();

  /**
   * Sets the dimensions of the layout.
   */ 
    
  void setDimensions (const Dimensions* dimensions);


  /**
   * Returns the ListOf object that holds all compartment glyphs.
   */ 
  
  const ListOfCompartmentGlyphs* getListOfCompartmentGlyphs () const;

  /**
   * Returns the ListOf object that holds all species glyphs.
   */ 
   
  const ListOfSpeciesGlyphs* getListOfSpeciesGlyphs () const;

  /**
   * Returns the ListOf object that holds all reaction glyphs.
   */ 
   
  const ListOfReactionGlyphs* getListOfReactionGlyphs () const;

  /**
   * Returns the ListOf object that holds all text glyphs.
   */ 
   
  const ListOfTextGlyphs* getListOfTextGlyphs () const;

  /**
   * Returns the ListOf object that holds all additonal graphical objects.
   */ 
   
  const ListOfGraphicalObjects* getListOfAdditionalGraphicalObjects () const;
  
  /**
   * Returns the ListOf object that holds all compartment glyphs.
   */ 
  
  ListOfCompartmentGlyphs* getListOfCompartmentGlyphs ();

  /**
   * Returns the ListOf object that holds all species glyphs.
   */ 
   
  ListOfSpeciesGlyphs* getListOfSpeciesGlyphs ();

  /**
   * Returns the ListOf object that holds all reaction glyphs.
   */ 
   
  ListOfReactionGlyphs* getListOfReactionGlyphs ();

  /**
   * Returns the ListOf object that holds all text glyphs.
   */ 
   
  ListOfTextGlyphs* getListOfTextGlyphs ();

  /**
   * Returns the ListOf object that holds all additional graphical objects.
   */ 
   
  ListOfGraphicalObjects* getListOfAdditionalGraphicalObjects ();


  /**
   * Returns the compartment glyph with the given index.
   * If the index is invalid, NULL is returned.
   */ 
  const CompartmentGlyph* getCompartmentGlyph (unsigned int index) const;

  /**
   * Returns the compartment glyph with the given index.
   * If the index is invalid, NULL is returned.
   */ 
  CompartmentGlyph* getCompartmentGlyph (unsigned int index) ;

  /**
   * Returns the species glyph with the given index.
   * If the index is invalid, NULL is returned.
   */ 
  SpeciesGlyph* getSpeciesGlyph (unsigned int index) ;

  /**
   * Returns the species glyph with the given index.
   * If the index is invalid, NULL is returned.
   */ 
  const SpeciesGlyph* getSpeciesGlyph (unsigned int index) const;

  /**
   * Returns the reaction glyph with the given index.
   * If the index is invalid, NULL is returned.
   */ 
  const ReactionGlyph* getReactionGlyph (unsigned int index) const;

  /**
   * Returns the reaction glyph with the given index.
   * If the index is invalid, NULL is returned.
   */ 
  ReactionGlyph* getReactionGlyph (unsigned int index) ;

  /**
   * Returns the text glyph with the given index.
   * If the index is invalid, NULL is returned.
   */ 
  const TextGlyph* getTextGlyph (unsigned int index) const;

  /**
   * Returns the text glyph with the given index.
   * If the index is invalid, NULL is returned.
   */ 
  TextGlyph* getTextGlyph (unsigned int index) ;

  /**
   * Returns the additional graphical object with the given index.
   * If the index is invalid, NULL is returned.
   */ 
  const GraphicalObject* getAdditionalGraphicalObject (unsigned int index) const;

  /**
   * Returns the additional graphical object with the given index.
   * If the index is invalid, NULL is returned.
   */ 
  GraphicalObject* getAdditionalGraphicalObject (unsigned int index) ;


  /**
   * Returns the compartment glyph that has the given id, or NULL if no
   * compartment glyph has the id.
   */
  
  const CompartmentGlyph* getCompartmentGlyph (const std::string& id) const;

  /**
   * Returns the species glyph that has the given id, or NULL if no species
   * glyph has the id.
   */
  
  const SpeciesGlyph* getSpeciesGlyph (const std::string& id) const;
        
  /**
   * Returns the reaction glyph that has the given id, or NULL if no
   * reaction glyph has the id.
   */
  
  const ReactionGlyph* getReactionGlyph (const std::string& id) const;

  /**
   * Returns the text glyph that has the given id, or NULL if no text glyph
   * has the id.
   */
  
  const TextGlyph* getTextGlyph (const std::string& id) const;

  /**
   * Returns the additional graphical object that has the given id, or NULL
   * if no graphical object has the id.
   */
  
  const GraphicalObject* getAdditionalGraphicalObject (const std::string& id) const;


  /**
   * Returns the compartment glyph that has the given id, or NULL if no
   * compartment glyph has the id.
   */
  
  CompartmentGlyph* getCompartmentGlyph (const std::string& id) ;

  /**
   * Returns the species glyph that has the given id, or NULL if no species
   * glyph has the id.
   */
  
  SpeciesGlyph* getSpeciesGlyph (const std::string& id) ;
        
  /**
   * Returns the reaction glyph that has the given id, or NULL if no
   * reaction glyph has the id.
   */
  
  ReactionGlyph* getReactionGlyph (const std::string& id) ;

  /**
   * Returns the text glyph that has the given id, or NULL if no text glyph
   * has the id.
   */
  
  TextGlyph* getTextGlyph (const std::string& id) ;

  /**
   * Returns the additional graphical object that has the given id, or NULL
   * if no graphical object has the id.
   */
  
  GraphicalObject* getAdditionalGraphicalObject (const std::string& id) ;


  /**
   * Adds a new compartment glyph.
   */
  
  void addCompartmentGlyph (const CompartmentGlyph* glyph);

  /**
   * Adds a new species glyph.
   */
  
  void addSpeciesGlyph (const SpeciesGlyph* glyph);

  /**
   * Adds a new reaction glyph.
   */
  
  void addReactionGlyph (const ReactionGlyph* glyph);

  /**
   * Adds a new text glyph.
   */
  
  void addTextGlyph (const TextGlyph* glyph);

  /**
   * Adds a new additional graphical object glyph.
   */
  
  void addAdditionalGraphicalObject (const GraphicalObject* glyph);


  /**
   * Returns the number of compartment glyphs for the layout.
   */
  
  unsigned int getNumCompartmentGlyphs () const;

  /**
   * Returns the number of species glyphs for the layout.
   */
   
  unsigned int getNumSpeciesGlyphs () const;

  /**
   * Returns the number of reaction glyphs for the layout.
   */
  
  unsigned int getNumReactionGlyphs () const;

  /**
   * Returns the number of text glyphs for the layout.
   */
   
  unsigned int getNumTextGlyphs () const;

  /**
   * Returns the number of additional graphical objects for the layout.
   */
  
  unsigned int getNumAdditionalGraphicalObjects () const;


  /**
   * Returns true if the id is not the empty string.
   */ 
  
  bool isSetId () const;    


  /**
   * Creates a CompartmentGlyph object, adds it to the end of the
   * compartment glyph objects list and returns a pointer to the newly
   * created object.
   */
  
  CompartmentGlyph* createCompartmentGlyph ();

  /**
   * Creates a SpeciesGlyph object, adds it to the end of the species glyph
   * objects list and returns a pointer to the newly created object.
   */
  
  SpeciesGlyph* createSpeciesGlyph ();

  /**
   * Creates a ReactionGlyph object, adds it to the end of the reaction
   * glyph objects list and returns a pointer to the newly created
   * object.
   */
  
  ReactionGlyph* createReactionGlyph ();

  /**
   * Creates a TextGlyph object, adds it to the end of the text glyph
   * objects list and returns a pointer to the newly created object.
   */
  
  TextGlyph* createTextGlyph ();

  /**
   * Creates a GraphicalObject object, adds it to the end of the additional
   * graphical objects list and returns a pointer to the newly created
   * object.
   */
  
  GraphicalObject* createAdditionalGraphicalObject ();

  /**
   * Creates a new SpeciesReferenceGlyph for the last ReactionGlyph and
   * adds it to its list of SpeciesReferenceGlyph objects.  A pointer to
   * the newly created object is returned.
   */
  
  SpeciesReferenceGlyph* createSpeciesReferenceGlyph();

  /**
   * Creates a new LineSegment for the Curve object of the last
   * ReactionGlyph or the last SpeciesReferenceGlyph in the last
   * ReactionGlyph and adds it to its list of SpeciesReferenceGlyph
   * objects.  A pointer to the newly created object is returned.
   */
  
  LineSegment* createLineSegment ();

  /**
   * Creates a new CubicBezier for the Curve object of the last
   * ReactionGlyph or the last SpeciesReferenceGlyph in the last
   * ReactionGlyph and adds it to its list of SpeciesReferenceGlyph
   * objects.  A pointer to the newly created object is returned.
   */
  
  CubicBezier* createCubicBezier ();

  /**
   * Removes the compartment glyph with the given index from the layout.
   * A pointer to the compartment glyph that was removed is returned.
   * If no compartment glyph has been removed, NULL is returned.
   */
  
  CompartmentGlyph* removeCompartmentGlyph(unsigned int index);

  /**
   * Removes the species glyph with the given index from the layout.
   * A pointer to the species glyph that was removed is returned.
   * If no species glyph has been removed, NULL is returned.
   */
  
  SpeciesGlyph* removeSpeciesGlyph(unsigned int index);
  
  /**
   * Removes the reaction glyph with the given index from the layout.
   * A pointer to the reaction glyph that was removed is returned.
   * If no reaction glyph has been removed, NULL is returned.
   */
  
  ReactionGlyph* removeReactionGlyph(unsigned int index);
  
  /**
   * Removes the text glyph with the given index from the layout.
   * A pointer to the text glyph that was removed is returned.
   * If no text glyph has been removed, NULL is returned.
   */
  
  TextGlyph* removeTextGlyph(unsigned int index);
  
  /**
   * Removes the graphical object with the given index from the layout.
   * A pointer to the graphical object that was removed is returned.
   * If no graphical object has been removed, NULL is returned.
   */
  
  GraphicalObject* removeAdditionalGraphicalObject(unsigned int index);

  /**
   * Remove the compartment glyph with the given id.
   * A pointer to the removed compartment glyph is returned.
   * If no compartment glyph has been removed, NULL is returned.
   */
  
  CompartmentGlyph*
  removeCompartmentGlyph(const std::string id);


  /**
   * Remove the species glyph with the given id.
   * A pointer to the removed species glyph is returned.
   * If no species glyph has been removed, NULL is returned.
   */
  
  SpeciesGlyph*
  removeSpeciesGlyph(const std::string id);


  /**
   * Remove the reaction glyph with the given id.
   * A pointer to the removed reaction glyph is returned.
   * If no reaction glyph has been removed, NULL is returned.
   */
  
  ReactionGlyph*
  removeReactionGlyph(const std::string id);


  /**
   * Remove the species reference glyph with the given id.
   * A pointer to the removed species reference glyph is returned.
   * If no species reference glyph has been removed, NULL is returned.
   */
  
  SpeciesReferenceGlyph*
  removeSpeciesReferenceGlyph(const std::string id);


  /**
   * Remove the text glyph with the given id.
   * A pointer to the removed text glyph is returned.
   * If no text glyph has been removed, NULL is returned.
   */
  
  TextGlyph*
  removeTextGlyph(const std::string id);


  /**
   * Remove the graphical object with the given id.
   * A pointer to the removed graphical object is returned.
   * If no graphical object has been removed, NULL is returned.
   */
  
  GraphicalObject*
  removeAdditionalGraphicalObject(const std::string id);

  /**
   * Subclasses should override this method to write out their contained
   * SBML objects as XML elements.  Be sure to call your parents
   * implementation of this method as well.  For example:
   *
   *   SBase::writeElements(stream);
   *   mReactans.write(stream);
   *   mProducts.write(stream);
   *   ...
   */
  virtual void writeElements (XMLOutputStream& stream) const;

  /**
   * Subclasses should override this method to return XML element name of
   * this SBML object.
   */
  virtual const std::string& getElementName () const ;

  /**
   * @return a (deep) copy of this Model.
   */
  virtual SBase* clone () const;

  /**
   * @return the SBMLTypeCode_t of this SBML object or SBML_UNKNOWN
   * (default).
   *
   * @see getElementName()
   */
  SBMLTypeCode_t
  getTypeCode () const;

  /**
   * Accepts the given SBMLVisitor.
   *
   * @return the result of calling <code>v.visit()</code>, which indicates
   * whether or not the Visitor would like to visit the SBML object's next
   * sibling object (if available).
   */
  virtual bool accept (SBMLVisitor& v) const;
   

   /**
    * Creates an XMLNode object from this.
    */
    XMLNode toXML() const;
    
protected:
  /**
   * @return the SBML object corresponding to next XMLToken in the
   * XMLInputStream or NULL if the token was not recognized.
   */
  virtual SBase*
  createObject (XMLInputStream& stream);

  /**
   * Subclasses should override this method to read values from the given
   * XMLAttributes set into their specific fields.  Be sure to call your
   * parents implementation of this method as well.
   */
  virtual
  void readAttributes (const XMLAttributes& attributes);

  /**
   * Subclasses should override this method to write their XML attributes
   * to the XMLOutputStream.  Be sure to call your parents implementation
   * of this method as well.  For example:
   *
   *   SBase::writeAttributes(stream);
   *   stream.writeAttribute( "id"  , mId   );
   *   stream.writeAttribute( "name", mName );
   *   ...
   */
  virtual void writeAttributes (XMLOutputStream& stream) const;


};


#endif /* __cplusplus */


#ifndef SWIG


BEGIN_C_DECLS


/**
 * Creates a new Layout and returns a pointer to it.
 */
LIBSBML_EXTERN
Layout_t *
Layout_create (void);

/**
 * Creates a new Layout with the given id and returns a pointer to it.
 */
LIBSBML_EXTERN
Layout_t *
Layout_createWith (const char *sid);

/**
 * Creates a Layout object from a template.
 */
LIBSBML_EXTERN
Layout_t *
Layout_createFrom (const Layout_t *temp);

/**
 * Creates a new Layout with the given width, height and depth and returns
 * a pointer to it.  The depth value defaults to 0.0.
 */
LIBSBML_EXTERN
Layout_t *
Layout_createWithSize (const char *id,
                       double width, double height, double depth);

/**
 * Creates a new Layout with the given Dimensions and returns a pointer to
 * it.
 */
LIBSBML_EXTERN
Layout_t *
Layout_createWithDimensions (const char *id, const Dimensions_t *dimensions);

/** 
 * Frees the memory for the given layout.
 */
LIBSBML_EXTERN
void 
Layout_free (Layout_t *l);


/**
 * Sets the id of the layout.
 */
LIBSBML_EXTERN
void
Layout_setId (Layout_t *l, const char *sid);


LIBSBML_EXTERN
void
Layout_setDimensions (Layout_t *l, const Dimensions_t *dimensions);

/**
 * Adds a new compartment glyph to the list of compartment glyphs.
 */
LIBSBML_EXTERN
void
Layout_addCompartmentGlyph (Layout_t *l, CompartmentGlyph_t *cg);

/**
 * Adds a new species glyph to the list of species glyphs.
 */
LIBSBML_EXTERN
void
Layout_addSpeciesGlyph (Layout_t *l, SpeciesGlyph_t *sg);

/**
 * Adds a new reaction glyph to the list of reaction glyphs.
 */
LIBSBML_EXTERN
void
Layout_addReactionGlyph (Layout_t *l, ReactionGlyph_t *rg);

/**
 * Adds a new GraphicalObject to the list of additional graphical objects.
 */
LIBSBML_EXTERN
void
Layout_addAdditionalGraphicalObject (Layout_t *l, GraphicalObject_t *go);

/**
 * Adds a new TextGlyph to the list of text glyphs.
 */
LIBSBML_EXTERN
void
Layout_addTextGlyph (Layout_t *l, TextGlyph_t *go);


/**
 * Returns a pointer to the CompartmentGlyph with the given index.
 */
LIBSBML_EXTERN
CompartmentGlyph_t *
Layout_getCompartmentGlyph (Layout_t *l, unsigned int index);

/**
 * Returns a pointer to the SpeciesGlyph with the given index.
 */
LIBSBML_EXTERN
SpeciesGlyph_t *
Layout_getSpeciesGlyph (Layout_t *l, unsigned int index);


/**
 * Returns a pointer to the ReactionGlyph with the given index.
 */
LIBSBML_EXTERN
ReactionGlyph_t *
Layout_getReactionGlyph (Layout_t *l, unsigned int index);


/**
 * Returns a pointer to the AdditionalGraphicalObject with the given index.
 */
LIBSBML_EXTERN
GraphicalObject_t *
Layout_getAdditionalGraphicalObject (Layout_t *l, unsigned int index);

/**
 * Returns a pointer to the GraphicalObject with the given index.
 */
LIBSBML_EXTERN
TextGlyph_t *
Layout_getTextGlyph (Layout_t *l, unsigned int index);


/**
 * Returns a pointer to the list of CompartmentGlyphs.
 */
LIBSBML_EXTERN
ListOf_t *
Layout_getListOfCompartmentGlyphs (Layout_t *l);

/**
 * Returns a pointer to the list of SpeciesGlyphs.
 */
LIBSBML_EXTERN
ListOf_t *
Layout_getListOfSpeciesGlyphs (Layout_t *l);


/**
 * Returns a pointer to the list of ReactionGlyphs.
 */
LIBSBML_EXTERN
ListOf_t *
Layout_getListOfReactionGlyphs (Layout_t *l);


/**
 * Returns a pointer to the list of additional GraphicalObjects.
 */
LIBSBML_EXTERN
ListOf_t *
Layout_getListOfAdditionalGraphicalObjects (Layout_t *l);

/**
 * Returns a pointer to the list of TextGlyphs.
 */
LIBSBML_EXTERN
ListOf_t *
Layout_getListOfTextGlyphs (Layout_t *l);


/**
 * Returns a Dimensions_t pointer from the layout.
 */
LIBSBML_EXTERN
Dimensions_t*
Layout_getDimensions(Layout_t *l);

/**
 * Returns a the id of the layout.
 */
LIBSBML_EXTERN
const char *
Layout_getId (const Layout_t *l);

/**
 * Returns the number of CompartmentGlyphs.
 */
LIBSBML_EXTERN
unsigned int
Layout_getNumCompartmentGlyphs (const Layout_t *l);

/**
 * Returns the number of SpeciesGlyphs.
 */
LIBSBML_EXTERN
unsigned int
Layout_getNumSpeciesGlyphs (const Layout_t *l);


/**
 * Returns the number of ReactionGlyphs.
 */
LIBSBML_EXTERN
unsigned int
Layout_getNumReactionGlyphs (const Layout_t *l);


/**
 * Returns the number of additional GraphicalObjects.
 */
LIBSBML_EXTERN
unsigned int
Layout_getNumAdditionalGraphicalObjects (const Layout_t *l);

/**
 * Returns the number of TextGlyphs.
 */
LIBSBML_EXTERN
unsigned int
Layout_getNumTextGlyphs (const Layout_t *l);


/**
 * Returns 0 if the id has not been set, 1 otherwise
 */
LIBSBML_EXTERN
int
Layout_isSetId (const Layout_t *l);

/**
 * Removes the compartment glyph with the given index.  If the index is
 * invalid, nothing is deleted.
 */ 
LIBSBML_EXTERN
CompartmentGlyph_t *
Layout_removeCompartmentGlyph (Layout_t *l, unsigned int index);

/**
 * Removes the species glyph with the given index.  If the index is
 * invalid, nothing is deleted.
 */ 
LIBSBML_EXTERN
SpeciesGlyph_t *
Layout_removeSpeciesGlyph (Layout_t *l, unsigned int index);

/**
 * Removes the reaction glyph with the given index.  If the index is
 * invalid, nothing is deleted.
 */ 
LIBSBML_EXTERN
ReactionGlyph_t *
Layout_removeReactionGlyph (Layout_t *l, unsigned int index);
 
/**
 * Removes the text glyph with the given index.  If the index is invalid,
 * nothing is deleted.
 */ 
LIBSBML_EXTERN
TextGlyph_t *
Layout_removeTextGlyph (Layout_t *l, unsigned int index);
 
/**
 * Removes the graphical object with the given index.  If the index is
 * invalid, nothing is deleted.
 */ 
LIBSBML_EXTERN
GraphicalObject_t *
Layout_removeAdditionalGraphicalObject (Layout_t *l, unsigned int index);

/**
 * Removes the compartment glyph with the given id.  If the id is
 * not found, nothing is deleted.
 */ 
LIBSBML_EXTERN
CompartmentGlyph_t *
Layout_removeCompartmentGlyphWithId (Layout_t *l, const char* id);

/**
 * Removes the species glyph with the given id.  If the id is
 * not found, nothing is deleted.
 */ 
LIBSBML_EXTERN
SpeciesGlyph_t *
Layout_removeSpeciesGlyphWithId (Layout_t *l, const char* id);

/**
 * Removes the species reference glyph with the given id.  If the id is
 * not found, nothing is deleted.
 */ 
LIBSBML_EXTERN
SpeciesReferenceGlyph_t *
Layout_removeSpeciesReferenceGlyphWithId (Layout_t *l, const char* id);

/**
 * Removes the reaction glyph with the given id.  If the id is
 * not found, nothing is deleted.
 */ 
LIBSBML_EXTERN
ReactionGlyph_t *
Layout_removeReactionGlyphWithId (Layout_t *l, const char* id);
 
/**
 * Removes the text glyph with the given id.  If the id is not found,
 * nothing is deleted.
 */ 
LIBSBML_EXTERN
TextGlyph_t *
Layout_removeTextGlyphWithId (Layout_t *l, const char* id);
 
/**
 * Removes the graphical object with the given id.  If the id is
 * not found, nothing is deleted.
 */ 
LIBSBML_EXTERN
GraphicalObject_t *
Layout_removeAdditionalGraphicalObjectWithId (Layout_t *l, const char* );
    
/**
 * Does nothing since no defaults are defined for Layout.
 */ 
LIBSBML_EXTERN
void
Layout_initDefaults (Layout_t *l);


/**
 * Creates a ComparmentGlyph_t object, adds it to the end of the
 * compartment glyphs objects list and returns a pointer to the newly
 * created object.
 */
LIBSBML_EXTERN
CompartmentGlyph_t *
Layout_createCompartmentGlyph (Layout_t *);

/**
 * Creates a SpeciesGlyph object, adds it to the end of the species glyphs
 * objects list and returns a pointer to the newly created object.
 */
LIBSBML_EXTERN
SpeciesGlyph_t *
Layout_createSpeciesGlyph (Layout_t *);


/**
 * Creates a ReactionGlyph_t object, adds it to the end of the reaction
 * glyphs objects list and returns a pointer to the newly created object.
 */
LIBSBML_EXTERN
ReactionGlyph_t *
Layout_createReactionGlyph (Layout_t *);


/**
 * Creates a TextGlyph_t object, adds it to the end of the text glyphs
 * objects list and returns a pointer to the newly created object.
 */
LIBSBML_EXTERN
TextGlyph_t *
Layout_createTextGlyph (Layout_t *);


/**
 * Creates a GraphicalObject object, adds it to the end of the additional
 * graphical objects list and returns a pointer to the newly created
 * object.
 */
LIBSBML_EXTERN
GraphicalObject_t *
Layout_createAdditionalGraphicalObject (Layout_t *);

/**
 * @return a (deep) copy of this Model.
 */
LIBSBML_EXTERN
Layout_t *
Layout_clone (const Layout_t *m);


/**
 * @return a (deep) copy of this Model.
 */
LIBSBML_EXTERN
Layout_t *
Layout_clone (const Layout_t *m);


END_C_DECLS


#endif  /* !SWIG */
#endif  /* Layout_H__ */
```
