## Supplementary scripts for "A multi-scale *in silico* mouse model for insulin resistance and humanoid type 2 diabetes": layoutfwd.h

```
/**
 * Filename    : layoutfwd.h
 * Description : SBML Layout C structure declarations
 * Organization: European Media Laboratories Research gGmbH
 * Created     : 2005-04-15
 *
 * Copyright 2005 European Media Laboratories Research gGmbH
 *
 * This library is free software; you can redistribute it and/or modify it
 * under the terms of the GNU Lesser General Public License as published
 * by the Free Software Foundation; either version 2.1 of the License, or
 * any later version.
 *
 * This library is distributed in the hope that it will be useful, but
 * WITHOUT ANY WARRANTY, WITHOUT EVEN THE IMPLIED WARRANTY OF
 * MERCHANTABILITY OR FITNESS FOR A PARTICULAR PURPOSE.  The software and
 * documentation provided hereunder is on an "as is" basis, and the
 * European Media Laboratories Research gGmbH have no obligations to
 * provide maintenance, support, updates, enhancements or modifications.
 * In no event shall the European Media Laboratories Research gGmbH be
 * liable to any party for direct, indirect, special, incidental or
 * consequential damages, including lost profits, arising out of the use of
 * this software and its documentation, even if the European Media
 * Laboratories Research gGmbH have been advised of the possibility of such
 * damage.  See the GNU Lesser General Public License for more details.
 *
 * You should have received a copy of the GNU Lesser General Public License
 * along with this library; if not, write to the Free Software Foundation,
 * Inc., 59 Temple Place, Suite 330, Boston, MA 02111-1307 USA.
 *
 * The original code contained here was initially developed by:
 *
 *     Ralph Gauges
 *     Bioinformatics Group
 *     European Media Laboratories Research gGmbH
 *     Schloss-Wolfsbrunnenweg 31c
 *     69118 Heidelberg
 *     Germany
 *
 *     http://www.eml-research.de/english/Research/BCB/
 *     mailto:ralph.gauges@eml-r.villa-bosch.de
 *
 * Contributor(s):
 */


#ifndef layoutfwd_h__
#define layoutfwd_h__


/**
 * Forward declaration of all opaque C types.
 *
 * Declaring all types up-front avoids "redefinition of type 'Foo'" compile
 * errors and allows our combined C/C++ headers to depend minimally upon
 * each other.  Put another way, the type definitions below serve the same
 * purpose as "class Foo;" forward declarations in C++ code.
 */

#ifdef __cplusplus
#  define CLASS_OR_STRUCT class
#else
#  define CLASS_OR_STRUCT struct
#endif  /* __cplusplus */


typedef CLASS_OR_STRUCT BoundingBox                     BoundingBox_t;
typedef CLASS_OR_STRUCT CompartmentGlyph                CompartmentGlyph_t;
typedef CLASS_OR_STRUCT CubicBezier                     CubicBezier_t;
typedef CLASS_OR_STRUCT Curve                           Curve_t;
typedef CLASS_OR_STRUCT Dimensions                      Dimensions_t;
typedef CLASS_OR_STRUCT GraphicalObject                 GraphicalObject_t;
typedef CLASS_OR_STRUCT Layout                          Layout_t;
typedef CLASS_OR_STRUCT LineSegment                     LineSegment_t;
typedef CLASS_OR_STRUCT Point                           Point_t;
typedef CLASS_OR_STRUCT ReactionGlyph                   ReactionGlyph_t;
typedef CLASS_OR_STRUCT SpeciesGlyph                    SpeciesGlyph_t;
typedef CLASS_OR_STRUCT SpeciesReferenceGlyph           SpeciesReferenceGlyph_t;
typedef CLASS_OR_STRUCT TextGlyph                       TextGlyph_t;

#undef CLASS_OR_STRUCT


#endif  /* layoutfwd_h__ */
```
