## Supplementary scripts for "A multi-scale *in silico* mouse model for insulin resistance and humanoid type 2 diabetes": LayoutUtilities.h

```
/**
 * Filename    : LayoutUtilities.h
 * Description : Header for some methods used by many of the layout files.
 * Organization: European Media Laboratories Research gGmbH
 * Created     : 2007-02-14
 *
 * Copyright 2007 European Media Laboratories Research gGmbH
 *
 * This library is free software; you can redistribute it and/or modify it
 * under the terms of the GNU Lesser General Public License as published
 * by the Free Software Foundation; either version 2.1 of the License, or
 * any later version.
 *
 * This library is distributed in the hope that it will be useful, but
 * WITHOUT ANY WARRANTY, WITHOUT EVEN THE IMPLIED WARRANTY OF
 * MERCHANTABILITY OR FITNESS FOR A PARTICULAR PURPOSE.  The software and
 * documentation provided hereunder is on an "as is" basis, and the
 * European Media Laboratories Research gGmbH have no obligations to
 * provide maintenance, support, updates, enhancements or modifications.
 * In no event shall the European Media Laboratories Research gGmbH be
 * liable to any party for direct, indirect, special, incidental or
 * consequential damages, including lost profits, arising out of the use of
 * this software and its documentation, even if the European Media
 * Laboratories Research gGmbH have been advised of the possibility of such
 * damage.  See the GNU Lesser General Public License for more details.
 *
 * You should have received a copy of the GNU Lesser General Public License
 * along with this library; if not, write to the Free Software Foundation,
 * Inc., 59 Temple Place, Suite 330, Boston, MA 02111-1307 USA.
 *
 * The original code contained here was initially developed by:
 *
 *     Ralph Gauges
 *     Bioinformatics Group
 *     European Media Laboratories Research gGmbH
 *     Schloss-Wolfsbrunnenweg 31c
 *     69118 Heidelberg
 *     Germany
 *
 *     http://www.eml-research.de/english/Research/BCB/
 *     mailto:ralph.gauges@eml-r.villa-bosch.de
 *
 * Contributor(s):
 */


#ifndef LAYOUTUTILITIES_H_
#define LAYOUTUTILITIES_H_

#include <sbml/SBase.h>
#include <sbml/layout/GraphicalObject.h>

void addSBaseAttributes(const SBase& object,XMLAttributes& att);

void addGraphicalObjectAttributes(const GraphicalObject& object,XMLAttributes& att);

// copies the attributes from source to target
// this is sued in the assignment operators and copy constructors
void copySBaseAttributes(const SBase& source,SBase& target);


#endif /*LAYOUTUTILITIES_H_*/
```
