## Supplementary scripts for "A multi-scale *in silico* mouse model for insulin resistance and humanoid type 2 diabetes": LineSegment.h

```
/**
 * Filename    : LineSegment.h
 * Description : SBML Layout LineSegment C++ Header
 * Organization: European Media Laboratories Research gGmbH
 * Created     : 2004-07-15
 *
 * Copyright 2004 European Media Laboratories Research gGmbH
 *
 * This library is free software; you can redistribute it and/or modify it
 * under the terms of the GNU Lesser General Public License as published
 * by the Free Software Foundation; either version 2.1 of the License, or
 * any later version.
 *
 * This library is distributed in the hope that it will be useful, but
 * WITHOUT ANY WARRANTY, WITHOUT EVEN THE IMPLIED WARRANTY OF
 * MERCHANTABILITY OR FITNESS FOR A PARTICULAR PURPOSE.  The software and
 * documentation provided hereunder is on an "as is" basis, and the
 * European Media Laboratories Research gGmbH have no obligations to
 * provide maintenance, support, updates, enhancements or modifications.
 * In no event shall the European Media Laboratories Research gGmbH be
 * liable to any party for direct, indirect, special, incidental or
 * consequential damages, including lost profits, arising out of the use of
 * this software and its documentation, even if the European Media
 * Laboratories Research gGmbH have been advised of the possibility of such
 * damage.  See the GNU Lesser General Public License for more details.
 *
 * You should have received a copy of the GNU Lesser General Public License
 * along with this library; if not, write to the Free Software Foundation,
 * Inc., 59 Temple Place, Suite 330, Boston, MA 02111-1307 USA.
 *
 * The original code contained here was initially developed by:
 *
 *     Ralph Gauges
 *     Bioinformatics Group
 *     European Media Laboratories Research gGmbH
 *     Schloss-Wolfsbrunnenweg 31c
 *     69118 Heidelberg
 *     Germany
 *
 *     http://www.eml-research.de/english/Research/BCB/
 *     mailto:ralph.gauges@eml-r.villa-bosch.de
 *
 * Contributor(s):
 */


#ifndef LineSegment_H__
#define LineSegment_H__


#include <sbml/common/extern.h>
#include <sbml/common/sbmlfwd.h>


#ifdef __cplusplus


#include <string>

#include <sbml/SBase.h>
#include <sbml/layout/Point.h>


class LIBSBML_EXTERN LineSegment : public SBase
{
protected:

  std::string mId;
  Point mStartPoint;
  Point mEndPoint;


public:

  /**
   * Creates a line segment with both points set to (0.0,0.0,0.0)
   */ 
  
  LineSegment ();

  /**
   * Creates a new line segment with the given 2D coordinates.
   */ 
  
  LineSegment (double x1, double y1, double x2, double y2);

  /**
   * Copy constructor.
   */
  LineSegment(const LineSegment& orig);

  /**
   * Creates a new line segment with the given 3D coordinates.
   */ 
  
  LineSegment(double x1, double y1, double z1, double x2, double y2, double z2);

  /**
   * Creates a new line segment with the two given points.
   */ 
  
  LineSegment (const Point* start, const Point* end);


  /**
   * Creates a new LineSegment from the given XMLNode
   */
   LineSegment(const XMLNode& node);

  /**
   * Destructor.
   */ 
  
  virtual ~LineSegment ();

  /**
   * Assignment operator
   */
  virtual LineSegment& operator=(const LineSegment& orig);


  /**
   * Sets the id to a copy of the given string.
   */     
  
  void setId (const std::string& id);

  /**
   * Returns the id.
   */ 
  
  const std::string& getId () const;

  /**
   * Returns false if the id has been set and 
   * true otherwise.
   */
  
  bool
  isSetId() const;

  /**
   * Returns the start point of the line.
   */ 
  
  const Point* getStart () const;

  /**
   * Returns the start point of the line.
   */ 
  
  Point* getStart ();

  /**
   * Initializes the start point with a copy of the given Point object.
   */
  
  void setStart (const Point* start);

  /**
   * Initializes the start point with the given coordinates.
   */
  
  void setStart (double x, double y, double z = 0.0);

  /**
   * Returns the end point of the line.
   */ 
  
  const Point* getEnd () const;

  /**
   * Returns the end point of the line.
   */ 
  
  Point* getEnd ();

  /**
   * Initializes the end point with a copy of the given Point object.
   */
  
  void setEnd (const Point* end);

  /**
   * Initializes the end point with the given coordinates.
   */
  
  void setEnd (double x, double y, double z = 0.0);

  /**
   * Does noting since no defaults are defined for LineSegment.
   */ 
  
  void initDefaults ();

  /**
   * Subclasses should override this method to write out their contained
   * SBML objects as XML elements.  Be sure to call your parents
   * implementation of this method as well.  For example:
   *
   *   SBase::writeElements(stream);
   *   mReactans.write(stream);
   *   mProducts.write(stream);
   *   ...
   */
  virtual void writeElements (XMLOutputStream& stream) const;

  /**
   * Subclasses should override this method to return XML element name of
   * this SBML object.
   */
  virtual const std::string& getElementName () const ;

  /**
   * @return a (deep) copy of this Model.
   */
  virtual SBase* clone () const;

  /**
   * @return the SBMLTypeCode_t of this SBML object or SBML_UNKNOWN
   * (default).
   *
   * @see getElementName()
   */
  SBMLTypeCode_t
  getTypeCode () const;

  /**
   * Accepts the given SBMLVisitor.
   *
   * @return the result of calling <code>v.visit()</code>, which indicates
   * whether or not the Visitor would like to visit the SBML object's next
   * sibling object (if available).
   */
  virtual bool accept (SBMLVisitor& v) const;
   

   /**
    * Creates an XMLNode object from this.
    */
    virtual XMLNode toXML() const;
    
protected:
  /**
   * @return the SBML object corresponding to next XMLToken in the
   * XMLInputStream or NULL if the token was not recognized.
   */
  virtual SBase*
  createObject (XMLInputStream& stream);

  /**
   * Subclasses should override this method to read values from the given
   * XMLAttributes set into their specific fields.  Be sure to call your
   * parents implementation of this method as well.
   */
  virtual
  void readAttributes (const XMLAttributes& attributes);

  /**
   * Subclasses should override this method to write their XML attributes
   * to the XMLOutputStream.  Be sure to call your parents implementation
   * of this method as well.  For example:
   *
   *   SBase::writeAttributes(stream);
   *   stream.writeAttribute( "id"  , mId   );
   *   stream.writeAttribute( "name", mName );
   *   ...
   */
  virtual void writeAttributes (XMLOutputStream& stream) const;


};


#endif /* __cplusplus */


#ifndef SWIG


BEGIN_C_DECLS


/**
 * Creates a LineSegment and returns the pointer.
 */
LIBSBML_EXTERN
LineSegment_t *
LineSegment_create (void);


/**
 * Creates a LineSegment from a template.
 */
LIBSBML_EXTERN
LineSegment_t *
LineSegment_createFrom (const LineSegment_t *temp);

/**
 * Creates a LineSegment with the given points and returns the pointer.
 */
LIBSBML_EXTERN
LineSegment_t *
LineSegment_createWithPoints (const Point_t *start, const Point_t *end);

/**
 * Creates a LineSegment with the given coordinates and returns the
 * pointer.
 */
LIBSBML_EXTERN
LineSegment_t *
LineSegment_createWithCoordinates (double x1, double y1, double z1,
                                   double x2, double y2, double z2);

/**
 * Frees the memory for the line segment.
 */
LIBSBML_EXTERN
void
LineSegment_free (LineSegment_t *ls);


/**
 * Initializes the start point with a copy of the given Point object.
 */
LIBSBML_EXTERN
void 
LineSegment_setStart (LineSegment_t *ls, const Point_t *start);

/**
 * Initializes the end point with a copy of the given Point object.
 */
LIBSBML_EXTERN
void 
LineSegment_setEnd (LineSegment_t *ls, const Point_t *end);


/**
 * Returns the start point of the line.
 */ 
LIBSBML_EXTERN
Point_t *
LineSegment_getStart (LineSegment_t *ls);

/**
 * Returns the end point of the line.
 */ 
LIBSBML_EXTERN
Point_t *
LineSegment_getEnd (LineSegment_t *ls);

/**
 * Does noting since no defaults are defined for LineSegment.
 */ 
LIBSBML_EXTERN
void
LineSegment_initDefaults (LineSegment_t *ls);

/**
 * Returns the id of the LineSegment. Or NULL if the id is not set.
 */ 
LIBSBML_EXTERN
const char*
LineSegment_getId (LineSegment_t *ls);

/**
 * Sets the id of the LineSegment.
 */ 
LIBSBML_EXTERN
void
LineSegment_setId(LineSegment_t* ls,const char* id);

/**
 * Returns 0 if the id has been set and an 
 * integer different from 0 otherwise.
 */
LIBSBML_EXTERN
int
LineSegment_isSetId(LineSegment_t* ls);

/**
 * @return a (deep) copy of this Model.
 */
LIBSBML_EXTERN
LineSegment_t *
LineSegment_clone (const LineSegment_t *m);


END_C_DECLS


#endif  /* !SWIG */
#endif  /* LineSegment_H__ */
```
