## Supplementary scripts for "A multi-scale *in silico* mouse model for insulin resistance and humanoid type 2 diabetes": Point.h

```
/**
 * Filename    : Point.h
 * Description : SBML Layout Point C++ Header
 * Organization: European Media Laboratories Research gGmbH
 * Created     : 2004-07-15
 *
 * Copyright 2004 European Media Laboratories Research gGmbH
 *
 * This library is free software; you can redistribute it and/or modify it
 * under the terms of the GNU Lesser General Public License as published
 * by the Free Software Foundation; either version 2.1 of the License, or
 * any later version.
 *
 * This library is distributed in the hope that it will be useful, but
 * WITHOUT ANY WARRANTY, WITHOUT EVEN THE IMPLIED WARRANTY OF
 * MERCHANTABILITY OR FITNESS FOR A PARTICULAR PURPOSE.  The software and
 * documentation provided hereunder is on an "as is" basis, and the
 * European Media Laboratories Research gGmbH have no obligations to
 * provide maintenance, support, updates, enhancements or modifications.
 * In no event shall the European Media Laboratories Research gGmbH be
 * liable to any party for direct, indirect, special, incidental or
 * consequential damages, including lost profits, arising out of the use of
 * this software and its documentation, even if the European Media
 * Laboratories Research gGmbH have been advised of the possibility of such
 * damage.  See the GNU Lesser General Public License for more details.
 *
 * You should have received a copy of the GNU Lesser General Public License
 * along with this library; if not, write to the Free Software Foundation,
 * Inc., 59 Temple Place, Suite 330, Boston, MA 02111-1307 USA.
 *
 * The original code contained here was initially developed by:
 *
 *     Ralph Gauges
 *     Bioinformatics Group
 *     European Media Laboratories Research gGmbH
 *     Schloss-Wolfsbrunnenweg 31c
 *     69118 Heidelberg
 *     Germany
 *
 *     http://www.eml-research.de/english/Research/BCB/
 *     mailto:ralph.gauges@eml-r.villa-bosch.de
 *
 * Contributor(s):
 */


#ifndef Point_H__
#define Point_H__


#include <sbml/common/extern.h>
#include <sbml/common/sbmlfwd.h>


#ifdef __cplusplus


#include <sbml/SBase.h>


class LIBSBML_EXTERN Point : public SBase
{
protected:

  double mXOffset;
  double mYOffset;
  double mZOffset;
  std::string mElementName;

public:

  /**
   * Creates a new point with x,y and z set to 0.0.
   */ 
  
  Point ();
        
  /**
   * Copy constructor.
   */
  Point(const Point& orig);
  
  /**
   * Creates a new point with the given ccordinates.
   */ 
  
  Point (double x, double y, double z = 0.0);
        

  /**
   * Creates a new Point from the given XMLNode
   */
   Point(const XMLNode& node);

  /**
   * Destructor.
   */ 
  
  virtual ~Point ();


  /**
   * Assignment operator
   */
  Point& operator=(const Point& orig);


  /**
   * Returns the x offset.
   */ 
  
  double x () const;
        
  /**
   * Returns the y offset.
   */ 
  
  double y () const;
        
  /**
   * Returns the z offset.
   */ 
  
  double z () const;
   /**
   * Returns the x offset.
   */ 
  
  double getXOffset () const;
        
  /**
   * Returns the y offset.
   */ 
  
  double getYOffset () const;
        
  /**
   * Returns the z offset.
   */ 
  
  double getZOffset () const;
        
  /**
   * Sets the x offset.
   */ 
  
  void setX (double x);
        
  /**
   * Sets the y offset.
   */ 
  
  void setY (double y);
        
  /**
   * Sets the z offset.
   */ 
  
  void setZ (double z);

  /**
   * Sets the x offset.
   */ 
  
  void setXOffset (double x);
        
  /**
   * Sets the y offset.
   */ 
  
  void setYOffset (double y);
        
  /**
   * Sets the z offset.
   */ 
  
  void setZOffset (double z);
        
  /**
   * Sets the coordinates to the given values.
   */ 
  
  void setOffsets (double x, double y, double z = 0.0);
        
  /**
   * Sets the Z offset to 0.0.
   */ 
  
  void initDefaults ();

  /**
   * Subclasses should override this method to write out their contained
   * SBML objects as XML elements.  Be sure to call your parents
   * implementation of this method as well.  For example:
   *
   *   SBase::writeElements(stream);
   *   mReactans.write(stream);
   *   mProducts.write(stream);
   *   ...
   */
  virtual void writeElements (XMLOutputStream& stream) const;

  
  /**
   * Sets the element name to be returned by getElementName.
   */
  virtual void setElementName(const std::string& name);
  
  
  /**
   * Subclasses should override this method to return XML element name of
   * this SBML object.
   */
  virtual const std::string& getElementName () const ;


  
  /**
   * @return a (deep) copy of this Model.
   */
  virtual SBase* clone () const;

  /**
   * @return the SBMLTypeCode_t of this SBML object or SBML_UNKNOWN
   * (default).
   *
   * @see getElementName()
   */
  SBMLTypeCode_t
  getTypeCode () const;

  /**
   * Accepts the given SBMLVisitor.
   *
   * @return the result of calling <code>v.visit()</code>, which indicates
   * whether or not the Visitor would like to visit the SBML object's next
   * sibling object (if available).
   */
  virtual bool accept (SBMLVisitor& v) const;
   

   /**
    * Creates an XMLNode object from this.
    */
    XMLNode toXML(const std::string& name) const;
    
protected:
  /**
   * @return the SBML object corresponding to next XMLToken in the
   * XMLInputStream or NULL if the token was not recognized.
   */
  virtual SBase*
  createObject (XMLInputStream& stream);

  /**
   * Subclasses should override this method to read values from the given
   * XMLAttributes set into their specific fields.  Be sure to call your
   * parents implementation of this method as well.
   */
  virtual
  void readAttributes (const XMLAttributes& attributes);

  /**
   * Subclasses should override this method to write their XML attributes
   * to the XMLOutputStream.  Be sure to call your parents implementation
   * of this method as well.  For example:
   *
   *   SBase::writeAttributes(stream);
   *   stream.writeAttribute( "id"  , mId   );
   *   stream.writeAttribute( "name", mName );
   *   ...
   */
  virtual void writeAttributes (XMLOutputStream& stream) const;


};


#endif /* __cplusplus */


#ifndef SWIG


BEGIN_C_DECLS


/**
 * Creates a new point with the coordinates (0.0,0.0,0.0).
 */ 
LIBSBML_EXTERN
Point_t *
Point_create (void);

/**
 * Creates a new Point with the given coordinates.
 */ 
LIBSBML_EXTERN
Point_t *
Point_createWithCoordinates (double x, double y, double z);

/**
 * Frees all memory for the Point.
 */ 
LIBSBML_EXTERN
void
Point_free (Point_t *p);

/**
 * Sets the Z offset to 0.0
 */ 
LIBSBML_EXTERN
void
Point_initDefaults (Point_t *p);

/**
 * Sets the coordinates to the given values.
 */ 
LIBSBML_EXTERN
void
Point_setOffsets (Point_t *p, double x, double y, double z);

/**
 * Sets the x offset.
 */ 
LIBSBML_EXTERN
void
Point_setX (Point_t *p, double x);

/**
 * Sets the y offset.
 */ 
LIBSBML_EXTERN
void
Point_setY (Point_t *p, double y);

/**
 * Sets the z offset.
 */ 
LIBSBML_EXTERN
void
Point_setZ (Point_t *p, double z);

/**
 * Gets the x offset.
 */ 
LIBSBML_EXTERN
double
Point_x (const Point_t *p);

/**
 * Gets the y offset.
 */ 
LIBSBML_EXTERN
double
Point_y (const Point_t *p);

/**
 * Gets the z offset.
 */ 
LIBSBML_EXTERN
double
Point_z (const Point_t *p);


/**
 * Sets the x offset.
 */ 
LIBSBML_EXTERN
void
Point_setXOffset (Point_t *p, double x);

/**
 * Sets the y offset.
 */ 
LIBSBML_EXTERN
void
Point_setYOffset (Point_t *p, double y);

/**
 * Sets the z offset.
 */ 
LIBSBML_EXTERN
void
Point_setZOffset (Point_t *p, double z);

/**
 * Gets the x offset.
 */ 
LIBSBML_EXTERN
double
Point_getXOffset (const Point_t *p);

/**
 * Gets the y offset.
 */ 
LIBSBML_EXTERN
double
Point_getYOffset (const Point_t *p);

/**
 * Gets the z offset.
 */ 
LIBSBML_EXTERN
double
Point_getZOffset (const Point_t *p);

/**
 * @return a (deep) copy of this Model.
 */
LIBSBML_EXTERN
Point_t *
Point_clone (const Point_t *m);


END_C_DECLS


#endif  /* !SWIG */
#endif  /* Point_H__ */
```
