## Supplementary scripts for "A multi-scale *in silico* mouse model for insulin resistance and humanoid type 2 diabetes": ReactionGlyph.h

```
/**
 * Filename    : ReactionGlyph.h
 * Description : SBML Layout ReactionGlyph C++ Header
 * Organization: European Media Laboratories Research gGmbH
 * Created     : 2004-07-15
 *
 * Copyright 2004 European Media Laboratories Research gGmbH
 *
 * This library is free software; you can redistribute it and/or modify it
 * under the terms of the GNU Lesser General Public License as published
 * by the Free Software Foundation; either version 2.1 of the License, or
 * any later version.
 *
 * This library is distributed in the hope that it will be useful, but
 * WITHOUT ANY WARRANTY, WITHOUT EVEN THE IMPLIED WARRANTY OF
 * MERCHANTABILITY OR FITNESS FOR A PARTICULAR PURPOSE.  The software and
 * documentation provided hereunder is on an "as is" basis, and the
 * European Media Laboratories Research gGmbH have no obligations to
 * provide maintenance, support, updates, enhancements or modifications.
 * In no event shall the European Media Laboratories Research gGmbH be
 * liable to any party for direct, indirect, special, incidental or
 * consequential damages, including lost profits, arising out of the use of
 * this software and its documentation, even if the European Media
 * Laboratories Research gGmbH have been advised of the possibility of such
 * damage.  See the GNU Lesser General Public License for more details.
 *
 * You should have received a copy of the GNU Lesser General Public License
 * along with this library; if not, write to the Free Software Foundation,
 * Inc., 59 Temple Place, Suite 330, Boston, MA 02111-1307 USA.
 *
 * The original code contained here was initially developed by:
 *
 *     Ralph Gauges
 *     Bioinformatics Group
 *     European Media Laboratories Research gGmbH
 *     Schloss-Wolfsbrunnenweg 31c
 *     69118 Heidelberg
 *     Germany
 *
 *     http://www.eml-research.de/english/Research/BCB/
 *     mailto:ralph.gauges@eml-r.villa-bosch.de
 *
 * Contributor(s):
 */


#ifndef ReactionGlyph_H__
#define ReactionGlyph_H__


#include <sbml/common/extern.h>
#include <sbml/common/sbmlfwd.h>


#ifdef __cplusplus


#include <string>

#include <sbml/ListOf.h>
#include "Curve.h"
#include "GraphicalObject.h"

class LIBSBML_EXTERN ListOfSpeciesReferenceGlyphs : public ListOf
{
public:

  /**
   * @return a (deep) copy of this ListOfSpeciesReferenceGlyphs.
   */
  virtual SBase* clone () const;

  /**
   * Ctor.
   */
   ListOfSpeciesReferenceGlyphs():ListOf(){};

  /**
   * Copy constructor.
   */
   ListOfSpeciesReferenceGlyphs(const ListOfSpeciesReferenceGlyphs& source);

  /**
   * Assignment operator.
   */
   ListOfSpeciesReferenceGlyphs& operator=(const ListOfSpeciesReferenceGlyphs& source);

  /**
   * @return the SBMLTypeCode_t of SBML objects contained in this ListOf or
   * SBML_UNKNOWN (default).
   */
  virtual SBMLTypeCode_t getItemTypeCode () const;

  /**
   * Subclasses should override this method to return XML element name of
   * this SBML object.
   */
  virtual const std::string& getElementName () const;


   /**
    * Creates an XMLNode object from this.
    */
    XMLNode toXML() const;
    
protected:

  /**
   * @return the SBML object corresponding to next XMLToken in the
   * XMLInputStream or NULL if the token was not recognized.
   */
  virtual SBase* createObject (XMLInputStream& stream);
};


class LIBSBML_EXTERN ReactionGlyph : public GraphicalObject
{
protected:

  std::string mReaction;
  ListOfSpeciesReferenceGlyphs mSpeciesReferenceGlyphs;
  Curve mCurve;
        

public:

  /**
   * Creates a new ReactionGlyph.  The list of species reference glyph is
   * empty and the id of the associated reaction is set to the empty
   * string.
   */ 
   
  ReactionGlyph ();
       
  /**
   * Creates a ResctionGlyph with the given id.
   */ 
   
  ReactionGlyph (const std::string& id);

  /**
   * Creates a ResctionGlyph with the given id and set the id of the
   * associated reaction to the second argument.
   */ 
   
  ReactionGlyph (const std::string& id, const std::string& reactionId);
       

  /**
   * Creates a new ReactionGlyph from the given XMLNode
   */
   ReactionGlyph(const XMLNode& node);

  /**
   * Copy constructor.
   */
   ReactionGlyph(const ReactionGlyph& source);

  /**
   * Assignment operator.
   */
  virtual  ReactionGlyph& operator=(const ReactionGlyph& source);

  /**
   * Destructor.
   */ 
   
  virtual ~ReactionGlyph(); 
       

  /**
   * Returns the id of the associated reaction.
   */  
   
  const std::string& getReactionId () const;
       
  /**
   * Sets the id of the associated reaction.
   */ 
   
  void setReactionId (const std::string& id);

  /**
   * Returns true if the id of the associated reaction is not the empty
   * string.
   */ 
  
  bool isSetReactionId () const;
       
  /**
   * Returns the ListOf object that hold the species reference glyphs.
   */  
   
  const ListOfSpeciesReferenceGlyphs* getListOfSpeciesReferenceGlyphs () const;

  /**
   * Returns the ListOf object that hold the species reference glyphs.
   */  
   
  ListOfSpeciesReferenceGlyphs* getListOfSpeciesReferenceGlyphs ();
       
  /**
   * Returns the species reference glyph with the given index.
   * If the index is invalid, NULL is returned.
   */ 
   
  const SpeciesReferenceGlyph* getSpeciesReferenceGlyph (unsigned int index) const;

  /**
   * Returns the species reference glyph with the given index.
   * If the index is invalid, NULL is returned.
   */ 
   
  SpeciesReferenceGlyph* getSpeciesReferenceGlyph (unsigned int index) ;

  /**
   * Adds a new species reference glyph to the list.
   */
   
  void addSpeciesReferenceGlyph (const SpeciesReferenceGlyph* glyph);
       
  /**
   * Returns the number of species reference glyph objects.
   */ 
   
  unsigned int getNumSpeciesReferenceGlyphs () const;
       
  /**
   * Calls initDefaults from GraphicalObject.
   */ 
   
  void initDefaults (); 

  /**
   * Returns the curve object for the reaction glyph
   */ 
  const Curve* getCurve () const;

  /**
   * Returns the curve object for the reaction glyph
   */ 
  Curve* getCurve () ;

  /**
   * Sets the curve object for the reaction glyph.
   */ 
  
  void setCurve (const Curve* curve);
       
  /**
   * Returns true if the curve consists of one or more segments.
   */ 
  
  bool isSetCurve () const;

  /**
   * Creates a new SpeciesReferenceGlyph object, adds it to the end of the
   * list of species reference objects and returns a reference to the newly
   * created object.
   */
  
  SpeciesReferenceGlyph* createSpeciesReferenceGlyph ();
        
  /**
   * Creates a new LineSegment object, adds it to the end of the list of
   * curve segment objects of the curve and returns a reference to the
   * newly created object.
   */
  
  LineSegment* createLineSegment();
    
  /**
   * Creates a new CubicBezier object, adds it to the end of the list of
   * curve segment objects of the curve and returns a reference to the
   * newly created object.
   */
   CubicBezier* createCubicBezier();

  /**
   * Remove the species reference glyph with the given index.
   * A pointer to the object is returned. If no object has been removed, NULL
   * is returned.
   */
  
  SpeciesReferenceGlyph*
  removeSpeciesReferenceGlyph(unsigned int index);

  /**
   * Remove the species reference glyph with the given id.
   * A pointer to the object is returned. If no object has been removed, NULL
   * is returned.
   */
  
  SpeciesReferenceGlyph*
  removeSpeciesReferenceGlyph(const std::string& id);

  /**
   * Returns the index of the species reference glyph with the given id.
   * If the reaction glyph does not contain a species reference glyph with this
   * id, numeric_limits<unsigned int>::max() is returned.
   */
  
  unsigned int
  getIndexForSpeciesReferenceGlyph(const std::string& id) const;


  /**
   * Subclasses should override this method to write out their contained
   * SBML objects as XML elements.  Be sure to call your parents
   * implementation of this method as well.  For example:
   *
   *   SBase::writeElements(stream);
   *   mReactans.write(stream);
   *   mProducts.write(stream);
   *   ...
   */
  virtual void writeElements (XMLOutputStream& stream) const;

  /**
   * Subclasses should override this method to return XML element name of
   * this SBML object.
   */
  virtual const std::string& getElementName () const ;

  /**
   * @return a (deep) copy of this Model.
   */
  virtual SBase* clone () const;

  /**
   * @return the SBMLTypeCode_t of this SBML object or SBML_UNKNOWN
   * (default).
   *
   * @see getElementName()
   */
  SBMLTypeCode_t
  getTypeCode () const;

  /**
   * Accepts the given SBMLVisitor.
   *
   * @return the result of calling <code>v.visit()</code>, which indicates
   * whether or not the Visitor would like to visit the SBML object's next
   * sibling object (if available).
   
  virtual bool accept (SBMLVisitor& v) const;
   */
   
   /**
    * Creates an XMLNode object from this.
    */
    virtual XMLNode toXML() const;
    
protected:
  /**
   * @return the SBML object corresponding to next XMLToken in the
   * XMLInputStream or NULL if the token was not recognized.
   */
  virtual SBase*
  createObject (XMLInputStream& stream);

  /**
   * Subclasses should override this method to read values from the given
   * XMLAttributes set into their specific fields.  Be sure to call your
   * parents implementation of this method as well.
   */
  virtual
  void readAttributes (const XMLAttributes& attributes);

  /**
   * Subclasses should override this method to write their XML attributes
   * to the XMLOutputStream.  Be sure to call your parents implementation
   * of this method as well.  For example:
   *
   *   SBase::writeAttributes(stream);
   *   stream.writeAttribute( "id"  , mId   );
   *   stream.writeAttribute( "name", mName );
   *   ...
   */
  virtual void writeAttributes (XMLOutputStream& stream) const;


};


#endif /* __cplusplus */


#ifndef SWIG


BEGIN_C_DECLS


/**
 * Creates a new ReactionGlyph and returns the pointer to it.
 */
LIBSBML_EXTERN
ReactionGlyph_t *
ReactionGlyph_create (void);


/**
 * Creates a new ReactionGlyph object from a template.
 */
LIBSBML_EXTERN
ReactionGlyph_t *
ReactionGlyph_createFrom (const ReactionGlyph_t *temp);

/**
 * Frees the memory taken up by the attributes.
 */
LIBSBML_EXTERN
void
ReactionGlyph_clear (ReactionGlyph_t *rg);


/**
 * Creates a new ReactionGlyph with the given id
 */
LIBSBML_EXTERN
ReactionGlyph_t *
ReactionGlyph_createWith (const char *sid);

/**
 * Creates a new ReactionGlyph referencing the give reaction.
 */
LIBSBML_EXTERN
ReactionGlyph_t *
ReactionGlyph_createWithReactionId (const char *id,const char *reactionId);

/**
 * Frees the memory taken by the given reaction glyph.
 */
LIBSBML_EXTERN
void
ReactionGlyph_free (ReactionGlyph_t *rg);

/**
 * Sets the reference reaction for the reaction glyph.
 */
LIBSBML_EXTERN
void
ReactionGlyph_setReactionId (ReactionGlyph_t *rg,const char *id);

/**
 * Gets the reference reactions id for the given reaction glyph.
 */
LIBSBML_EXTERN
const char *
ReactionGlyph_getReactionId (const ReactionGlyph_t *rg);

/**
 * Returns 0 if the reference reaction has not been set for this glyph and
 * 1 otherwise.
 */
LIBSBML_EXTERN
int
ReactionGlyph_isSetReactionId (const ReactionGlyph_t *rg);

/**
 * Add a SpeciesReferenceGlyph object to the list of
 * SpeciesReferenceGlyphs.
 */
LIBSBML_EXTERN
void
ReactionGlyph_addSpeciesReferenceGlyph (ReactionGlyph_t         *rg,
                                        SpeciesReferenceGlyph_t *srg);

/**
 * Returns the number of SpeciesReferenceGlyphs for the ReactionGlyph.
 */
LIBSBML_EXTERN
unsigned int
ReactionGlyph_getNumSpeciesReferenceGlyphs (const ReactionGlyph_t *rg);

/**
 * Returns the pointer to the SpeciesReferenceGlyphs for the given index.
 */
LIBSBML_EXTERN
SpeciesReferenceGlyph_t *
ReactionGlyph_getSpeciesReferenceGlyph (ReactionGlyph_t *rg,
                                        unsigned int index);


/**
 * Returns the list object that holds all species reference glyphs.
 */ 
LIBSBML_EXTERN
ListOf_t *
ReactionGlyph_getListOfSpeciesReferenceGlyphs (ReactionGlyph_t *rg);

/**
 * Removes the species reference glyph with the given index.  If the index
 * is invalid, nothing is removed.
 */ 
LIBSBML_EXTERN
SpeciesReferenceGlyph_t *
ReactionGlyph_removeSpeciesReferenceGlyph (ReactionGlyph_t *rg,
                                           unsigned int index);

/**
 * Calls initDefaults from GraphicalObject.
 */ 
LIBSBML_EXTERN
void
ReactionGlyph_initDefaults (ReactionGlyph_t *rg);

/**
 * Sets the curve for the reaction glyph.
 */
LIBSBML_EXTERN
void
ReactionGlyph_setCurve (ReactionGlyph_t *rg, Curve_t *c);

/**
 * Gets the Curve for the given reaction glyph.
 */
LIBSBML_EXTERN
Curve_t *
ReactionGlyph_getCurve (ReactionGlyph_t *rg);

/**
 * Returns true if the Curve has one or more LineSegment.
 */
LIBSBML_EXTERN
int
ReactionGlyph_isSetCurve (ReactionGlyph_t *rg);

/**
 * Creates a new SpeciesReferenceGlyph_t object, adds it to the end of the
 * list of species reference objects and returns a pointer to the newly
 * created object.
 */
LIBSBML_EXTERN
SpeciesReferenceGlyph_t *
ReactionGlyph_createSpeciesReferenceGlyph (ReactionGlyph_t *rg);

/**
 * Creates a new SpeciesReferenceGlyph_t object, adds it to the end of the
 * list of species reference objects and returns a pointer to the newly
 * created object.
 */
LIBSBML_EXTERN
SpeciesReferenceGlyph_t *
ReactionGlyph_createSpeciesReferenceGlyph (ReactionGlyph_t *rg);

/**
 * Creates a new LineSegment object, adds it to the end of the list of
 * curve segments objects and returns a pointer to the newly created
 * object.
 */
LIBSBML_EXTERN
LineSegment_t *
ReactionGlyph_createLineSegment (ReactionGlyph_t *rg);

/**
 * Creates a new CubicBezier object, adds it to the end of the list of
 * curve segments objects and returns a pointer to the newly created
 * object.
 */
LIBSBML_EXTERN
CubicBezier_t *
ReactionGlyph_createCubicBezier (ReactionGlyph_t *rg);

/**
 * Remove the species reference glyph with the given index.
 * A pointer to the object is returned. If no object has been removed, NULL
 * is returned.
 */
LIBSBML_EXTERN
SpeciesReferenceGlyph_t*
ReactionGlyph_removeSpeciesReferenceGlyph(ReactionGlyph_t* rg,unsigned int index);

/**
 * Remove the species reference glyph with the given id.
 * A pointer to the object is returned. If no object has been removed, NULL
 * is returned.
 */
LIBSBML_EXTERN
SpeciesReferenceGlyph_t*
ReactionGlyph_removeSpeciesReferenceGlyphWithId(ReactionGlyph_t* rg,const char* id);

/**
 * Returns the index of the species reference glyph with the given id.
 * If the reaction glyph does not contain a species reference glyph with this
 * id, UINT_MAX from limits.h is returned.
 */
LIBSBML_EXTERN
unsigned int
ReactionGlyph_getIndexForSpeciesReferenceGlyph(ReactionGlyph_t* rg,const char* id);

/**
 * @return a (deep) copy of this Model.
 */
LIBSBML_EXTERN
ReactionGlyph_t *
ReactionGlyph_clone (const ReactionGlyph_t *m);


END_C_DECLS


#endif  /* !SWIG */
#endif  /* !ReactionGlyph_H__ */
```
