## Supplementary scripts for "A multi-scale *in silico* mouse model for insulin resistance and humanoid type 2 diabetes": SpeciesGlyph.h

```
/**
 * Filename    : SpeciesGlyph.h
 * Description : SBML Layout SpeciesGlyph C++ Header
 * Organization: European Media Laboratories Research gGmbH
 * Created     : 2004-07-15
 *
 * Copyright 2004 European Media Laboratories Research gGmbH
 *
 * This library is free software; you can redistribute it and/or modify it
 * under the terms of the GNU Lesser General Public License as published
 * by the Free Software Foundation; either version 2.1 of the License, or
 * any later version.
 *
 * This library is distributed in the hope that it will be useful, but
 * WITHOUT ANY WARRANTY, WITHOUT EVEN THE IMPLIED WARRANTY OF
 * MERCHANTABILITY OR FITNESS FOR A PARTICULAR PURPOSE.  The software and
 * documentation provided hereunder is on an "as is" basis, and the
 * European Media Laboratories Research gGmbH have no obligations to
 * provide maintenance, support, updates, enhancements or modifications.
 * In no event shall the European Media Laboratories Research gGmbH be
 * liable to any party for direct, indirect, special, incidental or
 * consequential damages, including lost profits, arising out of the use of
 * this software and its documentation, even if the European Media
 * Laboratories Research gGmbH have been advised of the possibility of such
 * damage.  See the GNU Lesser General Public License for more details.
 *
 * You should have received a copy of the GNU Lesser General Public License
 * along with this library; if not, write to the Free Software Foundation,
 * Inc., 59 Temple Place, Suite 330, Boston, MA 02111-1307 USA.
 *
 * The original code contained here was initially developed by:
 *
 *     Ralph Gauges
 *     Bioinformatics Group
 *     European Media Laboratories Research gGmbH
 *     Schloss-Wolfsbrunnenweg 31c
 *     69118 Heidelberg
 *     Germany
 *
 *     http://www.eml-research.de/english/Research/BCB/
 *     mailto:ralph.gauges@eml-r.villa-bosch.de
 *
 * Contributor(s):
 */


#ifndef SpeciesGlyph_H__
#define SpeciesGlyph_H__


#include <sbml/common/extern.h>
#include <sbml/common/sbmlfwd.h>


#ifdef __cplusplus


#include <string>
#include <sbml/layout/GraphicalObject.h>


class LIBSBML_EXTERN SpeciesGlyph : public GraphicalObject
{
protected:

  std::string mSpecies;        


public:

  /**
   * Creates a new SpeciesGlyph with the id of the associated species set
   * to the empty string.
   */        
  
  SpeciesGlyph ();

  /**
   * Creates a new SpeciesGlyph with the given id. 
   */ 
  
  SpeciesGlyph (const std::string& id);

  /**
   * Creates a new SpeciesGlyph with the given id and the id of the
   * associated species object set to the second argument.
   */ 
  
  SpeciesGlyph (const std::string& id, const std::string& speciesId);
        

  /**
   * Creates a new SpeciesGlyph from the given XMLNode
   */
   SpeciesGlyph(const XMLNode& node);

  /**
   * Copy constructor.
   */
   SpeciesGlyph(const SpeciesGlyph& source);

  /**
   * Assignment operator.
   */
   virtual SpeciesGlyph& operator=(const SpeciesGlyph& source);

  /**
   * Destructor.
   */ 
  
  virtual ~SpeciesGlyph ();
        
  /**
   * Returns the id of the associated species object.
   */ 
  
  const std::string& getSpeciesId () const;
        
  /**
   * Sets the id of the associated species object.
   */ 
  
  void setSpeciesId (const std::string& id);
        
  /**
   * Returns true if the id of the associated species object is not the
   * empty string.
   */ 
  
  bool isSetSpeciesId () const;    

  /**
   * Calls initDefaults from GraphicalObject.
   */ 
  
  void initDefaults ();

  /**
   * Subclasses should override this method to write out their contained
   * SBML objects as XML elements.  Be sure to call your parents
   * implementation of this method as well.  For example:
   *
   *   SBase::writeElements(stream);
   *   mReactans.write(stream);
   *   mProducts.write(stream);
   *   ...
   */
  virtual void writeElements (XMLOutputStream& stream) const;

  /**
   * Subclasses should override this method to return XML element name of
   * this SBML object.
   */
  virtual const std::string& getElementName () const ;

  /**
   * @return a (deep) copy of this Model.
   */
  virtual SBase* clone () const;

  /**
   * @return the SBMLTypeCode_t of this SBML object or SBML_UNKNOWN
   * (default).
   *
   * @see getElementName()
   */
  SBMLTypeCode_t
  getTypeCode () const;


   /**
    * Creates an XMLNode object from this.
    */
    virtual XMLNode toXML() const;
    
protected:
  /**
   * @return the SBML object corresponding to next XMLToken in the
   * XMLInputStream or NULL if the token was not recognized.
   */
  virtual SBase*
  createObject (XMLInputStream& stream);

  /**
   * Subclasses should override this method to read values from the given
   * XMLAttributes set into their specific fields.  Be sure to call your
   * parents implementation of this method as well.
   */
  virtual
  void readAttributes (const XMLAttributes& attributes);

  /**
   * Subclasses should override this method to write their XML attributes
   * to the XMLOutputStream.  Be sure to call your parents implementation
   * of this method as well.  For example:
   *
   *   SBase::writeAttributes(stream);
   *   stream.writeAttribute( "id"  , mId   );
   *   stream.writeAttribute( "name", mName );
   *   ...
   */
  virtual void writeAttributes (XMLOutputStream& stream) const;


};


#endif /* __cplusplus */


#ifndef SWIG


BEGIN_C_DECLS


/**
 * Creates a new SpeciesGlyph and returns the pointer to it.
 */
LIBSBML_EXTERN
SpeciesGlyph_t *
SpeciesGlyph_create (void);

/**
 * Create a new SpeciesGlyph object from a template.
 */
LIBSBML_EXTERN
SpeciesGlyph_t *
SpeciesGlyph_createFrom (const SpeciesGlyph_t *temp);


/**
 * Creates a new SpeciesGlyph with the given id
 */
LIBSBML_EXTERN
SpeciesGlyph_t *
SpeciesGlyph_createWith (const char *id);

/**
 * Creates a new SpeciesGlyph referencing with the give species id.
 */
LIBSBML_EXTERN
SpeciesGlyph_t *
SpeciesGlyph_createWithSpeciesId (const char *id, const char *speciesId);

/**
 * Frees the memory taken by the given compartment glyph.
 */
LIBSBML_EXTERN
void
SpeciesGlyph_free (SpeciesGlyph_t *sg);

/**
 * Sets the associated species id. 
 */
LIBSBML_EXTERN
void
SpeciesGlyph_setSpeciesId (SpeciesGlyph_t *sg, const char *id);

/**
 * Gets the the id of the associated species.
 */
LIBSBML_EXTERN
const char *
SpeciesGlyph_getSpeciesId (const SpeciesGlyph_t *sg);

/**
 * Returns 0 if the  id of the associated species is the empty string.
 * otherwise.
 */
LIBSBML_EXTERN
int
SpeciesGlyph_isSetSpeciesId (const SpeciesGlyph_t *sg);

/**
 * Calls initDefaults from GraphicalObject.
 */ 
LIBSBML_EXTERN
void
SpeciesGlyph_initDefaults (SpeciesGlyph_t *sg);

/**
 * @return a (deep) copy of this Model.
 */
LIBSBML_EXTERN
SpeciesGlyph_t *
SpeciesGlyph_clone (const SpeciesGlyph_t *m);


END_C_DECLS


#endif  /* !SWIG */
#endif  /* SpeciesGlyph_H__ */
```
