## Supplementary scripts for "A multi-scale *in silico* mouse model for insulin resistance and humanoid type 2 diabetes": SpeciesReferenceGlyph.h

```
/**
 * Filename    : SpeciesReferenceGlyph.h
 * Description : SBML Layout SpeciesReferenceGlyph C++ Header
 * Organization: European Media Laboratories Research gGmbH
 * Created     : 2004-07-15
 *
 * Copyright 2004 European Media Laboratories Research gGmbH
 *
 * This library is free software; you can redistribute it and/or modify it
 * under the terms of the GNU Lesser General Public License as published
 * by the Free Software Foundation; either version 2.1 of the License, or
 * any later version.
 *
 * This library is distributed in the hope that it will be useful, but
 * WITHOUT ANY WARRANTY, WITHOUT EVEN THE IMPLIED WARRANTY OF
 * MERCHANTABILITY OR FITNESS FOR A PARTICULAR PURPOSE.  The software and
 * documentation provided hereunder is on an "as is" basis, and the
 * European Media Laboratories Research gGmbH have no obligations to
 * provide maintenance, support, updates, enhancements or modifications.
 * In no event shall the European Media Laboratories Research gGmbH be
 * liable to any party for direct, indirect, special, incidental or
 * consequential damages, including lost profits, arising out of the use of
 * this software and its documentation, even if the European Media
 * Laboratories Research gGmbH have been advised of the possibility of such
 * damage.  See the GNU Lesser General Public License for more details.
 *
 * You should have received a copy of the GNU Lesser General Public License
 * along with this library; if not, write to the Free Software Foundation,
 * Inc., 59 Temple Place, Suite 330, Boston, MA 02111-1307 USA.
 *
 * The original code contained here was initially developed by:
 *
 *     Ralph Gauges
 *     Bioinformatics Group
 *     European Media Laboratories Research gGmbH
 *     Schloss-Wolfsbrunnenweg 31c
 *     69118 Heidelberg
 *     Germany
 *
 *     http://www.eml-research.de/english/Research/BCB/
 *     mailto:ralph.gauges@eml-r.villa-bosch.de
 *
 * Contributor(s):
 */


#ifndef SpeciesReferenceGlyph_H__
#define SpeciesReferenceGlyph_H__

#include <sbml/common/extern.h>
#include <sbml/common/sbmlfwd.h>


#ifdef __cplusplus


#include <string>

#include <sbml/layout/GraphicalObject.h>
#include <sbml/layout/SpeciesReferenceRole.h>
#include <sbml/layout/Curve.h>


class LIBSBML_EXTERN SpeciesReferenceGlyph : public GraphicalObject
{
protected:

  std::string mSpeciesReference;
  std::string mSpeciesGlyph;
  SpeciesReferenceRole_t mRole;
  Curve mCurve;

public:
  
  static const std::string SPECIES_REFERENCE_ROLE_STRING[];

public:

  /**
   * Creates a new SpeciesReferenceGlyph.  The id if the associated species
   * reference and the id of the associated species glyph are set to the
   * empty string.  The role is set to SPECIES_ROLE_UNDEFINED.
   */
  
  SpeciesReferenceGlyph ();
        
  /**
   * Creates a new SpeciesReferenceGlyph.  The id is given as the first
   * argument, the id of the associated species reference is given as the
   * second argument.  The third argument is the id of the associated
   * species glpyh and the fourth argument is the role.
   */ 
  
  SpeciesReferenceGlyph ( const std::string& sid,
                          const std::string& speciesReferenceId,
                          const std::string& speciesGlyphId,
                          SpeciesReferenceRole_t role );
        

  /**
   * Creates a new SpeciesReferenceGlyph from the given XMLNode
   */
   SpeciesReferenceGlyph(const XMLNode& node);

  /**
   * Copy constructor.
   */
   SpeciesReferenceGlyph(const SpeciesReferenceGlyph& source);

  /**
   * Assignment operator.
   */
   virtual SpeciesReferenceGlyph& operator=(const SpeciesReferenceGlyph& source);

  /**
   * Destructor.
   */ 
  
  virtual ~SpeciesReferenceGlyph (); 

        
  /**
   * Returns the id of the associated SpeciesGlyph.
   */ 
  
  const std::string& getSpeciesGlyphId () const;
        
  /**
   * Sets the id of the associated species glyph.
   */ 
  
  void setSpeciesGlyphId (const std::string& speciesGlyphId);
        
  /**
   * Returns the id of the associated species reference.
   */ 
  
  const std::string& getSpeciesReferenceId() const;
        
  /**
   * Sets the id of the associated species reference.
   */ 
  
  void setSpeciesReferenceId (const std::string& id);

  /**
   * Returns a string representation of the role.
   */ 
  
  const std::string& getRoleString() const;

        
  /**
   * Returns the role.
   */ 
  
  SpeciesReferenceRole_t getRole() const;
        
  /**
   * Sets the role based on a string.
   * The String can be one of:
   * SUBSTRATE
   * PRODUCT
   * SIDESUBSTRATE
   * SIDEPRODUCT
   * MODIFIER
   * ACTIVATOR
   * INHIBITOR    
   */ 
  
  void setRole (const std::string& role);

  /**
   * Sets the role.
   */ 
  
  void setRole (SpeciesReferenceRole_t role);
        
  /**
   * Returns the curve object for the species reference glyph
   */ 
  Curve* getCurve () ;

  /**
   * Returns the curve object for the species reference glyph
   */ 
  const Curve* getCurve () const;

  /**
   * Sets the curve object for the species reference glyph.
   */ 
  
  void setCurve (const Curve* curve);
       
  /**
   * Returns true if the curve consists of one or more segments.
   */ 
  
    bool isSetCurve () const;

  /**
   * Returns true if the id of the associated species glpyh is not the
   * empty string.
   */ 
  
  bool isSetSpeciesGlyphId () const;
        
  /**
   * Returns true if the id of the associated species reference is not the
   * empty string.
   */ 
  
  bool isSetSpeciesReferenceId() const;
        
  /**
   * Returns true of role is different from SPECIES_ROLE_UNDEFINED.
   */ 
  
  bool isSetRole () const;
        
  /**
   * Calls initDefaults on GraphicalObject and sets role to
   * SPECIES_ROLE_UNDEFINED.
   */ 
  
  void initDefaults ();

  /**
   * Creates a new LineSegment object, adds it to the end of the list of
   * curve segment objects of the curve and returns a reference to the
   * newly created object.
   */
  
  LineSegment* createLineSegment ();

  /**
   * Creates a new CubicBezier object, adds it to the end of the list of
   * curve segment objects of the curve and returns a reference to the
   * newly created object.
   */
  
  CubicBezier* createCubicBezier ();

  /**
   * Subclasses should override this method to write out their contained
   * SBML objects as XML elements.  Be sure to call your parents
   * implementation of this method as well.  For example:
   *
   *   SBase::writeElements(stream);
   *   mReactans.write(stream);
   *   mProducts.write(stream);
   *   ...
   */
  virtual void writeElements (XMLOutputStream& stream) const;

  /**
   * Subclasses should override this method to return XML element name of
   * this SBML object.
   */
  virtual const std::string& getElementName () const ;

  /**
   * @return a (deep) copy of this Model.
   */
  virtual SBase* clone () const;

  /**
   * @return the SBMLTypeCode_t of this SBML object or SBML_UNKNOWN
   * (default).
   *
   * @see getElementName()
   */
  SBMLTypeCode_t
  getTypeCode () const;

  /**
   * Accepts the given SBMLVisitor.
   *
   * @return the result of calling <code>v.visit()</code>, which indicates
   * whether or not the Visitor would like to visit the SBML object's next
   * sibling object (if available).
   
  virtual bool accept (SBMLVisitor& v) const;
   */

   /**
    * Creates an XMLNode object from this.
    */
    virtual XMLNode toXML() const;
    
protected:
  /**
   * @return the SBML object corresponding to next XMLToken in the
   * XMLInputStream or NULL if the token was not recognized.
   */
  virtual SBase*
  createObject (XMLInputStream& stream);

  /**
   * Subclasses should override this method to read values from the given
   * XMLAttributes set into their specific fields.  Be sure to call your
   * parents implementation of this method as well.
   */
  virtual
  void readAttributes (const XMLAttributes& attributes);

  /**
   * Subclasses should override this method to write their XML attributes
   * to the XMLOutputStream.  Be sure to call your parents implementation
   * of this method as well.  For example:
   *
   *   SBase::writeAttributes(stream);
   *   stream.writeAttribute( "id"  , mId   );
   *   stream.writeAttribute( "name", mName );
   *   ...
   */
  virtual void writeAttributes (XMLOutputStream& stream) const;


};


#endif /* __cplusplus */


#ifndef SWIG


BEGIN_C_DECLS


/**
 * Creates a new SpeciesReferenceGlyph object and returns a pointer to it.
 */
LIBSBML_EXTERN
SpeciesReferenceGlyph_t *
SpeciesReferenceGlyph_create (void);

/**
 * Creates a new SpeciesReferenceGlyph from a template.
 */
LIBSBML_EXTERN
SpeciesReferenceGlyph_t *
SpeciesReferenceGlyph_createFrom (const SpeciesReferenceGlyph_t *temp);

/**
 * Creates a new SpeciesReferenceGlyph object with the given id and returns
 * a pointer to it.
 */
LIBSBML_EXTERN
SpeciesReferenceGlyph_t *
SpeciesReferenceGlyph_createWith ( const char *sid,
                                   const char *speciesGlyphId,
                                   const char *speciesReferenceId,
                                   SpeciesReferenceRole_t role );


/**
 * Frees the memory for the SpeciesReferenceGlyph
 */
LIBSBML_EXTERN
void
SpeciesReferenceGlyph_free (SpeciesReferenceGlyph_t *srg);


/**
 * Sets the reference species for the species glyph.
 */
LIBSBML_EXTERN
void
SpeciesReferenceGlyph_setSpeciesReferenceId (SpeciesReferenceGlyph_t *srg,
                                             const char *id);

/**
 * Gets the reference species id for the given species glyph.
 */
LIBSBML_EXTERN
const char *
SpeciesReferenceGlyph_getSpeciesReferenceId(const SpeciesReferenceGlyph_t *);

/**
 * Returns 0 if the reference species reference has not been set for this
 * glyph and 1 otherwise.
 */
LIBSBML_EXTERN
int
SpeciesReferenceGlyph_isSetSpeciesReferenceId(const SpeciesReferenceGlyph_t *);

/**
 * Sets the species glyph reference for the species glyph.
 */
LIBSBML_EXTERN
void
SpeciesReferenceGlyph_setSpeciesGlyphId (SpeciesReferenceGlyph_t *srg,
                                         const char *id);

/**
 * Gets the reference speciess id for the given species glyph.
 */
LIBSBML_EXTERN
const char *
SpeciesReferenceGlyph_getSpeciesGlyphId (const SpeciesReferenceGlyph_t *srg);

/**
 * Returns 0 if the reference species reference has not been set for this
 * glyph and 1 otherwise.
 */
LIBSBML_EXTERN
int
SpeciesReferenceGlyph_isSetSpeciesGlyphId (const SpeciesReferenceGlyph_t *srg);


/**
 * Sets the curve for the species reference glyph.
 */
LIBSBML_EXTERN
void
SpeciesReferenceGlyph_setCurve (SpeciesReferenceGlyph_t *srg, Curve_t *c);

/**
 * Gets the Curve for the given species reference glyph.
 */
LIBSBML_EXTERN
Curve_t *
SpeciesReferenceGlyph_getCurve (SpeciesReferenceGlyph_t *srg);

/**
 * Returns true if the Curve has one or more LineSegment.
 */
LIBSBML_EXTERN
int
SpeciesReferenceGlyph_isSetCurve(SpeciesReferenceGlyph_t* srg);

/**
 * Sets the role of the species reference glyph based on the string.  The
 * string can be one of UNDEFINED, SUBSTRATE, PRODUCT, SIDESUBSTRATE,
 * SIDEPRODUCT, MODIFIER, INHIBITOR or ACTIVATOR.  If it is none of those,
 * the role is set to SPECIES_ROLE_UNDEFINED.
 */
LIBSBML_EXTERN
void
SpeciesReferenceGlyph_setRole (SpeciesReferenceGlyph_t *srg, const char *r);

/**
 * Returns the role of the species reference.
 */ 
LIBSBML_EXTERN
SpeciesReferenceRole_t
SpeciesReferenceGlyph_getRole (const SpeciesReferenceGlyph_t *srg);
/**
 * Returns a string representation of the role of the species reference.
 */ 
LIBSBML_EXTERN
const char*
SpeciesReferenceGlyph_getRoleString(const SpeciesReferenceGlyph_t* srg);


/**
 * Returns true if the role is not SPECIES_ROLE_UNDEFINED.
 */ 
LIBSBML_EXTERN
int
SpeciesReferenceGlyph_isSetRole(const SpeciesReferenceGlyph_t *srg);

/**
 * Calls initDefaults on GraphicalObject and sets role to
 * SPECIES_ROLE_UNDEFINED.
 */ 
LIBSBML_EXTERN
void
SpeciesReferenceGlyph_initDefaults (SpeciesReferenceGlyph_t *srg);

/**
 * Creates a new LineSegment object, adds it to the end of the list of
 * curve segment objects of the curve and returns a reference to the newly
 * created object.
 */
LIBSBML_EXTERN
LineSegment_t *
SpeciesReferenceGlyph_createLineSegment (SpeciesReferenceGlyph_t *srg);

/**
 * Creates a new CubicBezier object, adds it to the end of the list of
 * curve segment objects of the curve and returns a reference to the newly
 * created object.
 */
LIBSBML_EXTERN
CubicBezier_t *
SpeciesReferenceGlyph_createCubicBezier (SpeciesReferenceGlyph_t *srg);

/**
 * @return a (deep) copy of this Model.
 */
LIBSBML_EXTERN
SpeciesReferenceGlyph_t *
SpeciesReferenceGlyph_clone (const SpeciesReferenceGlyph_t *m);


END_C_DECLS


#endif /* !SWIG */
#endif /* SpeciesReferenceGlyph_H__ */
```
