## Supplementary scripts for "A multi-scale *in silico* mouse model for insulin resistance and humanoid type 2 diabetes": TextGlyph.h

```
/**
 * Filename    : TextGlyph.h
 * Description : SBML Layout TextGlyph C++ Header
 * Organization: European Media Laboratories Research gGmbH
 * Created     : 2004-07-15
 *
 * Copyright 2004 European Media Laboratories Research gGmbH
 *
 * This library is free software; you can redistribute it and/or modify it
 * under the terms of the GNU Lesser General Public License as published
 * by the Free Software Foundation; either version 2.1 of the License, or
 * any later version.
 *
 * This library is distributed in the hope that it will be useful, but
 * WITHOUT ANY WARRANTY, WITHOUT EVEN THE IMPLIED WARRANTY OF
 * MERCHANTABILITY OR FITNESS FOR A PARTICULAR PURPOSE.  The software and
 * documentation provided hereunder is on an "as is" basis, and the
 * European Media Laboratories Research gGmbH have no obligations to
 * provide maintenance, support, updates, enhancements or modifications.
 * In no event shall the European Media Laboratories Research gGmbH be
 * liable to any party for direct, indirect, special, incidental or
 * consequential damages, including lost profits, arising out of the use of
 * this software and its documentation, even if the European Media
 * Laboratories Research gGmbH have been advised of the possibility of such
 * damage.  See the GNU Lesser General Public License for more details.
 *
 * You should have received a copy of the GNU Lesser General Public License
 * along with this library; if not, write to the Free Software Foundation,
 * Inc., 59 Temple Place, Suite 330, Boston, MA 02111-1307 USA.
 *
 * The original code contained here was initially developed by:
 *
 *     Ralph Gauges
 *     Bioinformatics Group
 *     European Media Laboratories Research gGmbH
 *     Schloss-Wolfsbrunnenweg 31c
 *     69118 Heidelberg
 *     Germany
 *
 *     http://www.eml-research.de/english/Research/BCB/
 *     mailto:ralph.gauges@eml-r.villa-bosch.de
 *
 * Contributor(s):
 */


#ifndef TextGlyph_H__
#define TextGlyph_H__


#include <sbml/common/extern.h>
#include <sbml/common/sbmlfwd.h>


#ifdef __cplusplus


#include <string>
#include <sbml/layout/GraphicalObject.h>


class LIBSBML_EXTERN TextGlyph : public GraphicalObject
{
protected:

  std::string mText;
  std::string mGraphicalObject;
  std::string mOriginOfText;


public:

  /**
   * Creates a new TextGlyph the ids of the associated GraphicalObject and
   * the originOfText are set to the empty string. The actual text is set
   * to the empty string as well.
   */  
  
  TextGlyph ();
        
  /**
   * Creates a new TextGlpyh. The id is given as the first argument.
   */ 
  
  TextGlyph (const std::string& id);

  /**
   * Creates a new TextGlpyh. The id is given as the first argument, the
   * text to be displayed as the second.  All other attirbutes are set to
   * the empty string.
   */ 
  
  TextGlyph (const std::string& id, const std::string& text);
        

  /**
   * Creates a new TextGlyph from the given XMLNode
   */
   TextGlyph(const XMLNode& node);

  /**
   * Copy constructor.
   */
   TextGlyph(const TextGlyph& source);

  /**
   * Assignment operator.
   */
  virtual TextGlyph& operator=(const TextGlyph& source);

  /**
   * Destructor.
   */ 
  
  virtual ~TextGlyph ();
        
  /**
   * Returns the text to be displayed by the text glyph.
   */ 
  
  const std::string& getText () const;
        
  /**
   * Sets the text to be displayed by the text glyph.
   */ 
  
  void setText (const std::string& text); 
        
  /**
   * Returns the id of the associated graphical object.
   */ 
  
  const std::string& getGraphicalObjectId () const;
        
  /**
   * Sets the id of the associated graphical object.
   */ 
  
  void setGraphicalObjectId (const std::string& id);
        
  /**
   * Returns the id of the origin of text.
   */ 
  
  const std::string& getOriginOfTextId () const;
        
  /**
   * Sets the id of the origin of text.
   */ 
  
  void setOriginOfTextId (const std::string& orig); 
        
  /**
   * Returns true if the text is not the empty string.
   */ 
  
  bool isSetText () const;
        
  /**
   * Returns true if the id of the origin of text is not the empty string.
   */ 
  
  bool isSetOriginOfTextId () const;
        
  /**
   * Returns true if the id of the associated graphical object is not the
   * empty string.
   */ 
  
  bool isSetGraphicalObjectId () const;
        
  /**
   * Calls initDefaults from GraphicalObject.
   */ 
  
  void initDefaults ();

  /**
   * Subclasses should override this method to write out their contained
   * SBML objects as XML elements.  Be sure to call your parents
   * implementation of this method as well.  For example:
   *
   *   SBase::writeElements(stream);
   *   mReactans.write(stream);
   *   mProducts.write(stream);
   *   ...
   */
  virtual void writeElements (XMLOutputStream& stream) const;

  /**
   * Subclasses should override this method to return XML element name of
   * this SBML object.
   */
  virtual const std::string& getElementName () const ;

  /**
   * @return a (deep) copy of this Model.
   */
  virtual SBase* clone () const;

  /**
   * @return the SBMLTypeCode_t of this SBML object or SBML_UNKNOWN
   * (default).
   *
   * @see getElementName()
   */
  SBMLTypeCode_t
  getTypeCode () const;


   /**
    * Creates an XMLNode object from this.
    */
    virtual XMLNode toXML() const;
    
protected:
  /**
   * @return the SBML object corresponding to next XMLToken in the
   * XMLInputStream or NULL if the token was not recognized.
   */
  virtual SBase*
  createObject (XMLInputStream& stream);

  /**
   * Subclasses should override this method to read values from the given
   * XMLAttributes set into their specific fields.  Be sure to call your
   * parents implementation of this method as well.
   */
  virtual
  void readAttributes (const XMLAttributes& attributes);

  /**
   * Subclasses should override this method to write their XML attributes
   * to the XMLOutputStream.  Be sure to call your parents implementation
   * of this method as well.  For example:
   *
   *   SBase::writeAttributes(stream);
   *   stream.writeAttribute( "id"  , mId   );
   *   stream.writeAttribute( "name", mName );
   *   ...
   */
  virtual void writeAttributes (XMLOutputStream& stream) const;


};


#endif /* __cplusplus */


#ifndef SWIG


BEGIN_C_DECLS


/**
 * Creates a new TextGlyph and returns the pointer to it.
 */
LIBSBML_EXTERN
TextGlyph_t *
TextGlyph_create (void);

/**
 * Creates a new TextGlyph from a template.
 */
LIBSBML_EXTERN
TextGlyph_t *
TextGlyph_createFrom (const TextGlyph_t *temp);

/**
 * Creates a new TextGlyph with the given id
 */
LIBSBML_EXTERN
TextGlyph_t *
TextGlyph_createWith (const char *sid);

/**
 * Creates a new TextGlyph referencing the give text.
 */
LIBSBML_EXTERN
TextGlyph_t *
TextGlyph_createWithText (const char *id, const char *text);

/**
 * Frees the memory taken by the given text glyph.
 */
LIBSBML_EXTERN
void
TextGlyph_free (TextGlyph_t *cg);

/**
 * Sets the text for the text glyph.
 */
LIBSBML_EXTERN
void
TextGlyph_setText (TextGlyph_t *cg, const char *text);

/**
 * Sets the id of the origin of the text for the text glyph.  This can be
 * the id of any valid sbml model object. The name of the object is then
 * taken as the text for the TextGlyph.
 */
LIBSBML_EXTERN
void
TextGlyph_setOriginOfTextId (TextGlyph_t *cg, const char *sid);

/**
 * Sets the assoziated GraphicalObject id for the text glyph.  A TextGlyph
 * which is assoziated with a GraphicalObject can be considered as a label
 * to that object and they might for example be moved together in an
 * editor.
 */
LIBSBML_EXTERN
void
TextGlyph_setGraphicalObjectId (TextGlyph_t *cg, const char *sid);


/**
 * Returns the text associated with this text glyph.
 */
LIBSBML_EXTERN
const char *
TextGlyph_getText (const TextGlyph_t *cg);

/**
 * Returns the id of the origin of the text associated with this text
 * glyph.
 */
LIBSBML_EXTERN
const char *
TextGlyph_getOriginOfTextId (const TextGlyph_t *cg);

/**
 * Returns the id of the graphical object associated with this text glyph.
 */
LIBSBML_EXTERN
const char *
TextGlyph_getGraphicalObjectId (const TextGlyph_t *cg);


/**
 * Returns true is the text attribute is not the empty string.
 */
LIBSBML_EXTERN
int
TextGlyph_isSetText (const TextGlyph_t *tg);


/**
 * Returns true is the originOfText attribute is not the empty string.
 */
LIBSBML_EXTERN
int
TextGlyph_isSetOriginOfTextId (const TextGlyph_t *tg);


/**
 * Returns true is the id of the associated graphical object is not the
 * empty string.
 */
LIBSBML_EXTERN
int
TextGlyph_isSetGraphicalObjectId (const TextGlyph_t *tg);

/**
 * Calls initDefaults from GraphicalObject.
 */ 
LIBSBML_EXTERN
void
TextGlyph_initDefaults (TextGlyph_t *tg);

/**
 * @return a (deep) copy of this Model.
 */
LIBSBML_EXTERN
TextGlyph_t *
TextGlyph_clone (const TextGlyph_t *m);


END_C_DECLS


#endif /* !SWIG */
#endif /* TextGlyph_H__ */
```
