## Supplementary scripts for "A multi-scale *in silico* mouse model for insulin resistance and humanoid type 2 diabetes": ListOf.h

```
/**
 * @file    ListOf.h
 * @author  Wraps List and inherits from SBase
 * @author  SBML Team <sbml-team@caltech.edu>
 *
 * $Id: ListOf.h,v 1.19 2007/11/28 05:26:58 mhucka Exp $
 * $Source: /cvsroot/sbml/libsbml/src/sbml/ListOf.h,v $
 *
 *<!---------------------------------------------------------------------------
 * This file is part of libSBML.  Please visit http://sbml.org for more
 * information about SBML, and the latest version of libSBML.
 *
 * Copyright 2005-2007 California Institute of Technology.
 * Copyright 2002-2005 California Institute of Technology and
 *                     Japan Science and Technology Corporation.
 * 
 * This library is free software; you can redistribute it and/or modify it
 * under the terms of the GNU Lesser General Public License as published by
 * the Free Software Foundation.  A copy of the license agreement is provided
 * in the file named "LICENSE.txt" included with this software distribution
 * and also available online as http://sbml.org/software/libsbml/license.html
 *----------------------------------------------------------------------- -->*/

#ifndef ListOf_h
#define ListOf_h


#include <sbml/common/extern.h>
#include <sbml/common/sbmlfwd.h>
#include <sbml/SBMLTypeCodes.h>


#ifdef __cplusplus


#include <vector>

#include <sbml/SBase.h>


class SBMLVisitor;


class LIBSBML_EXTERN ListOf : public SBase
{
public:

  /**
   * Creates a new ListOf items.
   */
  ListOf ();

  /**
   * Destroys the given ListOf and its constituent items.
   */
  virtual ~ListOf ();


  /**
   * Copy constructor. Creates a copy of this ListOf items.
   */
  ListOf (const ListOf& orig);

   /**
   * Assignment operator
   */
  ListOf& operator=(const ListOf& rhs);

 /**
   * Accepts the given SBMLVisitor.
   */
  virtual bool accept (SBMLVisitor& v) const;

  /**
   * @return a (deep) copy of this ListOf items.
   */
  virtual SBase* clone () const;


  /**
   * Adds item to the end of this ListOf items.  This ListOf items assumes
   * ownership of item and will delete it.
   */
  void append (const SBase* item);

  /**
   * Adds item to the end of this ListOf items.  This ListOf items assumes
   * ownership of item and will delete it.
   */
  void appendAndOwn (SBase* item);


  /**
   * @return the nth item in this ListOf items.
   */
  const SBase* get (unsigned int n) const;

  /**
   * @return the nth item in this ListOf items.
   */
  SBase* get (unsigned int n);

  /**
   * @return item in this ListOf items with the given id or NULL if no such
   * item exists.
   */
  const SBase* get (const std::string& sid) const;

  /**
   * @return item in this ListOf items with the given id or NULL if no such
   * item exists.
   */
  SBase* get (const std::string& sid);

  /**
   * Removes the nth item from this ListOf items and returns a pointer to
   * it.  The caller owns the returned item and is responsible for deleting
   * it.
   */
  SBase* remove (unsigned int n);

  /**
   * Removes item in this ListOf items with the given id or NULL if no such
   * item exists.  The caller owns the returned item and is repsonsible for
   * deleting it.
   */
  SBase* remove (const std::string& sid);

  /**
   * @return the number of items in this ListOf items.
   */
  unsigned int size () const;


  /**
   * Sets the parent SBMLDocument of this SBML object.
   */
  virtual void setSBMLDocument (SBMLDocument* d);


  /**
   * @return the #SBMLTypeCode_t value of this SBML object or SBML_UNKNOWN
   * (default).
   */
  virtual SBMLTypeCode_t getTypeCode () const;

  /**
   * @return the #SBMLTypeCode_t value of SBML objects contained in this
   * ListOf or SBML_UNKNOWN (default).
   */
  virtual SBMLTypeCode_t getItemTypeCode () const;

  /**
   * @return the name of this element ie "listOf".
   
   */
  virtual const std::string& getElementName () const;

  /** @cond doxygen-libsbml-internal */

  /**
   * Subclasses should override this method to write out their contained
   * SBML objects as XML elements.  Be sure to call your parents
   * implementation of this method as well.
   */
  virtual void writeElements (XMLOutputStream& stream) const;

  /** @endcond doxygen-libsbml-internal */


protected:

  std::vector<SBase*> mItems;
};


#endif  /* __cplusplus */


#ifndef SWIG


BEGIN_C_DECLS


/**
 * Creates a new ListOf.
 *
 * @return a pointer to created ListOf.
 */
LIBSBML_EXTERN
ListOf_t *
ListOf_create (void);

/**
 * Frees the given ListOf and its constituent items.
 *
 * This function assumes each item in the list is derived from SBase.
 */
LIBSBML_EXTERN
void
ListOf_free (ListOf_t *lo);

/**
 * @return a (deep) copy of this ListOf items.
 */
LIBSBML_EXTERN
ListOf_t *
ListOf_clone (const ListOf_t *lo);


/**
 * Adds a copy of item to the end of this ListOf items.
 */
LIBSBML_EXTERN
void
ListOf_append (ListOf_t *lo, const SBase_t *item);

/**
 * Returns the nth item in this ListOf items.
 */
LIBSBML_EXTERN
SBase_t *
ListOf_get (ListOf_t *lo, unsigned int n);

/**
 * @return item in this ListOf items with the given id or NULL if no such
 * item exists.
 */
LIBSBML_EXTERN
SBase_t *
ListOf_getById (ListOf_t *lo, const char *sid);

/**
 * Removes the nth item from this ListOf items and returns a pointer to
 * it.  The caller owns the returned item and is responsible for deleting
 * it.
 */
LIBSBML_EXTERN
SBase_t *
ListOf_remove (ListOf_t *lo, unsigned int n);

/**
 * Removes item in this ListOf items with the given id or NULL if no such
 * item exists.  The caller owns the returned item and is repsonsible for
 * deleting it.
 */
LIBSBML_EXTERN
SBase_t *
ListOf_removeById (ListOf_t *lo, const char *sid);

/**
 * Returns the number of items in this ListOf items.
 */
LIBSBML_EXTERN
unsigned int
ListOf_size (const ListOf_t *lo);

/**
 * @return the SBMLTypeCode_t of SBML objects contained in this ListOf or
 * SBML_UNKNOWN (default).
 */
LIBSBML_EXTERN
SBMLTypeCode_t
ListOf_getItemTypeCode (const ListOf_t *lo);


END_C_DECLS


#endif  /* !SWIG */


#endif  /* ListOf_h */
```
