## Supplementary scripts for "A multi-scale *in silico* mouse model for insulin resistance and humanoid type 2 diabetes": ASTNode.h

```
/**
 * @file    ASTNode.h
 * @brief   Abstract Syntax Tree (AST) for representing formula trees.
 * @author  Ben Bornstein
 *
 * $Id: ASTNode.h,v 1.26 2008/01/25 19:08:57 mhucka Exp $
 * $Source: /cvsroot/sbml/libsbml/src/math/ASTNode.h,v $
 *
 *<!---------------------------------------------------------------------------
 * This file is part of libSBML.  Please visit http://sbml.org for more
 * information about SBML, and the latest version of libSBML.
 *
 * Copyright 2005-2007 California Institute of Technology.
 * Copyright 2002-2005 California Institute of Technology and
 *                     Japan Science and Technology Corporation.
 * 
 * This library is free software; you can redistribute it and/or modify it
 * under the terms of the GNU Lesser General Public License as published by
 * the Free Software Foundation.  A copy of the license agreement is provided
 * in the file named "LICENSE.txt" included with this software distribution and
 * also available online as http://sbml.org/software/libsbml/license.html
 *------------------------------------------------------------------------- -->
 *
 * @class ASTNode
 * @brief A node in the Abstract Syntax Tree (AST) representation of a
 * mathematical expression.
 *
 * Abstract Syntax Trees (ASTs) are a simple kind of data structure used in
 * libSBML for storing mathematical expressions.  The ASTNode is the
 * cornerstone of libSBML's AST representation.  ASTNodes represent the
 * most basic, indivisible part of a mathematical formula and come in many
 * types.  For instance, there are node types to represent numbers (with
 * subtypes to distinguish integer, real, and rational numbers), names
 * (e.g., constants or variables), simple mathematical operators, logical
 * or relational operators and functions. LibSBML ASTs provide a canonical,
 * in-memory representation for all mathematical formulas regardless of
 * their original format (which might be MathML or might be text strings).
 *
 * An AST @em node in libSBML is a recursive structure containing a pointer
 * to the node's value (which might be, for example, a number or a symbol)
 * and a list of children nodes.  Each ASTNode node may have none, one,
 * two, or more child depending on its type. The following diagram
 * illustrates an example of how the mathematical expression "1 + 2" is
 * represented as an AST with one @em plus node having two @em integer
 * children nodes for the numbers 1 and 2.  The figure also shows the
 * corresponding MathML representation:
 *
 * @image html astnode-illustration.jpg "Example AST representation of a mathematical representation."
 * @image latex astnode-illustration.jpg "Example AST representation of a mathematical representation."
 *
 * The following are other noteworthy points about the AST representation
 * in libSBML:
 * <ul>
 * <li> A numerical value represented in MathML as a real number with an
 * exponent is preserved as such in the AST node representation, even if
 * the number could be stored in a @c double data type.  This is done
 * so that when an SBML model is read in and then written out again, the
 * amount of change introduced by libSBML to the SBML during the round-trip
 * activity is minimized.
 *  
 * <li> Rational numbers are represented in an AST node using separate
 * numerator and denominator values.  These can be retrieved using the
 * methods getNumerator() and getDenominator()
 * 
 * <li> The children of an ASTNode are other ASTNode objects.  The list of
 * children is empty for nodes that are leaf elements, such as numbers.
 * For nodes that are actually roots of expression subtrees, the list of
 * children points to the parsed objects that make up the rest of the
 * expression.
 * </ul>
 *
 *
 * <h3><a class="anchor" name="ASTNodeType_t">ASTNodeType_t</a></h3>
 *
 * Every ASTNode has an associated type to indicate, for example, whether
 * it holds a number or stands for an arithmetic operator.  The type is
 * recorded as a value drawn from the enumeration <a class="el"
 * href="#ASTNodeType_t">ASTNodeType_t</a>.  The list of possible types is
 * quite long, because it covers all the mathematical functions that are
 * permitted in SBML.  The values are shown in the following table; their
 * names hopefully evoke the construct that they represent:
 *
 * <center>
 * <table width="80%" cellspacing="1" cellspacing="1" border="0" class="normal-font">
 *  <tr><td><code></code></td><td><code></code></td><td><code></code></td></tr>
 *  <tr><td><code>AST_UNKNOWN</code></td><td><code>AST_FUNCTION_ARCCOTH</code></td><td><code>AST_FUNCTION_POWER</code></td></tr>
 *  <tr><td><code>AST_PLUS</code></td><td><code>AST_FUNCTION_ARCCSC</code></td><td><code>AST_FUNCTION_ROOT</code></td></tr>
 *  <tr><td><code>AST_MINUS</code></td><td><code>AST_FUNCTION_ARCCSCH</code></td><td><code>AST_FUNCTION_SEC</code></td></tr>
 *  <tr><td><code>AST_TIMES</code></td><td><code>AST_FUNCTION_ARCSEC</code></td><td><code>AST_FUNCTION_SECH</code></td></tr>
 *  <tr><td><code>AST_DIVIDE</code></td><td><code>AST_FUNCTION_ARCSECH</code></td><td><code>AST_FUNCTION_SIN</code></td></tr>
 *  <tr><td><code>AST_POWER</code></td><td><code>AST_FUNCTION_ARCSIN</code></td><td><code>AST_FUNCTION_SINH</code></td></tr>
 *  <tr><td><code>AST_INTEGER</code></td><td><code>AST_FUNCTION_ARCSINH</code></td><td><code>AST_FUNCTION_TAN</code></td></tr>
 *  <tr><td><code>AST_REAL</code></td><td><code>AST_FUNCTION_ARCTAN</code></td><td><code>AST_FUNCTION_TANH</code></td></tr>
 *  <tr><td><code>AST_REAL_E</code></td><td><code>AST_FUNCTION_ARCTANH</code></td><td><code>AST_LOGICAL_AND</code></td></tr>
 *  <tr><td><code>AST_RATIONAL</code></td><td><code>AST_FUNCTION_CEILING</code></td><td><code>AST_LOGICAL_NOT</code></td></tr>
 *  <tr><td><code>AST_NAME</code></td><td><code>AST_FUNCTION_COS</code></td><td><code>AST_LOGICAL_OR</code></td></tr>
 *  <tr><td><code>AST_NAME_TIME</code></td><td><code>AST_FUNCTION_COSH</code></td><td><code>AST_LOGICAL_XOR</code></td></tr>
 *  <tr><td><code>AST_CONSTANT_E</code></td><td><code>AST_FUNCTION_COT</code></td><td><code>AST_RELATIONAL_EQ</code></td></tr>
 *  <tr><td><code>AST_CONSTANT_FALSE</code></td><td><code>AST_FUNCTION_COTH</code></td><td><code>AST_RELATIONAL_GEQ</code></td></tr>
 *  <tr><td><code>AST_CONSTANT_PI</code></td><td><code>AST_FUNCTION_CSC</code></td><td><code>AST_RELATIONAL_GT</code></td></tr>
 *  <tr><td><code>AST_CONSTANT_TRUE</code></td><td><code>AST_FUNCTION_CSCH</code></td><td><code>AST_RELATIONAL_LEQ</code></td></tr>
 *  <tr><td><code>AST_LAMBDA</code></td><td><code>AST_FUNCTION_EXP</code></td><td><code>AST_RELATIONAL_LT</code></td></tr>
 *  <tr><td><code>AST_FUNCTION</code></td><td><code>AST_FUNCTION_FACTORIAL</code></td><td><code>AST_RELATIONAL_NEQ</code></td></tr>
 *  <tr><td><code>AST_FUNCTION_ABS</code></td><td><code>AST_FUNCTION_FLOOR</code></td><td><code></code></td></tr>
 *  <tr><td><code>AST_FUNCTION_ARCCOS</code></td><td><code>AST_FUNCTION_LN</code></td></tr>
 *  <tr><td><code>AST_FUNCTION_ARCCOSH</code></td><td><code>AST_FUNCTION_LOG</code></td></tr>
 *  <tr><td><code>AST_FUNCTION_ARCCOT</code></td><td><code>AST_FUNCTION_PIECEWISE</code></td></tr>
 * </table>
 * </center>
 *
 * The types have the following meanings:
 * <ul>
 * <li> If the node is basic mathematical operator (e.g., @c "+"), then the
 * node's type will be @c AST_PLUS, @c AST_MINUS, @c AST_TIMES, @c AST_DIVIDE,
 * or @c AST_POWER, as appropriate.
 *
 * <li> If the node is a predefined function or operator from %SBML Level 1
 * (in the string-based formula syntax used in Level 1) or %SBML Level 2
 * (in the subset of MathML used in SBML Level 2), then the node's type
 * will be either <code>AST_FUNCTION_</code><em>x</em>,
 * <code>AST_LOGICAL_</code><em>x</em>, or
 * <code>AST_RELATIONAL_</code><em>x</em>, as appropriate.  (Examples: @c
 * AST_FUNCTION_LOG, @c AST_RELATIONAL_LEQ.)
 *
 * <li> If the node refers to a user-defined function, the node's type will
 * be @c AST_NAME (because it holds the name of the function).
 *
 * <li> If the node is a lambda expression, its type will be @c AST_LAMBDA.
 * 
 * <li> If the node is a predefined constant (@c "ExponentialE", @c "Pi", 
 * @c "True" or @c "False"), then the node's type will be @c AST_CONSTANT_E,
 * @c AST_CONSTANT_PI, @c AST_CONSTANT_TRUE, or @c AST_CONSTANT_FALSE.
 * 
 * <li> (Level 2 only) If the node is the special MathML csymbol @c time,
 * the value of the node will be @c AST_NAME_TIME.  (Note, however, that the
 * MathML csymbol @c delay is translated into a node of type
 * @c AST_FUNCTION_DELAY.  The difference is due to the fact that @c time is a
 * single variable, whereas @c delay is actually a function taking
 * arguments.)
 *
 * <li> If the node contains a numerical value, its type will be
 * @c AST_INTEGER, @c AST_REAL, @c AST_REAL_E, or @c AST_RATIONAL,
 * as appropriate.
 * </ul>
 *
 * 
 * <h3><a class="anchor" name="math-convert">Converting between ASTs and text strings</a></h3>
 * 
 * The text-string form of mathematical formulas produced by
 * SBML_formulaToString() and read by SBML_parseFormula() are simple
 * C-inspired infix notation taken from SBML Level&nbsp;1.  A formula in
 * this text-string form can be handed to a program that understands SBML
 * Level&nbsp;1 mathematical expressions, or used as part of a translation
 * system.  The libSBML distribution comes with an example program in the
 * @c "examples" subdirectory called @c translateMath that implements an
 * interactive command-line demonstration of translating infix formulas
 * into MathML and vice-versa.
 *
 * The formula strings may contain operators, function calls, symbols, and
 * white space characters.  The allowable white space characters are tab
 * and space.  The following are illustrative examples of formulas
 * expressed in the syntax:
 * 
 * @verbatim
0.10 * k4^2
@endverbatim
 * @verbatim
(vm * s1)/(km + s1)
@endverbatim
 * The following table shows the precedence rules in this syntax.  In the
 * Class column, @em operand implies the construct is an operand, @em
 * prefix implies the operation is applied to the following arguments, @em
 * unary implies there is one argument, and @em binary implies there are
 * two arguments.  The values in the Precedence column show how the order
 * of different types of operation are determined.  For example, the
 * expression <em>a * b + c</em> is evaluated as <em>(a * b) + c</em>
 * because the <code>*</code> operator has higher precedence.  The
 * Associates column shows how the order of similar precedence operations
 * is determined; for example, <em>a - b + c</em> is evaluated as <em>(a -
 * b) + c</em> because the <code>+</code> and <code>-</code> operators are
 * left-associative.  The precedence and associativity rules are taken from
 * the C programming language, except for the symbol <code>^</code>, which
 * is used in C for a different purpose.  (Exponentiation can be invoked
 * using either <code>^</code> or the function @c power.)
 * 
 * @image html string-syntax.jpg "Table of precedence rules."
 * @image latex string-syntax.jpg "Table of precedence rules."
 * 
 * A program parsing a formula in an SBML model should assume that names
 * appearing in the formula are the identifiers of Species, Parameter,
 * Compartment, FunctionDefinition, or Reaction objects defined in a model.
 * When a function call is involved, the syntax consists of a function
 * identifier, followed by optional white space, followed by an opening
 * parenthesis, followed by a sequence of zero or more arguments separated
 * by commas (with each comma optionally preceded and/or followed by zero
 * or more white space characters), followed by a closing parenthesis.
 * There is an almost one-to-one mapping between the list of predefined
 * functions available, and those defined in MathML.  All of the MathML
 * functions are recognized; this set is larger than the functions defined
 * in SBML Level&nbsp;1.  In the subset of functions that overlap between
 * MathML and SBML Level&nbsp;1, there exist a few differences.  The
 * following table summarizes the differences between the predefined
 * functions in SBML Level&nbsp;1 and the MathML equivalents in SBML
 * Level&nbsp;2:
 * 
 * <center>
 * <table cellspacing="1" border="0">
 *  <tr style="background: lightgray; font-size: 14px;">
 *      <td>Text string formula functions</td>
 *      <td>MathML equivalents in SBML Level 2</td>
 *  </tr>
 *  <tr><td><code>acos</code></td><td><code>arccos</code></td></tr>
 *  <tr><td><code>asin</code></td><td><code>arcsin</code></td></tr>
 *  <tr><td><code>atan</code></td><td><code>arctan</code></td></tr>
 *  <tr><td><code>ceil</code></td><td><code>ceiling</code></td></tr>
 *  <tr><td><code>log</code></td><td><code>ln</code></td></tr>
 *  <tr><td><code>log10(x)</code></td><td><code>log(10, x)</code></td></tr>
 *  <tr><td><code>pow(x, y)</code></td><td><code>power(x, y)</code></td></tr>
 *  <tr><td><code>sqr(x)</code></td><td><code>power(x, 2)</code></td></tr>
 *  <tr><td><code>sqrt(x)</code></td><td><code>root(2, x)</code></td></tr>
 * </table>
 * </center>
 */

#ifndef ASTNode_h
#define ASTNode_h


#include <sbml/common/extern.h>
#include <sbml/common/sbmlfwd.h>

#include <sbml/math/FormulaTokenizer.h>
#include <sbml/xml/XMLAttributes.h>


/**
 * ASTNodeType_t is the enumeration of possible ASTNode types.
 *
 * Each ASTNode has a type whose value is one of the elements of this
 * enumeration.  The types have the following meanings:
 * <ul>
 * <li> If the node is basic mathematical operator (e.g., @c "+"), then the
 * node's type will be @c AST_PLUS, @c AST_MINUS, @c AST_TIMES, @c AST_DIVIDE,
 * or @c AST_POWER, as appropriate.
 *
 * <li> If the node is a predefined function or operator from %SBML Level 1
 * (in the string-based formula syntax used in Level 1) or %SBML Level 2
 * (in the subset of MathML used in SBML Level 2), then the node's type
 * will be either @c AST_FUNCTION_<em>x</em>, @c AST_LOGICAL_<em>x</em>, or
 * @c AST_RELATIONAL_<em>x</em>, as appropriate.  (Examples:
 * @c AST_FUNCTION_LOG, @c AST_RELATIONAL_LEQ.)
 *
 * <li> If the node refers to a user-defined function, the node's type will
 * be @c AST_NAME (because it holds the name of the function).
 *
 * <li> If the node is a lambda expression, its type will be @c AST_LAMBDA.
 * 
 * <li> If the node is a predefined constant (@c "ExponentialE", @c "Pi", 
 * @c "True" or @c "False"), then the node's type will be @c AST_CONSTANT_E,
 * @c AST_CONSTANT_PI, @c AST_CONSTANT_TRUE, or @c AST_CONSTANT_FALSE.
 * 
 * <li> (Level 2 only) If the node is the special MathML csymbol @c time,
 * the value of the node will be @c AST_NAME_TIME.  (Note, however, that the
 * MathML csymbol @c delay is translated into a node of type
 * @c AST_FUNCTION_DELAY.  The difference is due to the fact that @c time is a
 * single variable, whereas @c delay is actually a function taking
 * arguments.)
 *
 * <li> If the node contains a numerical value, its type will be
 * @c AST_INTEGER, @c AST_REAL, @c AST_REAL_E, or @c AST_RATIONAL,
 * as appropriate.
 * </ul>
 * 
 * @see ASTNode::getType()
 * @see ASTNode::canonicalize()
 */
typedef enum
{
    AST_PLUS    = '+'
  , AST_MINUS   = '-'
  , AST_TIMES   = '*'
  , AST_DIVIDE  = '/'
  , AST_POWER   = '^'  

  , AST_INTEGER = 256
  , AST_REAL
  , AST_REAL_E
  , AST_RATIONAL

  , AST_NAME
  , AST_NAME_TIME

  , AST_CONSTANT_E
  , AST_CONSTANT_FALSE
  , AST_CONSTANT_PI
  , AST_CONSTANT_TRUE

  , AST_LAMBDA

  , AST_FUNCTION
  , AST_FUNCTION_ABS
  , AST_FUNCTION_ARCCOS
  , AST_FUNCTION_ARCCOSH
  , AST_FUNCTION_ARCCOT
  , AST_FUNCTION_ARCCOTH
  , AST_FUNCTION_ARCCSC
  , AST_FUNCTION_ARCCSCH
  , AST_FUNCTION_ARCSEC
  , AST_FUNCTION_ARCSECH
  , AST_FUNCTION_ARCSIN
  , AST_FUNCTION_ARCSINH
  , AST_FUNCTION_ARCTAN
  , AST_FUNCTION_ARCTANH
  , AST_FUNCTION_CEILING
  , AST_FUNCTION_COS
  , AST_FUNCTION_COSH
  , AST_FUNCTION_COT
  , AST_FUNCTION_COTH
  , AST_FUNCTION_CSC
  , AST_FUNCTION_CSCH
  , AST_FUNCTION_DELAY
  , AST_FUNCTION_EXP
  , AST_FUNCTION_FACTORIAL
  , AST_FUNCTION_FLOOR
  , AST_FUNCTION_LN
  , AST_FUNCTION_LOG
  , AST_FUNCTION_PIECEWISE
  , AST_FUNCTION_POWER
  , AST_FUNCTION_ROOT
  , AST_FUNCTION_SEC
  , AST_FUNCTION_SECH
  , AST_FUNCTION_SIN
  , AST_FUNCTION_SINH
  , AST_FUNCTION_TAN
  , AST_FUNCTION_TANH

  , AST_LOGICAL_AND
  , AST_LOGICAL_NOT
  , AST_LOGICAL_OR
  , AST_LOGICAL_XOR

  , AST_RELATIONAL_EQ
  , AST_RELATIONAL_GEQ
  , AST_RELATIONAL_GT
  , AST_RELATIONAL_LEQ
  , AST_RELATIONAL_LT
  , AST_RELATIONAL_NEQ

  , AST_UNKNOWN
} ASTNodeType_t;


/**
 * A pointer to a function that takes an ASTNode and returns @c true
 * (non-zero) or @c false (0).
 *
 * @see ASTNode_getListOfNodes()
 * @see ASTNode_fillListOfNodes()
 */
typedef int (*ASTNodePredicate) (const ASTNode_t *node);


#ifdef __cplusplus


class List;

class ASTNode
{
public:

  /**
   * Creates and returns a new ASTNode.
   *
   * By default, the returned node will have a type of AST_UNKNOWN.  The
   * calling code should set the node type to something else as soon as
   * possible.
   *
   * @see setType(ASTNodeType_t type)
   *
   * @docnote The native C++ implementation of this method defines a
   * default argument value.  In the documentation generated for different
   * libSBML language bindings, you may or may not see corresponding
   * arguments in the method declarations.  For example, in Java, a default
   * argument is handled by declaring two separate methods, with one of
   * them having the argument and the other one lacking the argument.
   * However, the libSBML documentation will be @em identical for both
   * methods.  Consequently, if you are reading this and do not see an
   * argument even though one is described, please look for descriptions of
   * other variants of this method near where this one appears in the
   * documentation.
   */
  LIBSBML_EXTERN
  ASTNode (ASTNodeType_t type = AST_UNKNOWN);


  /**
   * Creates a new ASTNode from the given Token.  The resulting ASTNode
   * will contain the same data as the Token.
   *
   * @param token the Token to add.
   */
  ASTNode (Token_t *token);


  /**
   * Destroys this ASTNode, including any child nodes.
   */
  LIBSBML_EXTERN
  virtual ~ASTNode ();


  /**
   * Frees the name of this ASTNode and sets it to NULL.
   * 
   * This operation is only applicable to ASTNodes corresponding to
   * operators, numbers, or @c AST_UNKNOWN.  This method will have no
   * effect on other types of nodes.
   */
  void
  freeName ();


  /**
   * Converts this ASTNode to a canonical form and returns true (non-zero)
   * if successful, false (zero) otherwise.
   *
   * The rules determining the canonical form conversion are as follows:
   * <ul>

   * <li> If the node type is @c AST_NAME and the node name matches @c
   * "ExponentialE", @c "Pi", @c "True" or @c "False" the node type is
   * converted to the corresponding @c AST_CONSTANT_<em>x</em> type.
   *
   * <li> If the node type is an @c AST_FUNCTION and the node name matches
   * an SBML Level&nbsp;1 or Level&nbsp;2 (MathML) function name, logical
   * operator name, or relational operator name, the node is converted to
   * the correspnding @c AST_FUNCTION_<em>x</em> or @c
   * AST_LOGICAL_<em>x</em> type.
   *
   * </ul>
   *
   * SBML Level&nbsp;1 function names are searched first; thus, for
   * example, canonicalizing @c log will result in a node type of @c
   * AST_FUNCTION_LN.  (See the SBML Level&nbsp;1 Specification, Appendix
   * C.)
   *
   * Sometimes canonicalization of a node results in a structural converion
   * of the node as a result of adding a child.  For example, a node with
   * the SBML Level&nbsp;1 function name @c sqr and a single child node
   * (the argument) will be transformed to a node of type @c
   * @c AST_FUNCTION_POWER with two children.  The first child will remain
   * unchanged, but the second child will be an ASTNode of type @c
   * @c AST_INTEGER and a value of 2.  The function names that result in
   * structural changes are: @c log10, @c sqr, and @c sqrt.
   *
   * See the SBML Level&nbsp;1 and Level&nbsp;2 (all versions)
   * specification documents for more information.
   */
  LIBSBML_EXTERN
  bool canonicalize ();


  /**
   * Adds the given node as a child of this ASTNode.  Child nodes are added
   * in-order from left to right.
   *
   * @param child the ASTNode instance to add
   */
  LIBSBML_EXTERN
  void addChild (ASTNode* child);


  /**
   * Adds the given node as a child of this ASTNode.  This method adds
   * child nodes from right to left.
   *
   * @param child the ASTNode instance to add
   */
  LIBSBML_EXTERN
  void prependChild (ASTNode* child);


  /**
   * Creates a recursive copy of this node and all its children.
   * 
   * @return a copy of this ASTNode and all its children.  The caller owns
   * the returned ASTNode and is reponsible for deleting it.
   */
  LIBSBML_EXTERN
  ASTNode* deepCopy () const;


  /**
   * Get a child of this node according to an index number.
   *
   * @param n the index of the child to get
   * 
   * @return the nth child of this ASTNode or NULL if this node has no nth
   * child (<code>n &gt; ASTNode_getNumChildren() - 1</code>).
   */
  LIBSBML_EXTERN
  ASTNode* getChild (unsigned int n) const;


  /**
   * Get the left child of this node.
   * 
   * @return the left child of this ASTNode.  This is equivalent to
   * <code>getChild(0)</code>;
   */
  LIBSBML_EXTERN
  ASTNode* getLeftChild () const;


  /**
   * Get the right child of this node.
   *
   * @return the right child of this ASTNode, or NULL if this node has no
   * right child.  If <code>getNumChildren() &gt; 1</code>, then this is
   * equivalent to:
   * @code
   * getChild( getNumChildren() - 1 );
   * @endcode
   */
  LIBSBML_EXTERN
  ASTNode* getRightChild () const;


  /**
   * Get the number of children that this node has.
   * 
   * @return the number of children of this ASTNode, or 0 is this node has
   * no children.
   */
  LIBSBML_EXTERN
  unsigned int getNumChildren () const;


  /**
   * Adds the given XMLNode as a semantic annotation of this ASTNode.
   *
   * @param annotation the annotation to add.
   */
  LIBSBML_EXTERN
  void addSemanticsAnnotation (XMLNode* annotation);


  /**
   * Get the number of semantic annotation elements inside this node.
   * 
   * @return the number of annotations of this ASTNode.  
   */
  LIBSBML_EXTERN
  unsigned int getNumSemanticsAnnotations () const;


  /**
   * Get the nth semantic annotation of this node.
   * 
   * @return the nth annotation of this ASTNode, or NULL if this node has no nth
   * annotation (<code>n &gt; ASTNode_getNumChildren() - 1</code>).
   */
  LIBSBML_EXTERN
  XMLNode* getSemanticsAnnotation (unsigned int n) const;


  /**
   * Performs a depth-first search of the tree rooted at node and returns
   * the List of nodes where <code>predicate(node)</code> returns true
   * (non-zero).
   *
   * The typedef for ASTNodePredicate is:
   * @code
   * int (*ASTNodePredicate) (const ASTNode_t *node);
   * @endcode
   * where a return value of non-zero represents true and zero represents
   * false.
   *
   * @param predicate the predicate to use
   *
   * @return the list of nodes for which the predicate returned true
   * (non-zero).  The List returned is owned by the caller and should be
   * deleted after the caller is done using it.  The ASTNodes in the list;
   * however, are not owned by the caller (as they still belong to the tree
   * itself) and therefore should not be deleted.
   */
  LIBSBML_EXTERN
  List* getListOfNodes (ASTNodePredicate predicate) const;


  /**
   * This method is identical in functionality to getListOfNodes(), except
   * the List is passed-in by the caller.
   */
  LIBSBML_EXTERN
  void fillListOfNodes (ASTNodePredicate predicate, List* lst) const;


  /**
   * Get the value of this node as a single character.  This
   * function should be called only when getType() is one of @c AST_PLUS,
   * @c AST_MINUS, @c AST_TIMES, @c AST_DIVIDE or @c AST_POWER.
   * 
   * @return the value of this ASTNode as a single character
   */
  LIBSBML_EXTERN
  char getCharacter () const;


  /**
   * Get the value of this node as an integer. This function
   * should be called only when <code>getType() == AST_INTEGER</code>.
   * 
   * @return the value of this ASTNode as a (<code>long</code>) integer. 
   */
  LIBSBML_EXTERN
  long getInteger () const;


  /**
   * Get the value of this node as a string.  This function may be called
   * on nodes that are not operators (<code>isOperator() == false</code>)
   * or numbers (<code>isNumber() == false</code>).
   * 
   * @return the value of this ASTNode as a string.
   */
  LIBSBML_EXTERN
  const char* getName () const;


  /**
   * Get the value of the numerator of this node.  This function
   * should be called only when <code>getType() == AST_RATIONAL</code>.
   * 
   * @return the value of the numerator of this ASTNode.  
   */
  LIBSBML_EXTERN
  long getNumerator () const;


  /**
   * Get the value of the denominator of this node.  This function
   * should be called only when <code>getType() == AST_RATIONAL</code>.
   * 
   * @return the value of the denominator of this ASTNode.
   */
  LIBSBML_EXTERN
  long getDenominator () const;


  /**
   * Get the real-numbered value of this node.  This function
   * should be called only when <code>isReal() == true</code>.
   *
   * This function performs the necessary arithmetic if the node type is @c
   * AST_REAL_E (<em>mantissa * 10<sup> exponent</sup></em>) or @c
   * AST_RATIONAL (<em>numerator / denominator</em>).
   * 
   * @return the value of this ASTNode as a real (double).
   */
  LIBSBML_EXTERN
  double getReal () const;


  /**
   * Get the mantissa value of this node.  This function should be called
   * only when getType() returns AST_REAL_E or AST_REAL.  If getType()
   * returns AST_REAL, this method is identical to getReal().
   * 
   * @return the value of the mantissa of this ASTNode. 
   */
  LIBSBML_EXTERN
  double getMantissa () const;


  /**
   * Get the exponent value of this ASTNode.  This function should be
   * called only when getType() returns AST_REAL_E or AST_REAL.
   * 
   * @return the value of the exponent of this ASTNode.
   */
  LIBSBML_EXTERN
  long getExponent () const;


  /**
   * Get the precedence of this node in the infix math syntax of SBML
   * Level&nbsp;1.  For more information about the infix syntax, see the
   * discussion about <a href="#math-convert">text string formulas</a> at
   * the top of the documentation for ASTNode.
   * 
   * @return an integer indicating the precedence of this ASTNode
   */
  LIBSBML_EXTERN
  int getPrecedence () const;


  /**
   * Get the type of this ASTNode.  The value returned is one of the
   * enumeration values such as @c AST_LAMBDA, @c AST_PLUS, etc.
   * 
   * @return the type of this ASTNode.
   */
  LIBSBML_EXTERN
  ASTNodeType_t getType () const;


  /**
   * Predicate returning true (non-zero) if this node has a boolean type (a
   * logical operator, a relational operator, or the constants @c true or
   * @c false).
   *
   * @return true if this ASTNode is a boolean, false otherwise.
   */
  LIBSBML_EXTERN
  bool isBoolean () const;


  /**
   * Predicate returning true (non-zero) if this node represents a MathML
   * constant (e.g., @c true, @c Pi).
   * 
   * @return true if this ASTNode is a MathML constant, false otherwise.
   */
  LIBSBML_EXTERN
  bool isConstant () const;


  /**
   * Predicate returning true (non-zero) if this node represents a MathML
   * function (e.g., <code>abs()</code>), or an SBML Level&nbsp;1
   * function, or a user-defined function.
   * 
   * @return true if this ASTNode is a function, false otherwise.
   */
  LIBSBML_EXTERN
  bool isFunction () const;


  /**
   * Predicate returning true (non-zero) if this node represents
   * the special IEEE 754 value infinity, false (zero) otherwise.
   *
   * @return true if this ASTNode is the special IEEE 754 value infinity,
   * false otherwise.
   */
  LIBSBML_EXTERN
  bool isInfinity () const;


  /**
   * Predicate returning true (non-zero) if this node contains an integer
   * value, false (zero) otherwise.
   *
   * @return true if this ASTNode is of type AST_INTEGER, false otherwise.
   */
  LIBSBML_EXTERN
  bool isInteger () const;


  /**
   * Predicate returning true (non-zero) if this node is a MathML
   * <code>&lt;lambda&gt;</code>, false (zero) otherwise.
   * 
   * @return true if this ASTNode is of type AST_LAMBDA, false otherwise.
   */
  LIBSBML_EXTERN
  bool isLambda () const;


  /**
   * Predicate returning true (non-zero) if this node represents a @c
   * log10() function, false (zero) otherwise.  More precisely, this
   * predicate returns true if the node type is @c AST_FUNCTION_LOG with
   * two children, the first of which is an @c AST_INTEGER equal to 10.
   * 
   * @return true if the given ASTNode represents a log10() function, false
   * otherwise.
   */
  LIBSBML_EXTERN
  bool isLog10 () const;


  /**
   * Predicate returning true (non-zero) if this node is a MathML logical
   * operator (i.e., @c and, @c or, @c not, @c xor).
   * 
   * @return true if this ASTNode is a MathML logical operator
   */
  LIBSBML_EXTERN
  bool isLogical () const;


  /**
   * Predicate returning true (non-zero) if this node is a user-defined
   * variable name in SBML L1, L2 (MathML), or the special symbols @c delay
   * or @c time.  The predicate returns false (zero) otherwise.
   * 
   * @return true if this ASTNode is a user-defined variable name in SBML
   * L1, L2 (MathML) or the special symbols delay or time.
   */
  LIBSBML_EXTERN
  bool isName () const;


  /**
   * Predicate returning true (non-zero) if this node represents the
   * special IEEE 754 value "not a number" (NaN), false (zero) otherwise.
   * 
   * @return true if this ASTNode is the special IEEE 754 NaN
   */
  LIBSBML_EXTERN
  bool isNaN () const;


  /**
   * Predicate returning true (non-zero) if this node represents the
   * special IEEE 754 value "negative infinity", false (zero) otherwise.
   * 
   * @return true if this ASTNode is the special IEEE 754 value negative
   * infinity, false otherwise.
   */
  LIBSBML_EXTERN
  bool isNegInfinity () const;


  /**
   * Predicate returning true (non-zero) if this node contains a number,
   * false (zero) otherwise.  This is functionally equivalent to the
   * following code:
   * @code
   *   isInteger() || isReal()
   * @endcode
   * 
   * @return true if this ASTNode is a number, false otherwise.
   */
  LIBSBML_EXTERN
  bool isNumber () const;


  /**
   * Predicate returning true (non-zero) if this node is a mathematical
 * operator, meaning, <code>+</code>, <code>-</code>, <code>*</code>,
 * <code>/</code> or <code>^</code> (power).
   * 
   * @return true if this ASTNode is an operator.
   */
  LIBSBML_EXTERN
  bool isOperator () const;


  /**
   * Predicate returning true (non-zero) if this node is the MathML
   * <code>&lt;piecewise&gt;</code> construct, false (zero) otherwise.
   * 
   * @return true if this ASTNode is a MathML @c piecewise function
   */
  LIBSBML_EXTERN
  bool isPiecewise () const;


  /**
   * Predicate returning true (non-zero) if this node represents a rational
   * number, false (zero) otherwise.
   * 
   * @return true if this ASTNode is of type @c AST_RATIONAL.
   */
  LIBSBML_EXTERN
  bool isRational () const;


  /**
   * Predicate returning true (non-zero) if this node can represent a real
   * number, false (zero) otherwise.  More precisely, this node must be of
   * one of the following types: @c AST_REAL, @c AST_REAL_E or @c
   * AST_RATIONAL.
   * 
   * @return true if the value of this ASTNode can represented as a real
   * number, false otherwise.
   */
  LIBSBML_EXTERN
  bool isReal () const;


  /**
   * Predicate returning true (non-zero) if this node is a MathML
   * relational operator, meaning <code>==</code>, <code>&gt;=</code>, 
   * <code>&gt;</code>, <code>&lt;</code>, and <code>!=</code>.
   * 
   * @return true if this ASTNode is a MathML relational operator, false
   * otherwise
   */
  LIBSBML_EXTERN
  bool isRelational () const;


  /**
   * Predicate returning true (non-zero) if this node represents a square
   * root function, false (zero) otherwise.  More precisely, the node type
   * must be @c AST_FUNCTION_ROOT with two children, the first of which is
   * an @c AST_INTEGER node having value equal to 2.
   * 
   * @return true if the given ASTNode represents a sqrt() function, false
   * otherwise.
   */
  LIBSBML_EXTERN
  bool isSqrt () const;


  /**
   * Predicate returning true (non-zero) if this node is a unary minus
   * operator, false (zero) otherwise.  A node is defined as a unary minus
   * node if it is of type @c AST_MINUS and has exactly one child.
   * 
   * For numbers, unary minus nodes can be "collapsed" by negating the
   * number.  In fact, SBML_parseFormula() does this during its parse.
   * However, unary minus nodes for symbols (@c AST_NAMES) cannot be
   * "collapsed", so this predicate function is necessary.
   * 
   * @return true if this ASTNode is a unary minus, false otherwise.
   */
  LIBSBML_EXTERN
  bool isUMinus () const;


  /**
   * Predicate returning true (non-zero) if this node has an unknown type.
   * 
   * "Unknown" nodes have the type @c AST_UNKNOWN.  Nodes with unknown
   * types will not appear in an ASTNode tree returned by libSBML based
   * upon valid SBML input; the only situation in which a node with type @c
   * AST_UNKNOWN may appear is immediately after having create a new,
   * untyped node using the ASTNode constructor.  Callers creating nodes
   * should endeavor to set the type to a valid node type as soon as
   * possible after creating new nodes.
   * 
   * @return true if this ASTNode is of type @c AST_UNKNOWN, false otherwise.
   */
  LIBSBML_EXTERN
  bool isUnknown () const;


  /**
   * Sets the value of this ASTNode to the given character.  If character
   * is one of @c +, @c -, @c *, @c / or @c ^, the node type will be set
   * accordingly.  For all other characters, the node type will be set to
   * @c AST_UNKNOWN.
   *
   * @param value the character value to which the node's value should be
   * set.
   */
  LIBSBML_EXTERN
  void setCharacter (char value);


  /**
   * Sets the value of this ASTNode to the given name.
   *
   * The node type will be set (to @c AST_NAME) <em>only if</em> the
   * ASTNode was previously an operator (<code>isOperator(node) ==
   * true</code>) or number (<code>isNumber(node) == true</code>).  This
   * allows names to be set for @c AST_FUNCTIONs and the like.
   *
   * @param name the string containing the name to which this node's value
   * should be set
   */
  LIBSBML_EXTERN
  void setName (const char *name);


  /**
   * Sets the value of this ASTNode to the given integer and sets the node
   * type to @c AST_INTEGER.
   *
   * @param value the integer to which this node's value should be set
   */
  LIBSBML_EXTERN
  void
  setValue (int value);


  /**
   * Sets the value of this ASTNode to the given (@c long) integer and sets
   * the node type to @c AST_INTEGER.
   *
   * @param value the integer to which this node's value should be set
   */
  LIBSBML_EXTERN
  void setValue (long value);


  /**
   * Sets the value of this ASTNode to the given rational in two parts: the
   * numerator and denominator.  The node type is set to @c AST_RATIONAL.
   *
   * @param numerator the numerator value of the rational
   * @param denominator the denominator value of the rational
   */
  LIBSBML_EXTERN
  void setValue (long numerator, long denominator);


  /**
   * Sets the value of this ASTNode to the given real (@c double) and sets
   * the node type to @c AST_REAL.
   *
   * This is functionally equivalent to:
   * @code
   * setValue(value, 0);
   * @endcode
   *
   * @param value the @c double format number to which this node's value
   * should be set
   */
  LIBSBML_EXTERN
  void setValue (double value);


  /**
   * Sets the value of this ASTNode to the given real (@c double) in two
   * parts: the mantissa and the exponent.  The node type is set to
   * @c AST_REAL_E.
   *
   * @param mantissa the mantissa of this node's real-numbered value
   * @param exponent the exponent of this node's real-numbered value
   */
  LIBSBML_EXTERN
  void setValue (double mantissa, long exponent);


  /**
   * Sets the type of this ASTNode to the given <a class="el"
   * href="#ASTNodeType_t">ASTNodeType_t</a>.  A side-effect of doing this
   * is that any numerical values previously stored in this node are reset
   * to zero.
   *
   * @param type the type to which this node should be set
   */
  LIBSBML_EXTERN
  void setType (ASTNodeType_t type);


  /**
   * Swap the children of this ASTNode with the children of that ASTNode.
   *
   * @param that the other node whose children should be used to replace
   * <em>this</em> node's children
   */
  LIBSBML_EXTERN
  void swapChildren (ASTNode *that);


  /** @cond doxygen-libsbml-internal */

  /**
   * Sets the flag indicating that this ASTNode has semantics attached
   */
  LIBSBML_EXTERN
  void setSemanticsFlag();

  /**
   * Unsets the flag indicating that this ASTNode has semantics attached
   */
  LIBSBML_EXTERN
  void unsetSemanticsFlag();

  /**
   * gets the flag indicating that this ASTNode has semantics attached
   */
  LIBSBML_EXTERN
  bool getSemanticsFlag() const;

  /**
   * sets the definitionURL attributes
   */
  LIBSBML_EXTERN
  void setDefinitionURL(XMLAttributes url);

  /** @endcond doxygen-libsbml-internal */


  /**
   * Gets the MathML @c definitionURL attribute value.
   */
  LIBSBML_EXTERN
  XMLAttributes* getDefinitionURL() const;


  /**
   * Replaces occurences of a name within this ASTNode with the name/value/formula
   * represented by the second argument ASTNode
   * e.g. if the formula in this ASTNode is x + y; bvar is x and arg is an 
   * ASTNode representing the real value 3 ReplaceArgument substitutes 3 for
   * x within this ASTNode
   *
   * @param bvar a string representing the variable name to be substituted
   * @param arg an ASTNode representing the name/value/formula to substitute
   */

  LIBSBML_EXTERN
  void ReplaceArgument(const std::string bvar, ASTNode * arg);


protected:
  /** @cond doxygen-libsbml-internal */

  /**
   * Internal helper function for canonicalize().
   */

  bool canonicalizeConstant   ();
  bool canonicalizeFunction   ();
  bool canonicalizeFunctionL1 ();
  bool canonicalizeLogical    ();
  bool canonicalizeRelational ();


  ASTNodeType_t mType;

  union
  {
    char   mChar;
    char*  mName;
    long   mInteger;
    double mReal;
  };    

  union
  {
    long mDenominator;
    long mExponent;
  };

  XMLAttributes* mDefinitionURL;
  bool hasSemantics;

  List *mChildren;

  List *mSemanticsAnnotations;


  friend class MathMLFormatter;
  friend class MathMLHandler;

  /** @endcond doxygen-libsbml-internal */
};


#endif /* __cplusplus */


#ifndef SWIG

BEGIN_C_DECLS


/**
 * Creates a new ASTNode and returns a pointer to it.  The returned node
 * will have a type of @c AST_UNKNOWN and should be set to something else as
 * soon as possible.
 */
LIBSBML_EXTERN
ASTNode_t *
ASTNode_create (void);

/**
 * Creates a new ASTNode and sets its type to the given ASTNodeType.
 */
ASTNode_t *
ASTNode_createWithType (ASTNodeType_t type);

/**
 * Creates a new ASTNode from the given Token and returns a pointer to it.
 * The returned ASTNode will contain the same data as the Token.
 */
ASTNode_t *
ASTNode_createFromToken (Token_t *token);


/**
 * Frees the given ASTNode including any child nodes.
 */
LIBSBML_EXTERN
void
ASTNode_free (ASTNode_t *node);

/**
 * Frees the name of this ASTNode and sets it to NULL.
 * 
 * This operation is only applicable to ASTNodes corresponding to
 * operators, numbers, or @c AST_UNKNOWN.  This method will have no
 * effect on other types of nodes.
 */
void
ASTNode_freeName (ASTNode_t *node);


/**
 * Attempts to convert this ASTNode to a canonical form and returns true
 * (non-zero) if the conversion succeeded, false (0) otherwise.
 *
 * The rules determining the canonical form conversion are as follows:
 *
 *   1. If the node type is AST_NAME and the node name matches
 *   "ExponentialE", "Pi", "True" or "False" the node type is converted to
 *   the corresponding AST_CONSTANT type.
 *
 *   2. If the node type is an AST_FUNCTION and the node name matches an L1
 *   or L2 (MathML) function name, logical operator name, or relational
 *   operator name, the node is converted to the correspnding AST_FUNCTION,
 *   AST_LOGICAL or AST_CONSTANT type.
 *
 * L1 function names are searched first, so canonicalizing "log" will
 * result in a node type of AST_FUNCTION_LN (see L1 Specification,
 * Appendix C).
 *
 * Some canonicalizations result in a structural converion of the nodes (by
 * adding a child).  For example, a node with L1 function name "sqr" and a
 * single child node (the argument) will be transformed to a node of type
 * AST_FUNCTION_POWER with two children.  The first child will remain
 * unchanged, but the second child will be an ASTNode of type AST_INTEGER
 * and a value of 2.  The function names that result in structural changes
 * are: log10, sqr and sqrt.
 */
LIBSBML_EXTERN
int
ASTNode_canonicalize (ASTNode_t *node);


/**
 * Adds the given node as a child of this ASTNode.  Child nodes are added
 * in-order from "left-to-right".
 */
LIBSBML_EXTERN
void
ASTNode_addChild (ASTNode_t *node, ASTNode_t *child);

/**
 * Adds the given node as a child of this ASTNode.  This method adds child
 * nodes from "right-to-left".
 */
LIBSBML_EXTERN
void
ASTNode_prependChild (ASTNode_t *node, ASTNode_t *child);

/**
 * @return a copy of this ASTNode and all its children.  The caller owns
 * the returned ASTNode and is reponsible for freeing it.
 */
LIBSBML_EXTERN
ASTNode_t *
ASTNode_deepCopy (const ASTNode_t *node);


/**
 * @return the nth child of this ASTNode or NULL if this node has no nth
 * child (n > ASTNode_getNumChildren() - 1).
 */
LIBSBML_EXTERN
ASTNode_t *
ASTNode_getChild (const ASTNode_t *node, unsigned int n);

/**
 * @return the left child of this ASTNode.  This is equivalent to
 * ASTNode_getChild(node, 0);
 */
LIBSBML_EXTERN
ASTNode_t *
ASTNode_getLeftChild (const ASTNode_t *node);

/**
 * @return the right child of this ASTNode or NULL if this node has no
 * right child.  If ASTNode_getNumChildren(node) > 1, then this is
 * equivalent to:
 *
 *   ASTNode_getChild(node, ASTNode_getNumChildren(node) - 1);
 */
LIBSBML_EXTERN
ASTNode_t *
ASTNode_getRightChild (const ASTNode_t *node);

/**
 * @return the number of children of this ASTNode or 0 is this node has no
 * children.
 */
LIBSBML_EXTERN
unsigned int
ASTNode_getNumChildren (const ASTNode_t *node);


/**
 * Performs a depth-first search (DFS) of the tree rooted at node and
 * returns the List of nodes where predicate(node) returns true.
 *
 * The typedef for ASTNodePredicate is:
 *
 *   int (*ASTNodePredicate) (const ASTNode_t *node);
 *
 * where a return value of non-zero represents true and zero represents
 * false.
 *
 * The List returned is owned by the caller and should be freed with
 * List_free().  The ASTNodes in the list, however, are not owned by the
 * caller (as they still belong to the tree itself) and therefore should
 * not be freed.  That is, do not call List_freeItems().
 */
LIBSBML_EXTERN
List_t *
ASTNode_getListOfNodes (const ASTNode_t *node, ASTNodePredicate predicate);

/**
 * This method is identical in functionality to ASTNode_getListOfNodes(),
 * except the List is passed-in by the caller.
 */
LIBSBML_EXTERN
void
ASTNode_fillListOfNodes ( const ASTNode_t  *node,
                          ASTNodePredicate predicate,
                          List_t           *lst );


/**
 * @return the value of this ASTNode as a single character.  This function
 * should be called only when ASTNode_getType() is one of AST_PLUS,
 * AST_MINUS, AST_TIMES, AST_DIVIDE or AST_POWER.
 */
LIBSBML_EXTERN
char
ASTNode_getCharacter (const ASTNode_t *node);

/**
 * @return the value of this ASTNode as a (long) integer.  This function
 * should be called only when ASTNode_getType() == AST_INTEGER.
 */
LIBSBML_EXTERN
long
ASTNode_getInteger (const ASTNode_t *node);

/**
 * @return the value of this ASTNode as a string.  This function may be
 * called on nodes that are not operators (ASTNode_isOperator(node) == 0)
 * or numbers (ASTNode_isNumber(node) == 0).
 */
LIBSBML_EXTERN
const char *
ASTNode_getName (const ASTNode_t *node);

/**
 * @return the value of the numerator of this ASTNode.  This function
 * should be called only when ASTNode_getType() == AST_RATIONAL.
 */
LIBSBML_EXTERN
long
ASTNode_getNumerator (const ASTNode_t *node);

/**
 * @return the value of the denominator of this ASTNode.  This function
 * should be called only when ASTNode_getType() == AST_RATIONAL.
 */
LIBSBML_EXTERN
long
ASTNode_getDenominator (const ASTNode_t *node);

/**
 * @return the value of this ASTNode as a real (double).  This function
 * should be called only when ASTNode_isReal(node) != 0.
 *
 * This function performs the necessary arithmetic if the node type is
 * AST_REAL_E (mantissa * $10^exponent$) or AST_RATIONAL
 * (numerator / denominator).
 */
LIBSBML_EXTERN
double
ASTNode_getReal (const ASTNode_t *node);

/**
 * @return the value of the mantissa of this ASTNode.  This function should
 * be called only when ASTNode_getType() is AST_REAL_E or AST_REAL.  If
 * AST_REAL, this method is identical to ASTNode_getReal().
 */
LIBSBML_EXTERN
double
ASTNode_getMantissa (const ASTNode_t *node);

/**
 * @return the value of the exponent of this ASTNode.  This function should
 * be called only when ASTNode_getType() is AST_REAL_E or AST_REAL.
 */
LIBSBML_EXTERN
long
ASTNode_getExponent (const ASTNode_t *node);

/**
 * @return the precedence of this ASTNode (as defined in the SBML L1
 * specification).
 */
LIBSBML_EXTERN
int
ASTNode_getPrecedence (const ASTNode_t *node);

/**
 * @return the type of this ASTNode.
 */
LIBSBML_EXTERN
ASTNodeType_t
ASTNode_getType (const ASTNode_t *node);

/**
 * @return true (non-zero) if this ASTNode is a boolean (a logical
 * operator, a relational operator, or the constants true or false), false
 * (0) otherwise.
 */
LIBSBML_EXTERN
int
ASTNode_isBoolean (const ASTNode_t *node);

/**
 * @return true (non-zero) if this ASTNode is a MathML constant (true,
 * false, pi, exponentiale), false (0) otherwise.
 */
LIBSBML_EXTERN
int
ASTNode_isConstant (const ASTNode_t *node);

/**
 * @return true (non-zero) if this ASTNode is a function in SBML L1, L2
 * (MathML) (everything from abs() to tanh()) or user-defined, false (0)
 * otherwise.
 */
LIBSBML_EXTERN
int
ASTNode_isFunction (const ASTNode_t *node);

/**
 * @return true if this ASTNode is the special IEEE 754 value infinity,
 * false otherwise.
 */
LIBSBML_EXTERN
int
ASTNode_isInfinity (const ASTNode_t *node);

/**
 * @return true (non-zero) if this ASTNode is of type AST_INTEGER, false
 * (0) otherwise.
 */
LIBSBML_EXTERN
int
ASTNode_isInteger (const ASTNode_t *node);

/**
 * @return true (non-zero) if this ASTNode is of type AST_LAMBDA, false
 * (0) otherwise.
 */
LIBSBML_EXTERN
int
ASTNode_isLambda (const ASTNode_t *node);

/**
 * @return true (non-zero) if the given ASTNode represents a log10()
 * function, false (0) otherwise.
 *
 * More precisley, the node type is AST_FUNCTION_LOG with two children the
 * first of which is an AST_INTEGER equal to 10.
 */
LIBSBML_EXTERN
int
ASTNode_isLog10 (const ASTNode_t *node);

/**
 * @return true (non-zero) if this ASTNode is a MathML logical operator
 * (and, or, not, xor), false (0) otherwise.
 */
LIBSBML_EXTERN
int
ASTNode_isLogical (const ASTNode_t *node);

/**
 * @return true (non-zero) if this ASTNode is a user-defined variable name
 * in SBML L1, L2 (MathML) or the special symbols delay or time, false (0)
 * otherwise.
 */
LIBSBML_EXTERN
int
ASTNode_isName (const ASTNode_t *node);

/**
 * @return true (non-zero) if this ASTNode is the special IEEE 754 value
 * not a number, false (0) otherwise.
 */
LIBSBML_EXTERN
int
ASTNode_isNaN (const ASTNode_t *node);

/**
 * @return true if this ASTNode is the special IEEE 754 value negative
 * infinity, false otherwise.
 */
LIBSBML_EXTERN
int
ASTNode_isNegInfinity (const ASTNode_t *node);

/**
 * @return true (non-zero) if this ASTNode is a number, false (0)
 * otherwise.
 *
 * This is functionally equivalent to:
 *
 *   ASTNode_isInteger(node) || ASTNode_isReal(node).
 */
LIBSBML_EXTERN
int
ASTNode_isNumber (const ASTNode_t *node);

/**
 * @return true (non-zero) if this ASTNode is an operator, false (0)
 * otherwise.  Operators are: +, -, *, / and \^ (power).
 */
LIBSBML_EXTERN
int
ASTNode_isOperator (const ASTNode_t *node);

/**
 * @return true (non-zero) if this ASTNode is a piecewise function, false
 * (0) otherwise.
 */
LIBSBML_EXTERN
int
ASTNode_isPiecewise (const ASTNode_t *node);

/**
 * @return true (non-zero) if this ASTNode is of type AST_RATIONAL, false
 * (0) otherwise.
 */
LIBSBML_EXTERN
int
ASTNode_isRational (const ASTNode_t *node);

/**
 * @return true (non-zero) if the value of this ASTNode can represented as
 * a real number, false (0) otherwise.
 *
 * To be a represented as a real number, this node must be of one of the
 * following types: AST_REAL, AST_REAL_E or AST_RATIONAL.
 */
LIBSBML_EXTERN
int
ASTNode_isReal (const ASTNode_t *node);

/**
 * @return true (non-zero) if this ASTNode is a MathML relational operator
 * (==, >=, >, <=, < !=), false (0) otherwise.
 */
LIBSBML_EXTERN
int
ASTNode_isRelational (const ASTNode_t *node);

/**
 * @return true (non-zero) if the given ASTNode represents a sqrt()
 * function, false (0) otherwise.
 *
 * More precisley, the node type is AST_FUNCTION_ROOT with two children the
 * first of which is an AST_INTEGER equal to 2.
 */
LIBSBML_EXTERN
int
ASTNode_isSqrt (const ASTNode_t *node);

/**
 * @return true (non-zero) if this ASTNode is a unary minus, false (0)
 * otherwise.
 *
 * For numbers, unary minus nodes can be "collapsed" by negating the
 * number.  In fact, SBML_parseFormula() does this during its parse.
 * However, unary minus nodes for symbols (AST_NAMES) cannot be
 * "collapsed", so this predicate function is necessary.
 *
 * A node is defined as a unary minus node if it is of type AST_MINUS and
 * has exactly one child.
 */
LIBSBML_EXTERN
int
ASTNode_isUMinus (const ASTNode_t *node);

/**
 * @return true (non-zero) if this ASTNode is of type @c AST_UNKNOWN, false
 * (0) otherwise.
 */
LIBSBML_EXTERN
int
ASTNode_isUnknown (const ASTNode_t *node);


/**
 * Sets the value of this ASTNode to the given character.  If character is
 * one of '+', '-', '*', '/' or '\^', the node type will be set accordingly.
 * For all other characters, the node type will be set to @c AST_UNKNOWN.
 */
LIBSBML_EXTERN
void
ASTNode_setCharacter (ASTNode_t *node, char value);

/**
 * Sets the value of this ASTNode to the given name.
 *
 * The node type will be set (to @c AST_NAME) ONLY IF the ASTNode was
 * previously an operator (ASTNode_isOperator(node) != 0) or number
 * (ASTNode_isNumber(node) != 0).  This allows names to be set for
 * @c AST_FUNCTIONs and the like.
 */
LIBSBML_EXTERN
void
ASTNode_setName (ASTNode_t *node, const char *name);

/**
 * Sets the value of this ASTNode to the given (long) integer and sets the
 * node type to @c AST_INTEGER.
 */
LIBSBML_EXTERN
void
ASTNode_setInteger (ASTNode_t *node, long value);

/**
 * Sets the value of this ASTNode to the given rational in two parts:
 * the numerator and denominator.  The node type is set to @c AST_RATIONAL.
 */
LIBSBML_EXTERN
void
ASTNode_setRational (ASTNode_t *node, long numerator, long denominator);

/**
 * Sets the value of this ASTNode to the given real (double) and sets the
 * node type to @c AST_REAL.
 *
 * This is functionally equivalent to:
 * @code
 *   ASTNode_setRealWithExponent(node, value, 0);
 * @endcode
 */
LIBSBML_EXTERN
void
ASTNode_setReal (ASTNode_t *node, double value);

/**
 * Sets the value of this ASTNode to the given real (double) in two parts:
 * the mantissa and the exponent.  The node type is set to @c AST_REAL_E.
 */
LIBSBML_EXTERN
void
ASTNode_setRealWithExponent (ASTNode_t *node, double mantissa, long exponent);

/**
 * Sets the type of this ASTNode to the given ASTNodeType_t value.
 */
LIBSBML_EXTERN
void
ASTNode_setType (ASTNode_t *node, ASTNodeType_t type);


/**
 * Swap the children of this ASTNode with the children of that ASTNode.
 */
LIBSBML_EXTERN
void
ASTNode_swapChildren (ASTNode_t *node, ASTNode_t *that);

LIBSBML_EXTERN
void
ASTNode_replaceArgument(ASTNode_t* node, const char * bvar, ASTNode_t* arg);

END_C_DECLS

#endif  /* !SWIG */
#endif  /* ASTNode_h */
```
