## Supplementary scripts for "A multi-scale *in silico* mouse model for insulin resistance and humanoid type 2 diabetes": FormulaFormatter.h

```
/**
 * @file    FormulaFormatter.h
 * @brief   Formats an AST formula tree as an SBML formula string.
 * @author  Ben Bornstein
 *
 * $Id: FormulaFormatter.h,v 1.7 2007/06/04 04:37:02 mhucka Exp $
 * $Source: /cvsroot/sbml/libsbml/src/math/FormulaFormatter.h,v $
 *
 *<!---------------------------------------------------------------------------
 * This file is part of libSBML.  Please visit http://sbml.org for more
 * information about SBML, and the latest version of libSBML.
 *
 * Copyright 2005-2007 California Institute of Technology.
 * Copyright 2002-2005 California Institute of Technology and
 *                     Japan Science and Technology Corporation.
 * 
 * This library is free software; you can redistribute it and/or modify it
 * under the terms of the GNU Lesser General Public License as published by
 * the Free Software Foundation.  A copy of the license agreement is provided
 * in the file named "LICENSE.txt" included with this software distribution and
 * also available online as http://sbml.org/software/libsbml/license.html
 *----------------------------------------------------------------------- -->*/

#ifndef FormulaFormatter_h
#define FormulaFormatter_h


#include <sbml/common/extern.h>
#include <sbml/util/StringBuffer.h>

#include <sbml/math/ASTNode.h>


BEGIN_C_DECLS


/**
 * Converts an AST to a string representation of a formula using a syntax
 * basically derived from SBML Level 1.
 *
 * @param tree the AST to be converted.
 * 
 * @return the formula from the given AST as an SBML Level 1 text-string
 * mathematical formula.  The caller owns the returned string and is
 * responsible for freeing it when it is no longer needed.
 */
LIBSBML_EXTERN
char *
SBML_formulaToString (const ASTNode_t *tree);


/** @cond doxygen-libsbml-internal */

#ifndef SWIG


/**
 * @return true (non-zero) if the given ASTNode is to formatted as a
 * function.
 */
int
FormulaFormatter_isFunction (const ASTNode_t *node);

/**
 * @return true (non-zero) if the given child ASTNode should be grouped
 * (with parenthesis), false (0) otherwise.
 *
 * A node should be group if it is not an argument to a function and
 * either:
 *
 *   - The parent node has higher precedence than the child, or
 *
 *   - If parent node has equal precedence with the child and the child is
 *     to the right.  In this case, operator associativity and right-most
 *     AST derivation enforce the grouping.
 */
int
FormulaFormatter_isGrouped (const ASTNode_t *parent, const ASTNode_t *child);

/**
 * Formats the given ASTNode as an SBML L1 token and appends the result to
 * the given StringBuffer.
 */
void
FormulaFormatter_format (StringBuffer_t *sb, const ASTNode_t *node);

/**
 * Formats the given ASTNode as an SBML L1 function name and appends the
 * result to the given StringBuffer.
 */
void
FormulaFormatter_formatFunction (StringBuffer_t *sb, const ASTNode_t *node);

/**
 * Formats the given ASTNode as an SBML L1 operator and appends the result
 * to the given StringBuffer.
 */
void
FormulaFormatter_formatOperator (StringBuffer_t *sb, const ASTNode_t *node);

/**
 * Formats the given ASTNode as a rational number and appends the result to
 * the given StringBuffer.  For SBML L1 this amounts to:
 *
 *   "(numerator/denominator)"
 */
void
FormulaFormatter_formatRational (StringBuffer_t *sb, const ASTNode_t *node);

/**
 * Formats the given ASTNode as a real number and appends the result to
 * the given StringBuffer.
 */
void
FormulaFormatter_formatReal (StringBuffer_t *sb, const ASTNode_t *node);

/**
 * Visits the given ASTNode node.  This function is really just a
 * dispatcher to either SBML_formulaToString_visitFunction() or
 * SBML_formulaToString_visitOther().
 */
void
FormulaFormatter_visit ( const ASTNode_t *parent,
                         const ASTNode_t *node,
                         StringBuffer_t  *sb );

/**
 * Visits the given ASTNode as a function.  For this node only the
 * traversal is preorder.
 */
void
FormulaFormatter_visitFunction ( const ASTNode_t *parent,
                                 const ASTNode_t *node,
                                 StringBuffer_t  *sb );

/**
 * Visits the given ASTNode as the function "log(10, x)" and in doing so,
 * formats it as "log10(x)" (where x is any subexpression).
 */
void
FormulaFormatter_visitLog10 ( const ASTNode_t *parent,
                              const ASTNode_t *node,
                              StringBuffer_t  *sb );

/**
 * Visits the given ASTNode as the function "root(2, x)" and in doing so,
 * formats it as "sqrt(x)" (where x is any subexpression).
 */
void
FormulaFormatter_visitSqrt ( const ASTNode_t *parent,
                             const ASTNode_t *node,
                             StringBuffer_t  *sb );

/**
 * Visits the given ASTNode as a unary minus.  For this node only the
 * traversal is preorder.
 */
void
FormulaFormatter_visitUMinus ( const ASTNode_t *parent,
                               const ASTNode_t *node,
                               StringBuffer_t  *sb );

/**
 * Visits the given ASTNode and continues the inorder traversal.
 */
void
FormulaFormatter_visitOther ( const ASTNode_t *parent,
                              const ASTNode_t *node,
                              StringBuffer_t  *sb );


#endif  /* !SWIG */

END_C_DECLS

/** @endcond doxygen-libsbml-internal */

#endif  /* FormulaFormatter_h */
```
