## Supplementary scripts for "A multi-scale *in silico* mouse model for insulin resistance and humanoid type 2 diabetes": FormulaParser.h

```
/**
 * @file    FormulaParser.h
 * @brief   Parses an SBML formula string into an AST.
 * @author  Ben Bornstein
 *
 * $Id: FormulaParser.h,v 1.7 2007/06/04 04:37:02 mhucka Exp $
 * $Source: /cvsroot/sbml/libsbml/src/math/FormulaParser.h,v $
 *
 *<!---------------------------------------------------------------------------
 * This file is part of libSBML.  Please visit http://sbml.org for more
 * information about SBML, and the latest version of libSBML.
 *
 * Copyright 2005-2007 California Institute of Technology.
 * Copyright 2002-2005 California Institute of Technology and
 *                     Japan Science and Technology Corporation.
 * 
 * This library is free software; you can redistribute it and/or modify it
 * under the terms of the GNU Lesser General Public License as published by
 * the Free Software Foundation.  A copy of the license agreement is provided
 * in the file named "LICENSE.txt" included with this software distribution and
 * also available online as http://sbml.org/software/libsbml/license.html
 *----------------------------------------------------------------------- -->*/

#ifndef FormulaParser_h
#define FormulaParser_h


#include <sbml/common/extern.h>
#include <sbml/util/Stack.h>

#include <sbml/math/ASTNode.h>
#include <sbml/math/FormulaTokenizer.h>


BEGIN_C_DECLS


/**
 * Parses a text-string mathematical formula and returns a representation
 * as an Abstract Syntax Tree.
 *
 * @param formula the string containing the mathematical formula.
 *
 * @return an ASTNode (the root of the expression tree).  If the formula
 * contains a grammatical error, NULL is returned.
 */
LIBSBML_EXTERN
ASTNode_t *
SBML_parseFormula (const char *formula);


/** @cond doxygen-libsbml-internal */

#ifndef SWIG


/**
 * @return the action for the current state and token.
 *
 * ACCEPT_STATE and ERROR_STATE are special and should be tested for first.
 *
 * Postive actions less-than represent shifts.  Negative actions greater
 * than represent reductions by a grammar rule.
 */
long
FormulaParser_getAction (long state, Token_t *token);

/**
 * @return the number of consective tokens in the Action[] table for the
 * given token type.
 *
 * This function is machine-generated.  DO NOT EDIT.
 */
long
FormulaParser_getActionLength (TokenType_t type);

/**
 * @return the starting offset into the Action[] table for the given token
 * type.
 *
 * This function is machine-generated.  DO NOT EDIT.
 */
long
FormulaParser_getActionOffset (TokenType_t type);

/**
 * @return the next (or goto) state for the current state and grammar rule.
 *
 * ERROR_STATE is special and should be tested for first.
 */
long
FormulaParser_getGoto (long state, long rule);

/**
 * Reduces the given stack (containing SLR parser states and ASTNodes) by
 * the given grammar rule.
 */
ASTNode_t *
FormulaParser_reduceStackByRule (Stack_t *stack, long rule);


#endif  /* !SWIG */

END_C_DECLS

/** @endcond doxygen-libsbml-internal */

#endif  /* FormulaParser_h */
```
