## Supplementary scripts for "A multi-scale *in silico* mouse model for insulin resistance and humanoid type 2 diabetes": FormulaTokenizer.h

```
/**
 * @cond doxygen-libsbml-internal
 *
 * @file    FormulaTokenizer.h
 * @brief   Tokenizes an SBML formula string
 * @author  Ben Bornstein
 *
 * $Id: FormulaTokenizer.h,v 1.8 2007/06/04 04:37:02 mhucka Exp $
 * $Source: /cvsroot/sbml/libsbml/src/math/FormulaTokenizer.h,v $
 *
 *<!---------------------------------------------------------------------------
 * This file is part of libSBML.  Please visit http://sbml.org for more
 * information about SBML, and the latest version of libSBML.
 *
 * Copyright 2005-2007 California Institute of Technology.
 * Copyright 2002-2005 California Institute of Technology and
 *                     Japan Science and Technology Corporation.
 * 
 * This library is free software; you can redistribute it and/or modify it
 * under the terms of the GNU Lesser General Public License as published by
 * the Free Software Foundation.  A copy of the license agreement is provided
 * in the file named "LICENSE.txt" included with this software distribution and
 * also available online as http://sbml.org/software/libsbml/license.html
 *----------------------------------------------------------------------- -->*/

#ifndef FormulaTokenizer_h
#define FormulaTokenizer_h


#include <sbml/common/extern.h>


BEGIN_C_DECLS


/**
 * A FormulaTokenizer maintains its own internal copy of the formula being
 * tokenized and the current position within the formula string.
 */
typedef struct
{
  char         *formula;
  unsigned int  pos;
} FormulaTokenizer_t;


/**
 * TT is short for TokenType.
 */
typedef enum
{
    TT_PLUS    = '+'
  , TT_MINUS   = '-'
  , TT_TIMES   = '*'
  , TT_DIVIDE  = '/'
  , TT_POWER   = '^'
  , TT_LPAREN  = '('
  , TT_RPAREN  = ')'
  , TT_COMMA   = ','
  , TT_END     = '\0'
  , TT_NAME    = 256
  , TT_INTEGER
  , TT_REAL
  , TT_REAL_E
  , TT_UNKNOWN
} TokenType_t;


/**
 * A token has a type and a value.  The value field is a union of different
 * types and the type to reference depends on the value of TokenType_t.
 *
 *   TokenType_t      Use value.XXX
 *   -----------      --------------
 *   TT_NAME          name
 *   TT_INTEGER       integer
 *   TT_REAL          real
 *   TT_REAL_E        real, exponent
 *   Anything else    ch
 *
 * If a real number was encoded using e-notation, TokenType will be
 * TT_REAL_E instead of TT_REAL. The field value.real will contain the
 * mantissa and a separate Token field will contain the exponent.  For
 * example, the token (t) for '1.2e3':
 *
 *   t.type     = TT_REAL_E
 *   t.value    = 1.2
 *   t.exponent = 3
 *
 * In the case of TT_UNKNOWN, value.ch will contain the unrecognized
 * character.  For TT_END, value.ch will contain '\\0'.  For all others, the
 * value.ch will contain the corresponding character.
 */
typedef struct
{
  TokenType_t type;

  union
  {
    char   ch;
    char   *name;
    long   integer;
    double real;
  } value;

  long exponent;

} Token_t;


/**
 * Creates a new FormulaTokenizer for the given formula string and returns
 * a pointer to it.
 */
LIBSBML_EXTERN
FormulaTokenizer_t *
FormulaTokenizer_createFromFormula (const char *formula);

/**
 * Frees the given FormulaTokenizer.
 */
LIBSBML_EXTERN
void
FormulaTokenizer_free (FormulaTokenizer_t *ft);

/**
 * @return the next token in the formula string.  If no more tokens are
 * available, the token type will be TT_END.
 */
LIBSBML_EXTERN
Token_t *
FormulaTokenizer_nextToken (FormulaTokenizer_t *ft);

/**
 * Creates a new Token and returns a point to it.
 */
LIBSBML_EXTERN
Token_t *
Token_create (void);

/**
 * Frees the given Token
 */
LIBSBML_EXTERN
void
Token_free (Token_t *t);

/**
 * @return the value of this Token as a (long) integer.  This function
 * should be called only when the Token's type is TT_INTEGER.  If the type
 * is TT_REAL or TT_REAL_E, the function will cope by truncating the
 * number's fractional part.
 */
long
Token_getInteger (const Token_t *t);

/**
 * @return the value of this Token as a real (double).  This function
 * should be called only when the Token's is a number (TT_REAL, TT_REAL_E
 * or TT_INTEGER).
 */
double
Token_getReal (const Token_t *t);

/**
 * Negates the value of this Token.  This operation is only valid if the
 * Token's type is TT_INTEGER, TT_REAL, or TT_REAL_E.
 */
void
Token_negateValue (Token_t *t);


END_C_DECLS


#endif  /** FormulaTokenizer_h **/

/** @endcond doxygen-libsbml-internal */
```
