## Supplementary scripts for "A multi-scale *in silico* mouse model for insulin resistance and humanoid type 2 diabetes": MathML.h

```
/**
 * @file    MathML.h
 * @brief   Utilities for reading and writing MathML to/from text strings.
 * @author  Ben Bornstein
 *
 * $Id: MathML.h,v 1.5 2007/07/06 06:52:57 mhucka Exp $
 * $Source: /cvsroot/sbml/libsbml/src/math/MathML.h,v $
 *
 *<!---------------------------------------------------------------------------
 * This file is part of libSBML.  Please visit http://sbml.org for more
 * information about SBML, and the latest version of libSBML.
 *
 * Copyright 2005-2007 California Institute of Technology.
 * Copyright 2002-2005 California Institute of Technology and
 *                     Japan Science and Technology Corporation.
 * 
 * This library is free software; you can redistribute it and/or modify it
 * under the terms of the GNU Lesser General Public License as published by
 * the Free Software Foundation.  A copy of the license agreement is provided
 * in the file named "LICENSE.txt" included with this software distribution and
 * also available online as http://sbml.org/software/libsbml/license.html
 *----------------------------------------------------------------------- -->*/

#ifndef MathML_h
#define MathML_h


#include <sbml/common/extern.h>
#include <sbml/common/sbmlfwd.h>


#ifdef __cplusplus

#include <limits>
#include <iomanip>
#include <string>
#include <sstream>

#include <cstdlib>

/** @cond doxygen-libsbml-internal */


class ASTNode;
class XMLInputStream;
class XMLOutputStream;


/**
 * Reads the MathML from the given XMLInputStream, constructs a corresponding
 * abstract syntax tree and returns a pointer to the root of the tree.
 */
LIBSBML_EXTERN
ASTNode*
readMathML (XMLInputStream& stream);

/**
 * Writes the given ASTNode (and its children) to the XMLOutputStream as
 * MathML.
 */
LIBSBML_EXTERN
void
writeMathML (const ASTNode* node, XMLOutputStream& stream);


/** @endcond doxygen-libsbml-internal */

#endif  /* __cplusplus */


BEGIN_C_DECLS


/**
 * Reads the MathML from the given XML string, constructs a corresponding
 * abstract syntax tree and returns a pointer to the root of the tree.
 */
LIBSBML_EXTERN
ASTNode_t *
readMathMLFromString (const char *xml);

/**
 * Writes the given ASTNode (and its children) to the XMLOutputStream as
 * MathML.  The string is owned by the caller and should be freed
 * (with free()) when no longer needed.
 */
LIBSBML_EXTERN
char *
writeMathMLToString (const ASTNode_t* node);


END_C_DECLS


#endif  /** MathML_h **/
```
