## Supplementary scripts for "A multi-scale *in silico* mouse model for insulin resistance and humanoid type 2 diabetes": Model.h

```
/**
 * @file    Model.h
 * @brief   Definition of Model.
 * @author  Ben Bornstein
 *
 * $Id: Model.h,v 1.58 2008/01/22 18:35:57 sarahkeating Exp $
 * $Source: /cvsroot/sbml/libsbml/src/sbml/Model.h,v $
 *
 *<!---------------------------------------------------------------------------
 * This file is part of libSBML.  Please visit http://sbml.org for more
 * information about SBML, and the latest version of libSBML.
 *
 * Copyright 2005-2007 California Institute of Technology.
 * Copyright 2002-2005 California Institute of Technology and
 *                     Japan Science and Technology Corporation.
 * 
 * This library is free software; you can redistribute it and/or modify it
 * under the terms of the GNU Lesser General Public License as published by
 * the Free Software Foundation.  A copy of the license agreement is provided
 * in the file named "LICENSE.txt" included with this software distribution
 * and also available online as http://sbml.org/software/libsbml/license.html
 *------------------------------------------------------------------------- -->
 *
 * @class Model
 * @brief LibSBML implementation of %SBML's Model construct.
 *
 * In an SBML model definition, a single object of class Model serves as
 * the overall container for the lists of the various model components.
 * All of the lists are optional, but if a given list container is present
 * within the model, the list must not be empty; that is, it must have
 * length one or more.  The following are the components and lists
 * permitted in different Levels and Versions of SBML as of this version
 * of libSBML (3.0):
 * <ul>
 * <li> In SBML Level 1, the components are: UnitDefinition, Compartment,
 * Species, Parameter, Rule, and Reaction.  Instances of the classes are
 * placed inside instances of classes ListOfUnitDefinitions,
 * ListOfCompartments, ListOfSpecies, ListOfParameters, ListOfRules, and
 * ListOfReactions.
 *
 * <li> In SBML Level 2 Version 1, the components are: FunctionDefinition,
 * UnitDefinition, Compartment, Species, Parameter, Rule, Reaction and
 * Event.  Instances of the classes are placed inside instances of classes
 * ListOfFunctionDefinitions, ListOfUnitDefinitions, ListOfCompartments,
 * ListOfSpecies, ListOfParameters, ListOfRules, ListOfReactions, and
 * ListOfEvents.
 *
 * <li> In SBML Level 2 Versions 2 and 3, the components are:
 * FunctionDefinition, UnitDefinition, CompartmentType, SpeciesType,
 * Compartment, Species, Parameter, InitialAssignment, Rule, Constraint,
 * Reaction and Event.  Instances of the classes are placed inside
 * instances of classes ListOfFunctionDefinitions, ListOfUnitDefinitions,
 * ListOfCompartmentTypes, ListOfSpeciesTypes, ListOfCompartments,
 * ListOfSpecies, ListOfParameters, ListOfInitialAssignments, ListOfRules,
 * ListOfConstraints, ListOfReactions, and ListOfEvents.
 * </ul>
 *
 * Although all the lists are optional, there are dependencies between SBML
 * components such that defining some components requires defining others.
 * An example is that defining a species requires defining a compartment,
 * and defining a reaction requires defining a species.  The dependencies
 * are explained in more detail in the SBML specifications.
 */

#ifndef Model_h
#define Model_h


#include <sbml/common/libsbml-config.h>
#include <sbml/common/extern.h>
#include <sbml/common/sbmlfwd.h>

#include <sbml/SBMLTypeCodes.h>


#ifdef __cplusplus


#include <string>

#include <sbml/FunctionDefinition.h>
#include <sbml/UnitDefinition.h>
#include <sbml/CompartmentType.h>
#include <sbml/SpeciesType.h>
#include <sbml/Compartment.h>
#include <sbml/Species.h>
#include <sbml/Parameter.h>
#include <sbml/InitialAssignment.h>
#include <sbml/Rule.h>
#include <sbml/Constraint.h>
#include <sbml/Reaction.h>
#include <sbml/Event.h>

#include <sbml/units/FormulaUnitsData.h>

#include <sbml/annotation/ModelHistory.h>


class SBMLVisitor;
class FormulaUnitsData;

#ifdef USE_LAYOUT
#include <sbml/layout/Layout.h>
#endif  /* USE_LAYOUT */


class LIBSBML_EXTERN Model : public SBase
{
public:

  /**
   * Creates a new Model, optionally with a given identifier and
   * name.
   *
   * @param id a string, the optional identifier of this Model
   * @param name a string, the optional name of this Model.
   *
   * @docnote The native C++ implementation of this method defines a
   * default argument value.  In the documentation generated for different
   * libSBML language bindings, you may or may not see corresponding
   * arguments in the method declarations.  For example, in Java, a default
   * argument is handled by declaring two separate methods, with one of
   * them having the argument and the other one lacking the argument.
   * However, the libSBML documentation will be @em identical for both
   * methods.  Consequently, if you are reading this and do not see an
   * argument even though one is described, please look for descriptions of
   * other variants of this method near where this one appears in the
   * documentation.
   */
  Model (const std::string& id = "", const std::string& name = "");


  /**
   * Destroys this Model.
   */
  virtual ~Model ();


  /**
  * Copy constructor; creates a (deep) copy of the given Model object.
  */
  Model(const Model& orig);


  /**
   * Assignment operator for Model.
   */
  Model& operator=(const Model& orig);


  /**
   * Accepts the given SBMLVisitor for this instance of Constraint.
   *
   * @param v the SBMLVisitor instance to be used.
   *
   * @return the result of calling <code>v.visit()</code>.
   */
  virtual bool accept (SBMLVisitor& v) const;


  /**
   * Creates and returns a deep copy of this Model object.
   * 
   * @return a (deep) copy of this Model.
   */
  virtual SBase* clone () const;


  /**
   * Returns the ModelHistory of this Model.
   * 
   * @return ModelHistory of this Model.
   */
  ModelHistory* getModelHistory() const;


  /**
   * Returns the ModelHistory of this Model.
   * 
   * @return ModelHistory of this Model.
   */
  ModelHistory* getModelHistory();


  /**
   * Predicate returning @c true or @c false depending on whether this
   * Model's ModelHistory has been set.
   * 
   * @return @c true if the ModelHistory of this Model
   * has been set, @c false otherwise.
   */
  bool isSetModelHistory();


  /**
   * Sets the ModelHistory of this Model.
   * 
   * @param history ModelHistory of this Model.
   */
  void setModelHistory(ModelHistory * history);


  /**
   * Unsets the ModelHistory of this Model.
   */
  void unsetModelHistory();


  /**
   * Adds a copy of the given FunctionDefinition object to this Model.
   *
   * @param fd the FunctionDefinition to add
   */
  void addFunctionDefinition (const FunctionDefinition* fd);


  /**
   * Adds a copy of the given UnitDefinition object to this Model.
   *
   * @param ud the UnitDefinition object to add
   */
  void addUnitDefinition (const UnitDefinition* ud);


  /**
   * Adds a copy of the given CompartmentType object to this Model.
   *
   * @param ct the CompartmentType object to add
   */
  void addCompartmentType (const CompartmentType* ct);


  /**
   * Adds a copy of the given SpeciesType object to this Model.
   *
   * @param st the SpeciesType object to add
   */
  void addSpeciesType (const SpeciesType* st);


  /**
   * Adds a copy of the given Compartment object to this Model.
   *
   * @param c the Compartment object to add
   */
  void addCompartment (const Compartment* c);


  /**
   * Adds a copy of the given Species object to this Model.
   *
   * @param s the Species object to add
   */
  void addSpecies (const Species* s);


  /**
   * Adds a copy of the given Parameter object to this Model.
   *
   * @param p the Parameter object to add
   */
  void addParameter (const Parameter* p);


  /**
   * Adds a copy of the given InitialAssignment object to this Model.
   *
   * @param ia the InitialAssignment object to add
   */
  void addInitialAssignment (const InitialAssignment* ia);


  /**
   * Adds a copy of the given Rule object to this Model.
   *
   * @param r the Rule object to add
   */
  void addRule (const Rule* r);


  /**
   * Adds a copy of the given Constraint object to this Model.
   *
   * @param c the Constraint object to add
   */
  void addConstraint (const Constraint* c);


  /**
   * Adds a copy of the given Reaction object to this Model.
   *
   * @param r the Reaction object to add
   */
  void addReaction (const Reaction* r);


  /**
   * Adds a copy of the given Event object to this Model.
   *
   * @param e the Event object to add
   */
  void addEvent (const Event* e);


  /**
   * Creates a new FunctionDefinition inside this Model and returns it.
   *
   * @return the FunctionDefinition object created
   */
  FunctionDefinition* createFunctionDefinition ();


  /**
   * Creates a new UnitDefinition inside this Model and returns it.
   *
   * @return the UnitDefinition object created
   */
  UnitDefinition* createUnitDefinition ();


  /**
   * Creates a new Unit object within the last UnitDefinition object
   * created in this model and returns a pointer to it.
   *
   * The mechanism by which the UnitDefinition was created is not
   * significant.  If a UnitDefinition object does not exist in this model,
   * a new Unit is @em not created and NULL is returned instead.
   *
   * @return the Unit object created
   */
  Unit* createUnit ();


  /**
   * Creates a new CompartmentType inside this Model and returns it.
   *
   * @return the CompartmentType object created
   */
  CompartmentType* createCompartmentType ();


  /**
   * Creates a new SpeciesType inside this Model and returns it.
   *
   * @return the SpeciesType object created
   */
  SpeciesType* createSpeciesType ();


  /**
   * Creates a new Compartment inside this Model and returns it.
   *
   * @return the Compartment object created
   */
  Compartment* createCompartment ();


  /**
   * Creates a new Species inside this Model and returns it.
   *
   * @return the Species object created
   */
  Species* createSpecies ();


  /**
   * Creates a new Parameter inside this Model and returns it.
   *
   * @return the Parameter object created
   */
  Parameter* createParameter ();


  /**
   * Creates a new InitialAssignment inside this Model and returns it.
   *
   * @return the InitialAssignment object created
   */
  InitialAssignment* createInitialAssignment ();


  /**
   * Creates a new AlgebraicRule inside this Model and returns it.
   *
   * @return the AlgebraicRule object created
   */
  AlgebraicRule* createAlgebraicRule ();


  /**
   * Creates a new AssignmentRule inside this Model and returns it.
   *
   * @return the AssignmentRule object created
   */
  AssignmentRule* createAssignmentRule ();


  /**
   * Creates a new RateRule inside this Model and returns it.
   *
   * @return the RateRule object created
   */
  RateRule* createRateRule ();


  /**
   * Creates a new Constraint inside this Model and returns it.
   *
   * @return the Constraint object created
   */
  Constraint* createConstraint ();


  /**
   * Creates a new Reaction inside this Model and returns it.
   *
   * @return the Reaction object created
   */
  Reaction* createReaction ();


  /**
   * Creates a new SpeciesReference object for a reactant inside the last
   * Reaction object in this Model, and returns a pointer to it.
   *
   * The mechanism by which the last Reaction object was created and added
   * to this Model is not significant.  It could have been created in a
   * variety of ways, for example using createReaction().  If a Reaction
   * does not exist for this model, a new SpeciesReference is @em not
   * created and NULL is returned instead.
   *
   * @return the SpeciesReference object created
   */
  SpeciesReference* createReactant ();


  /**
   * Creates a new SpeciesReference object for a product inside the last
   * Reaction object in this Model, and returns a pointer to it.
   *
   * The mechanism by which the last Reaction object was created and added
   * to this Model is not significant.  It could have been created in a
   * variety of ways, for example using createReaction().  If a Reaction
   * does not exist for this model, a new SpeciesReference is @em not
   * created and NULL is returned instead.
   *
   * @return the SpeciesReference object created
   */
  SpeciesReference* createProduct ();


  /**
   * Creates a new ModifierSpeciesReference object for a modifier species
   * inside the last Reaction object in this Model, and returns a pointer
   * to it.
   *
   * The mechanism by which the last Reaction object was created and added
   * to this Model is not significant.  It could have been created in a
   * variety of ways, for example using createReaction().  If a Reaction
   * does not exist for this model, a new ModifierSpeciesReference is @em
   * not created and NULL is returned instead.
   *
   * @return the SpeciesReference object created
   */
  ModifierSpeciesReference* createModifier ();


  /**
   * Creates a new KineticLaw inside the last Reaction object created in
   * this Model, and returns a pointer to it.
   *
   * The mechanism by which the last Reaction object was created and added
   * to this Model is not significant.  It could have been created in a
   * variety of ways, for example using createReaction().  If a Reaction
   * does not exist for this model, or a Reaction exists but already has a
   * KineticLaw, a new KineticLaw is @em not created and NULL is returned
   * instead.
   *
   * @return the KineticLaw object created
   */
  KineticLaw* createKineticLaw ();


  /**
   * Creates a new local Parameter inside the KineticLaw object of the last
   * Reaction created inside this Model, and returns a pointer to it.
   *
   * The last KineticLaw object in this Model could have been created in a
   * variety of ways.  For example, it could have been added using
   * createKineticLaw(), or it could be the result of using
   * Reaction::createKineticLaw() on the Reaction object created by a
   * createReaction().  If a Reaction does not exist for this model, or the
   * last Reaction does not contain a KineticLaw object, a new Parameter is
   * @em not created and NULL is returned instead.
   *
   * @return the Parameter object created
   */
  Parameter* createKineticLawParameter ();


  /**
   * Creates a new Event inside this Model and returns it.
   *
   * @return the Event object created
   */
  Event* createEvent ();


  /**
   * Creates a new EventAssignment inside the last Event object created in
   * this Model, and returns a pointer to it.
   *
   * The mechanism by which the last Event object in this model was created
   * is not significant.  It could have been created in a variety of ways,
   * for example by using createEvent().  If no Event object exists in this
   * Model object, a new EventAssignment is @em not created and NULL is
   * returned instead.
   *
   * @return the EventAssignment object created
   */
  EventAssignment* createEventAssignment ();


  /**
   * Sets the value of the "annotation" subelement of this SBML object to a
   * copy of @p annotation.
   *
   * Any existing content of the "annotation" subelement is discarded.
   * Unless you have taken steps to first copy and reconstitute any
   * existing annotations into the @p annotation that is about to be
   * assigned, it is likely that performing such wholesale replacement is
   * unfriendly towards other software applications whose annotations are
   * discarded.  An alternative may be to use appendAnnotation().
   *
   * @param annotation an XML structure that is to be used as the content
   * of the "annotation" subelement of this object
   *
   * @see appendAnnotation(const XMLNode* annotation)
   */
  virtual void setAnnotation (const XMLNode* annotation);


  /**
   * Sets the value of the "annotation" subelement of this SBML object to a
   * copy of @p annotation.
   *
   * Any existing content of the "annotation" subelement is discarded.
   * Unless you have taken steps to first copy and reconstitute any
   * existing annotations into the @p annotation that is about to be
   * assigned, it is likely that performing such wholesale replacement is
   * unfriendly towards other software applications whose annotations are
   * discarded.  An alternative may be to use appendAnnotation().
   *
   * @param annotation an XML string that is to be used as the content
   * of the "annotation" subelement of this object
   *
   * @see appendAnnotation(const std::string& annotation)
   */
  virtual void setAnnotation (const std::string& annotation);


  /**
   * Appends annotation content to any existing content in the "annotation"
   * subelement of this object.
   *
   * The content in @p annotation is copied.  Unlike setAnnotation(), this
   * method allows other annotations to be preserved when an application
   * adds its own data.
   *
   * @param annotation an XML structure that is to be copied and appended
   * to the content of the "annotation" subelement of this object
   *
   * @see setAnnotation(const XMLNode* annotation)
   */
  virtual void appendAnnotation (const XMLNode* annotation);


  /**
   * Appends annotation content to any existing content in the "annotation"
   * subelement of this object.
   *
   * The content in @p annotation is copied.  Unlike setAnnotation(), this 
   * method allows other annotations to be preserved when an application
   * adds its own data.
   *
   * @param annotation an XML string that is to be copied and appended
   * to the content of the "annotation" subelement of this object
   *
   * @see setAnnotation(const std::string& annotation)
   */
  virtual void appendAnnotation (const std::string& annotation);


  /**
   * Get the ListOfFunctionDefinitions object in this Model.
   * 
   * @return the list of FunctionDefinitions for this Model.
   */
  const ListOfFunctionDefinitions* getListOfFunctionDefinitions () const;


  /**
   * Get the ListOfFunctionDefinitions object in this Model.
   * 
   * @return the list of FunctionDefinitions for this Model.
   */
  ListOfFunctionDefinitions* getListOfFunctionDefinitions ();


  /**
   * Get the ListOfUnitDefinitions object in this Model.
   * 
   * @return the list of UnitDefinitions for this Model.
   */
  const ListOfUnitDefinitions* getListOfUnitDefinitions () const;


  /**
   * Get the ListOfUnitDefinitions object in this Model.
   * 
   * @return the list of UnitDefinitions for this Model.
   */
  ListOfUnitDefinitions* getListOfUnitDefinitions ();


  /**
   * Get the ListOfCompartmentTypes object in this Model.
   * 
   * @return the list of CompartmentTypes for this Model.
   */
  const ListOfCompartmentTypes* getListOfCompartmentTypes () const;


  /**
   * Get the ListOfCompartmentTypes object in this Model.
   * 
   * @return the list of CompartmentTypes for this Model.
   */
  ListOfCompartmentTypes* getListOfCompartmentTypes ();


  /**
   * Get the ListOfSpeciesTypes object in this Model.
   * 
   * @return the list of SpeciesTypes for this Model.
   */
  const ListOfSpeciesTypes* getListOfSpeciesTypes () const;


  /**
   * Get the ListOfSpeciesTypes object in this Model.
   * 
   * @return the list of SpeciesTypes for this Model.
   */
  ListOfSpeciesTypes* getListOfSpeciesTypes ();


  /**
   * Get the ListOfCompartments object in this Model.
   * 
   * @return the list of Compartments for this Model.
   */
  const ListOfCompartments* getListOfCompartments () const;


  /**
   * Get the ListOfCompartments object in this Model.
   * 
   * @return the list of Compartments for this Model.
   */
  ListOfCompartments* getListOfCompartments ();


  /**
   * Get the ListOfSpecies object in this Model.
   * 
   * @return the list of Species for this Model.
   */
  const ListOfSpecies* getListOfSpecies () const;


  /**
   * Get the ListOfSpecies object in this Model.
   * 
   * @return the list of Species for this Model.
   */
  ListOfSpecies* getListOfSpecies ();


  /**
   * Get the ListOfParameters object in this Model.
   * 
   * @return the list of Parameters for this Model.
   */
  const ListOfParameters* getListOfParameters () const;


  /**
   * Get the ListOfParameters object in this Model.
   * 
   * @return the list of Parameters for this Model.
   */
  ListOfParameters* getListOfParameters ();


  /**
   * Get the ListOfInitialAssignments object in this Model.
   * 
   * @return the list of InitialAssignments for this Model.
   */
  const ListOfInitialAssignments* getListOfInitialAssignments () const;


  /**
   * Get the ListOfInitialAssignments object in this Model.
   * 
   * @return the list of InitialAssignment for this Model.
   */
  ListOfInitialAssignments* getListOfInitialAssignments ();


  /**
   * Get the ListOfRules object in this Model.
   * 
   * @return the list of Rules for this Model.
   */
  const ListOfRules* getListOfRules () const;


  /**
   * Get the ListOfRules object in this Model.
   * 
   * @return the list of Rules for this Model.
   */
  ListOfRules* getListOfRules ();


  /**
   * Get the ListOfConstraints object in this Model.
   * 
   * @return the list of Constraints for this Model.
   */
  const ListOfConstraints* getListOfConstraints () const;


  /**
   * Get the ListOfConstraints object in this Model.
   * 
   * @return the list of Constraints for this Model.
   */
  ListOfConstraints* getListOfConstraints ();


  /**
   * Get the ListOfReactions object in this Model.
   * 
   * @return the list of Reactions for this Model.
   */
  const ListOfReactions* getListOfReactions () const;


  /**
   * Get the ListOfReactions object in this Model.
   * 
   * @return the list of Reactions for this Model.
   */
  ListOfReactions* getListOfReactions ();


  /**
   * Get the ListOfEvents object in this Model.
   * 
   * @return the list of Events for this Model.
   */
  const ListOfEvents* getListOfEvents () const;


  /**
   * Get the ListOfEvents object in this Model.
   * 
   * @return the list of Events for this Model.
   */
  ListOfEvents* getListOfEvents ();


  /**
   * Get the nth FunctionDefinitions object in this Model.
   * 
   * @return the nth FunctionDefinition of this Model.
   */
  const FunctionDefinition* getFunctionDefinition (unsigned int n) const;


  /**
   * Get the nth FunctionDefinitions object in this Model.
   * 
   * @return the nth FunctionDefinition of this Model.
   */
  FunctionDefinition* getFunctionDefinition (unsigned int n);


  /**
   * Get a FunctionDefinition object based on its identifier.
   * 
   * @return the FunctionDefinition in this Model with the identifier @p
   * sid or NULL if no such FunctionDefinition exists.
   */
  const FunctionDefinition*
  getFunctionDefinition (const std::string& sid) const;


  /**
   * Get a FunctionDefinition object based on its identifier.
   * 
   * @return the FunctionDefinition in this Model with the identifier @p
   * sid or NULL if no such FunctionDefinition exists.
   */
  FunctionDefinition* getFunctionDefinition (const std::string& sid);


  /**
   * Get the nth UnitDefinition object in this Model.
   * 
   * @return the nth UnitDefinition of this Model.
   */
  const UnitDefinition* getUnitDefinition (unsigned int n) const;


  /**
   * Get the nth UnitDefinition object in this Model.
   * 
   * @return the nth UnitDefinition of this Model.
   */
  UnitDefinition* getUnitDefinition (unsigned int n);


  /**
   * Get a UnitDefinition based on its identifier.
   * 
   * @return the UnitDefinition in this Model with the identifier @p sid or
   * NULL if no such UnitDefinition exists.
   */
  const UnitDefinition* getUnitDefinition (const std::string& sid) const;


  /**
   * Get a UnitDefinition based on its identifier.
   * 
   * @return the UnitDefinition in this Model with the identifier @p sid or
   * NULL if no such UnitDefinition exists.
   */
  UnitDefinition* getUnitDefinition (const std::string& sid);


  /**
   * Get the nth CompartmentType object in this Model.
   * 
   * @return the nth CompartmentType of this Model.
   */
  const CompartmentType* getCompartmentType (unsigned int n) const;


  /**
   * Get the nth CompartmentType object in this Model.
   * 
   * @return the nth CompartmentType of this Model.
   */
  CompartmentType* getCompartmentType (unsigned int n);


  /**
   * Get a CompartmentType object based on its identifier.
   * 
   * @return the CompartmentType in this Model with the identifier @p sid
   * or NULL if no such CompartmentType exists.
   */
  const CompartmentType* getCompartmentType (const std::string& sid) const;


  /**
   * Get a CompartmentType object based on its identifier.
   * 
   * @return the CompartmentType in this Model with the identifier @p sid
   * or NULL if no such CompartmentType exists.
   */
  CompartmentType* getCompartmentType (const std::string& sid);


  /**
   * Get the nth SpeciesType object in this Model.
   * 
   * @return the nth SpeciesType of this Model.
   */
  const SpeciesType* getSpeciesType (unsigned int n) const;


  /**
   * Get the nth SpeciesType object in this Model.
   * 
   * @return the nth SpeciesType of this Model.
   */
  SpeciesType* getSpeciesType (unsigned int n);


  /**
   * Get a SpeciesType object based on its identifier.
   * 
   * @return the SpeciesType in this Model with the identifier @p sid or
   * NULL if no such SpeciesType exists.
   */
  const SpeciesType* getSpeciesType (const std::string& sid) const;


  /**
   * Get a SpeciesType object based on its identifier.
   * 
   * @return the SpeciesType in this Model with the identifier @p sid or
   * NULL if no such SpeciesType exists.
   */
  SpeciesType* getSpeciesType (const std::string& sid);


  /**
   * Get the nth Compartment object in this Model.
   * 
   * @return the nth Compartment of this Model.
   */
  const Compartment* getCompartment (unsigned int n) const;


  /**
   * Get the nth Compartment object in this Model.
   * 
   * @return the nth Compartment of this Model.
   */
  Compartment* getCompartment (unsigned int n);


  /**
   * Get a Compartment object based on its identifier.
   * 
   * @return the Compartment in this Model with the identifier @p sid or
   * NULL if no such Compartment exists.
   */
  const Compartment* getCompartment (const std::string& sid) const;


  /**
   * Get a Compartment object based on its identifier.
   * 
   * @return the Compartment in this Model with the identifier @p sid or
   * NULL if no such Compartment exists.
   */
  Compartment* getCompartment (const std::string& sid);


  /**
   * Get the nth Species object in this Model.
   * 
   * @return the nth Species of this Model.
   */
  const Species* getSpecies (unsigned int n) const;


  /**
   * Get the nth Species object in this Model.
   * 
   * @return the nth Species of this Model.
   */
  Species* getSpecies (unsigned int n);


  /**
   * Get a Species object based on its identifier.
   * 
   * @return the Species in this Model with the identifier @p sid or NULL
   * if no such Species exists.
   */
  const Species* getSpecies (const std::string& sid) const;


  /**
   * Get a Species object based on its identifier.
   * 
   * @return the Species in this Model with the identifier @p sid or NULL
   * if no such Species exists.
   */
  Species* getSpecies (const std::string& sid);


  /**
   * Get the nth Parameter object in this Model.
   * 
   * @return the nth Parameter of this Model.
   */
  const Parameter* getParameter (unsigned int n) const;


  /**
   * Get the nth Parameter object in this Model.
   * 
   * @return the nth Parameter of this Model.
   */
  Parameter* getParameter (unsigned int n);


  /**
   * Get a Parameter object based on its identifier.
   * 
   * @return the Parameter in this Model with the identifier @p sid or NULL
   * if no such Parameter exists.
   */
  const Parameter* getParameter (const std::string& sid) const;


  /**
   * Get a Parameter object based on its identifier.
   * 
   * @return the Parameter in this Model with the identifier @p sid or NULL
   * if no such Parameter exists.
   */
  Parameter* getParameter (const std::string& sid);


  /**
   * Get the nth InitialAssignment object in this Model.
   * 
   * @return the nth InitialAssignment of this Model.
   */
  const InitialAssignment* getInitialAssignment (unsigned int n) const;


  /**
   * Get the nth InitialAssignment object in this Model.
   * 
   * @return the nth InitialAssignment of this Model.
   */
  InitialAssignment* getInitialAssignment (unsigned int n);


  /**
   * Get an InitialAssignment object based on the symbol to which it
   * assigns a value.
   * 
   * @return the InitialAssignment in this Model with the given "symbol"
   * attribute value or NULL if no such InitialAssignment exists.
   */
  const InitialAssignment*
  getInitialAssignment (const std::string& symbol) const;


  /**
   * Get an InitialAssignment object based on the symbol to which it
   * assigns a value.
   * 
   * @return the InitialAssignment in this Model with the given "symbol"
   * attribute value or NULL if no such InitialAssignment exists.
   */
  InitialAssignment* getInitialAssignment (const std::string& symbol);


  /**
   * Get the nth Rule object in this Model.
   * 
   * @return the nth Rule of this Model.
   */
  const Rule* getRule (unsigned int n) const;


  /**
   * Get the nth Rule object in this Model.
   * 
   * @return the nth Rule of this Model.
   */
  Rule* getRule (unsigned int n);


  /**
   * Get a Rule object based on the variable to which it assigns a value.
   * 
   * @return the Rule in this Model with the given "variable" attribute
   * value or NULL if no such Rule exists.
   */
  const Rule* getRule (const std::string& variable) const;


  /**
   * Get a Rule object based on the variable to which it assigns a value.
   * 
   * @return the Rule in this Model with the given "variable" attribute
   * value or NULL if no such Rule exists.
   */
  Rule* getRule (const std::string& variable);


  /**
   * Get the nth Constraint object in this Model.
   * 
   * @return the nth Constraint of this Model.
   */
  const Constraint* getConstraint (unsigned int n) const;


  /**
   * Get the nth Constraint object in this Model.
   * 
   * @return the nth Constraint of this Model.
   */
  Constraint* getConstraint (unsigned int n);


  /**
   * Get the nth Reaction object in this Model.
   * 
   * @return the nth Reaction of this Model.
   */
  const Reaction* getReaction (unsigned int n) const;


  /**
   * Get the nth Reaction object in this Model.
   * 
   * @return the nth Reaction of this Model.
   */
  Reaction* getReaction (unsigned int n);


  /**
   * Get a Reaction object based on its identifier.
   * 
   * @return the Reaction in this Model with the identifier @p sid or NULL
   * if no such Reaction exists.
   */
  const Reaction* getReaction (const std::string& sid) const;


  /**
   * Get a Reaction object based on its identifier.
   * 
   * @return the Reaction in this Model with the identifier @p sid or NULL
   * if no such Reaction exists.
   */
  Reaction* getReaction (const std::string& sid);


  /**
   * Get the nth Event object in this Model.
   * 
   * @return the nth Event of this Model.
   */
  const Event* getEvent (unsigned int n) const;


  /**
   * Get the nth Event object in this Model.
   * 
   * @return the nth Event of this Model.
   */
  Event* getEvent (unsigned int n);


  /**
   * Get an Event object based on its identifier.
   * 
   * @return the Event in this Model with the identifier @p sid or NULL if
   * no such Event exists.
   */
  const Event* getEvent (const std::string& sid) const;


  /**
   * Get an Event object based on its identifier.
   * 
   * @return the Event in this Model with the identifier @p sid or NULL if
   * no such Event exists.
   */
  Event* getEvent (const std::string& sid);


  /**
   * Get the number of FunctionDefinition objects in this Model.
   * 
   * @return the number of FunctionDefinitions in this Model.
   */
  unsigned int getNumFunctionDefinitions () const;


  /**
   * Get the number of UnitDefinition objects in this Model.
   * 
   * @return the number of UnitDefinitions in this Model.
   */
  unsigned int getNumUnitDefinitions () const;


  /**
   * Get the number of CompartmentType objects in this Model.
   * 
   * @return the number of CompartmentTypes in this Model.
   */
  unsigned int getNumCompartmentTypes () const;


  /**
   * Get the number of SpeciesType objects in this Model.
   * 
   * @return the number of SpeciesTypes in this Model.
   */
  unsigned int getNumSpeciesTypes () const;


  /**
   * Get the number of Compartment objects in this Model.
   * 
   * @return the number of Compartments in this Model.
   */
  unsigned int getNumCompartments () const;


  /**
   * Get the number of Specie objects in this Model.
   * 
   * @return the number of Species in this Model.
   */
  unsigned int getNumSpecies () const;


  /**
   * Get the number of Species in this Model having their
   * "boundaryCondition" attribute value set to @c true.
   *
   * @return the number of Species in this Model with boundaryCondition set
   * to true.
   */
  unsigned int getNumSpeciesWithBoundaryCondition () const;


  /**
   * Get the number of Parameter objects in this Model.
   * 
   * @return the number of Parameters in this Model.  Parameters defined in
   * KineticLaws are not included.
   */
  unsigned int getNumParameters () const;


  /**
   * Get the number of InitialAssignment objects in this Model.
   * 
   * @return the number of InitialAssignments in this Model.
   */
  unsigned int getNumInitialAssignments () const;


  /**
   * Get the number of Rule objects in this Model.
   * 
   * @return the number of Rules in this Model.
   */
  unsigned int getNumRules () const;


  /**
   * Get the number of Constraint objects in this Model.
   * 
   * @return the number of Constraints in this Model.
   */
  unsigned int getNumConstraints () const;


  /**
   * Get the number of Reaction objects in this Model.
   * 
   * @return the number of Reactions in this Model.
   */
  unsigned int getNumReactions () const;


  /**
   * Get the number of Event objects in this Model.
   * 
   * @return the number of Events in this Model.
   */
  unsigned int getNumEvents () const;


  /**
   * Converts the model to a from SBML Level 2 to Level 1.
   *
   * Most of the necessary changes occur during the various
   * writeAttributes() methods, however there are some difference between
   * L1 and L2 that require the underlying Model to be changed.
   */
  void convertToL1 ();


  /**
   * Converts the model to a from SBML Level 1 to Level 2.
   *
   * Most of the necessary changes occur during the various
   * writeAttributes() methods, however there are some difference between
   * L1 and L2 that require the underlying Model to be changed.
   */
  void convertToL2 ();


  /**
   * Predicate returning @c true or @c false depending on whether the
   * given ASTNode is a boolean.
   *
   * Often times, this question can be answered with the ASTNode's own
   * isBoolean() method, but if the AST is an expression that calls a
   * function defined in the Model's ListOfFunctionDefinitions, the model
   * is needed for lookup context.
   * 
   * @return true if the given ASTNode is a boolean.
   */
  bool isBoolean (const ASTNode* node) const;


  /**
   * Sets the parent SBMLDocument of this SBML object.
   *
   * @param d the SBMLDocument object to set
   */
  virtual void setSBMLDocument (SBMLDocument* d);


  /**
   * Returns the libSBML type code for this %SBML object.
   * 
   * @return the #SBMLTypeCode_t value of this object or SBML_UNKNOWN
   * (default).
   *
   * @see getElementName()
   */
  virtual SBMLTypeCode_t getTypeCode () const;


  /**
   * Returns the XML element name of this object, which for Model, is
   * always @c "model".
   * 
   * @return the name of this element, i.e., @c "model".
   */
  virtual const std::string& getElementName () const;


  /** @cond doxygen-libsbml-internal */

  /**
   * @return the ordinal position of the element with respect to its
   * siblings or -1 (default) to indicate the position is not significant.
   */
  virtual int getElementPosition () const;


  /**
   * Subclasses should override this method to write out their contained
   * SBML objects as XML elements.  Be sure to call your parents
   * implementation of this method as well.
   */
  virtual void writeElements (XMLOutputStream& stream) const;

  /** @endcond doxygen-libsbml-internal */


#ifdef USE_LAYOUT

  /**
   * Returns the ListOf Layouts for this Model.
   */
  const ListOfLayouts* getListOfLayouts () const;


  /**
   * Returns the ListOf Layouts for this Model.
   */
  ListOfLayouts* getListOfLayouts ();


  /**
   * Returns the layout object that belongs to the given index. If the
   * index is invalid, NULL is returned.
   */
  const Layout* getLayout (unsigned int index) const;


  /**
   * Returns the layout object that belongs to the given index. If the
   * index is invalid, NULL is returned.
   */
  Layout* getLayout (unsigned int index);


  /**
   * Adds a copy of the layout object to the list of layouts.
   */ 
  void addLayout (const Layout* layout);


  /**
   * Creates a new layout object and adds it to the list of layout objects
   * and returns it.
   */
  Layout* createLayout();

#endif  /* USE_LAYOUT */  

  /** @cond doxygen-libsbml-internal */

  /**
   * Populates the list of FormulaDataUnits with the units derived 
   * for the model. The list contains elements of class
   * FormulaUnitsData. 
   *
   * The first element of the list refers to the default units
   * of 'substance per time' derived from the model and has the
   * unitReferenceId 'subs_per_time'. This facilitates the comparison of units
   * derived from mathematical formula with the expected units.
   * 
   * The next elements of the list record the units of the 
   * compartments and species established from either explicitly
   * declared or default units.
   *
   * The next elements record the units of any parameters.
   *
   * Subsequent elements of the list record the units derived for
   * each mathematical expression encountered within the model.
   *
   * @note This function is utilised by the Unit Consistency Validator.
   * The List is populated prior to running the validation and thus
   * the consistency of units can be checked by accessing the members
   * of the list and comparing the appropriate data.
   */
  void populateListFormulaUnitsData();


  /**
   * Adds a copy of the given FormulaUnitsData object to this Model.
   *
   * @param fud the FormulaUnitsData to add
   */
  void addFormulaUnitsData (const FormulaUnitsData* fud);


  /**
   * Creates a new FormulaUnitsData inside this Model and returns it.
   *
   * @return the FormulaUnitsData object created
   */
  FormulaUnitsData* createFormulaUnitsData ();


  /**
   * Get the nth FormulaUnitsData object in this Model.
   * 
   * @return the nth FormulaUnitsData of this Model.
   */
  const FormulaUnitsData* getFormulaUnitsData (unsigned int n) const;


  /**
   * Get the nth FormulaUnitsData object in this Model.
   * 
   * @return the nth FormulaUnitsData of this Model.
   */
  FormulaUnitsData* getFormulaUnitsData (unsigned int n);


  /**
   * Get a FormulaUnitsData object based on its unitReferenceId and typecode.
   * 
   * @return the FormulaUnitsData in this Model with the unitReferenceId @p sid 
   * and the SBMLTypeCode_t @p typecode or NULL
   * if no such FormulaUnitsData exists.
   *
   * @note The SBMLTypecode_t parameter is necessary as the unitReferenceId
   * of the FormulaUnitsData need not be unique. For example if a Species
   * with id 's' is assigned by an AssignmentRule there will be two 
   * elements of the FormulaUnitsData List with the unitReferenceId 's'; 
   * one with
   * typecode 'SBML_SPECIES' referring to the units related to the species, 
   * the other with typecode 'SBML_ASSIGNMENT_RULE' referring to the units
   * derived from the math element of the AssignmentRule.
   */
  const FormulaUnitsData* 
  getFormulaUnitsData (const std::string& sid, SBMLTypeCode_t typecode) const;


  /**
   * Get a FormulaUnitsData object based on its unitReferenceId and typecode.
   * 
   * @return the FormulaUnitsData in this Model with the unitReferenceId @p sid 
   * and the SBMLTypeCode_t @p typecode or NULL
   * if no such FormulaUnitsData exists.
   *
   * @note The SBMLTypecode_t parameter is necessary as the unitReferenceId
   * of the FormulaUnitsData need not be unique. For example if a Species
   * with id 's' is assigned by an AssignmentRule there will be two 
   * elements of the FormulaUnitsData List with the unitReferenceId 's'; 
   * one with
   * typecode 'SBML_SPECIES' referring to the units related to the species, 
   * the other with typecode 'SBML_ASSIGNMENT_RULE' referring to the units
   * derived from the math element of the AssignmentRule.
   */
  FormulaUnitsData* 
  getFormulaUnitsData(const std::string& sid, SBMLTypeCode_t);


  /**
   * Get the number of FormulaUnitsData objects in this Model.
   * 
   * @return the number of FormulaUnitsData in this Model.
   */
  unsigned int getNumFormulaUnitsData () const;


  /**
   * Get the list of FormulaUnitsData object in this Model.
   * 
   * @return the list of FormulaUnitsData for this Model.
   */
  List* getListFormulaUnitsData ();


  /**
   * Get the list of FormulaUnitsData object in this Model.
   * 
   * @return the list of FormulaUnitsData for this Model.
   */
  const List* getListFormulaUnitsData () const;


  /**
   * Predicate returning @c true or @c false depending on whether 
   * the list of FormulaUnitsData has been populated.
   * 
   * @return @c true if the list of FormulaUnitsData has been populated, 
   * @c false otherwise.
   */
  bool isPopulatedListFormulaUnitsData();

  /** @endcond doxygen-libsbml-internal */


protected:
  /** @cond doxygen-libsbml-internal */

  /**
   * Subclasses should override this method to read (and store) XHTML,
   * MathML, etc. directly from the XMLInputStream.
   *
   * @return true if the subclass read from the stream, false otherwise.
   */
  virtual bool readOtherXML (XMLInputStream& stream);


  /**
   * @return the SBML object corresponding to next XMLToken in the
   * XMLInputStream or NULL if the token was not recognized.
   */
  virtual SBase* createObject (XMLInputStream& stream);


  /**
   * Subclasses should override this method to read values from the given
   * XMLAttributes set into their specific fields.  Be sure to call your
   * parents implementation of this method as well.
   */
  virtual void readAttributes (const XMLAttributes& attributes);


  /**
   * Subclasses should override this method to write their XML attributes
   * to the XMLOutputStream.  Be sure to call your parents implementation
   * of this method as well.
   */
  virtual void writeAttributes (XMLOutputStream& stream) const;

  /**
   * Synchronizes the annotation of this SBML object.
   *
   * Annotation element (XMLNode* mAnnotation) is synchronized with the
   * current CVTerm objects (List* mCVTerm), ModelHistory object 
   * (ModelHistory* mHistory) and ListOfLayouts object (ListOfLayouts mLayouts).
   * Currently, this method is called in getAnnotation, isSetAnnotation,
   * and writeElements methods.
   */
  virtual void syncAnnotation();

  ModelHistory*   mHistory;


  ListOfFunctionDefinitions  mFunctionDefinitions;
  ListOfUnitDefinitions      mUnitDefinitions;
  ListOfCompartmentTypes     mCompartmentTypes;
  ListOfSpeciesTypes         mSpeciesTypes;
  ListOfCompartments         mCompartments;
  ListOfSpecies              mSpecies;
  ListOfParameters           mParameters;
  ListOfInitialAssignments   mInitialAssignments;
  ListOfRules                mRules;
  ListOfConstraints          mConstraints;
  ListOfReactions            mReactions;
  ListOfEvents               mEvents;

  List *      mFormulaUnitsData;


#ifdef USE_LAYOUT
  ListOfLayouts mLayouts;
#endif  /* USE_LAYOUT */

  /** @endcond doxygen-libsbml-internal */
};


#endif  /* __cplusplus */


#ifndef SWIG

BEGIN_C_DECLS

/*-----------------------------------------------------------------------------
 * See the .cpp file for the documentation of the following functions.
 *---------------------------------------------------------------------------*/


LIBSBML_EXTERN
Model_t *
Model_create (void);


LIBSBML_EXTERN
Model_t *
Model_createWith (const char *sid, const char *name);


LIBSBML_EXTERN
void
Model_free (Model_t *m);


LIBSBML_EXTERN
Model_t *
Model_clone (const Model_t *m);


LIBSBML_EXTERN
const char *
Model_getId (const Model_t *m);


LIBSBML_EXTERN
const char *
Model_getName (const Model_t *m);


LIBSBML_EXTERN
int
Model_isSetId (const Model_t *m);


LIBSBML_EXTERN
int
Model_isSetName (const Model_t *m);


LIBSBML_EXTERN
void
Model_setId (Model_t *m, const char *sid);


LIBSBML_EXTERN
void
Model_setName (Model_t *m, const char *name);


LIBSBML_EXTERN
void
Model_unsetId (Model_t *m);


LIBSBML_EXTERN
void
Model_unsetName (Model_t *m);

LIBSBML_EXTERN
ModelHistory_t * 
Model_getModelHistory(Model_t *m);

LIBSBML_EXTERN
int 
Model_isSetModelHistory(Model_t *m);


LIBSBML_EXTERN
void 
Model_setModelHistory(Model_t *m, ModelHistory_t *history);

LIBSBML_EXTERN
void 
Model_unsetModelHistory(Model_t *m);


LIBSBML_EXTERN
void
Model_addFunctionDefinition (Model_t *m, const FunctionDefinition_t *fd);


LIBSBML_EXTERN
void
Model_addUnitDefinition (Model_t *m, const UnitDefinition_t *ud);


LIBSBML_EXTERN
void
Model_addCompartmentType (Model_t *m, const CompartmentType_t *ct);


LIBSBML_EXTERN
void
Model_addSpeciesType (Model_t *m, const SpeciesType_t *st);


LIBSBML_EXTERN
void
Model_addCompartment (Model_t *m, const Compartment_t *c);


LIBSBML_EXTERN
void
Model_addSpecies (Model_t *m, const Species_t *s);


LIBSBML_EXTERN
void
Model_addParameter (Model_t *m, const Parameter_t *p);


LIBSBML_EXTERN
void
Model_addInitialAssignment (Model_t *m, const InitialAssignment_t *ia);


LIBSBML_EXTERN
void
Model_addRule (Model_t *m, const Rule_t *r);


LIBSBML_EXTERN
void
Model_addConstraint (Model_t *m, const Constraint_t *c);


LIBSBML_EXTERN
void
Model_addReaction (Model_t *m, const Reaction_t *r);


LIBSBML_EXTERN
void
Model_addEvent (Model_t *m, const Event_t *e);


LIBSBML_EXTERN
FunctionDefinition_t *
Model_createFunctionDefinition (Model_t *m);


LIBSBML_EXTERN
UnitDefinition_t *
Model_createUnitDefinition (Model_t *m);


LIBSBML_EXTERN
Unit_t *
Model_createUnit (Model_t *m);


LIBSBML_EXTERN
CompartmentType_t *
Model_createCompartmentType (Model_t *m);


LIBSBML_EXTERN
SpeciesType_t *
Model_createSpeciesType (Model_t *m);


LIBSBML_EXTERN
Compartment_t *
Model_createCompartment (Model_t *m);


LIBSBML_EXTERN
Species_t *
Model_createSpecies (Model_t *m);


LIBSBML_EXTERN
Parameter_t *
Model_createParameter (Model_t *m);


LIBSBML_EXTERN
InitialAssignment_t *
Model_createInitialAssignment (Model_t *m);


LIBSBML_EXTERN
Rule_t *
Model_createAlgebraicRule (Model_t *m);


LIBSBML_EXTERN
Rule_t *
Model_createAssignmentRule (Model_t *m);


LIBSBML_EXTERN
Rule_t *
Model_createRateRule (Model_t *m);


LIBSBML_EXTERN
Constraint_t *
Model_createConstraint (Model_t *m);


LIBSBML_EXTERN
Reaction_t *
Model_createReaction (Model_t *m);


LIBSBML_EXTERN
SpeciesReference_t *
Model_createReactant (Model_t *m);


LIBSBML_EXTERN
SpeciesReference_t *
Model_createProduct (Model_t *m);


LIBSBML_EXTERN
SpeciesReference_t *
Model_createModifier (Model_t *m);


LIBSBML_EXTERN
KineticLaw_t *
Model_createKineticLaw (Model_t *m);


LIBSBML_EXTERN
Parameter_t *
Model_createKineticLawParameter (Model_t *m);


LIBSBML_EXTERN
Event_t *
Model_createEvent (Model_t *m);


LIBSBML_EXTERN
EventAssignment_t *
Model_createEventAssignment (Model_t *m);


LIBSBML_EXTERN
ListOf_t *
Model_getListOfFunctionDefinitions (Model_t *m);


LIBSBML_EXTERN
ListOf_t *
Model_getListOfUnitDefinitions (Model_t *m);


LIBSBML_EXTERN
ListOf_t *
Model_getListOfCompartmentTypes (Model_t *m);


LIBSBML_EXTERN
ListOf_t *
Model_getListOfSpeciesTypes (Model_t *m);


LIBSBML_EXTERN
ListOf_t *
Model_getListOfCompartments (Model_t *m);


LIBSBML_EXTERN
ListOf_t *
Model_getListOfSpecies (Model_t *m);


LIBSBML_EXTERN
ListOf_t *
Model_getListOfParameters (Model_t *m);


LIBSBML_EXTERN
ListOf_t *
Model_getListOfInitialAssignments (Model_t* m);


LIBSBML_EXTERN
ListOf_t *
Model_getListOfRules (Model_t *m);


LIBSBML_EXTERN
ListOf_t *
Model_getListOfConstraints (Model_t* m);


LIBSBML_EXTERN
ListOf_t *
Model_getListOfReactions (Model_t *m);


LIBSBML_EXTERN
ListOf_t *
Model_getListOfEvents (Model_t *m);


LIBSBML_EXTERN
FunctionDefinition_t *
Model_getFunctionDefinition (Model_t *m, unsigned int n);


LIBSBML_EXTERN
FunctionDefinition_t *
Model_getFunctionDefinitionById (Model_t *m, const char *sid);


LIBSBML_EXTERN
UnitDefinition_t *
Model_getUnitDefinition (Model_t *m, unsigned int n);


LIBSBML_EXTERN
UnitDefinition_t *
Model_getUnitDefinitionById (Model_t *m, const char *sid);


LIBSBML_EXTERN
CompartmentType_t *
Model_getCompartmentType (Model_t *m, unsigned int n);


LIBSBML_EXTERN
CompartmentType_t *
Model_getCompartmentTypeById (Model_t *m, const char *sid);


LIBSBML_EXTERN
SpeciesType_t *
Model_getSpeciesType (Model_t *m, unsigned int n);


LIBSBML_EXTERN
SpeciesType_t *
Model_getSpeciesTypeById (Model_t *m, const char *sid);


LIBSBML_EXTERN
Compartment_t *
Model_getCompartment (Model_t *m, unsigned int n);


LIBSBML_EXTERN
Compartment_t *
Model_getCompartmentById (Model_t *m, const char *sid);


LIBSBML_EXTERN
Species_t *
Model_getSpecies (Model_t *m, unsigned int n);


LIBSBML_EXTERN
Species_t *
Model_getSpeciesById (Model_t *m, const char *sid);


LIBSBML_EXTERN
Parameter_t *
Model_getParameter (Model_t *m, unsigned int n);


LIBSBML_EXTERN
Parameter_t *
Model_getParameterById (Model_t *m, const char *sid);


LIBSBML_EXTERN
InitialAssignment_t *
Model_getInitialAssignment (Model_t *m, unsigned int n);


LIBSBML_EXTERN
InitialAssignment_t *
Model_getInitialAssignmentBySym (Model_t *m, const char *symbol);


LIBSBML_EXTERN
Rule_t *
Model_getRule (Model_t *m, unsigned int n);


LIBSBML_EXTERN
Rule_t *
Model_getRuleByVar (Model_t *m, const char *variable);


LIBSBML_EXTERN
Constraint_t *
Model_getConstraint (Model_t *m, unsigned int n);


LIBSBML_EXTERN
Reaction_t *
Model_getReaction (Model_t *m, unsigned int n);


LIBSBML_EXTERN
Reaction_t *
Model_getReactionById (Model_t *m, const char *sid);


LIBSBML_EXTERN
Event_t *
Model_getEvent (Model_t *m, unsigned int n);


LIBSBML_EXTERN
Event_t *
Model_getEventById (Model_t *m, const char *sid);


LIBSBML_EXTERN
unsigned int
Model_getNumFunctionDefinitions (const Model_t *m);


LIBSBML_EXTERN
unsigned int
Model_getNumUnitDefinitions (const Model_t *m);


LIBSBML_EXTERN
unsigned int
Model_getNumCompartmentTypes (const Model_t *m);


LIBSBML_EXTERN
unsigned int
Model_getNumSpeciesTypes (const Model_t *m);


LIBSBML_EXTERN
unsigned int
Model_getNumCompartments (const Model_t *m);


LIBSBML_EXTERN
unsigned int
Model_getNumSpecies (const Model_t *m);


LIBSBML_EXTERN
unsigned int
Model_getNumSpeciesWithBoundaryCondition (const Model_t *m);


LIBSBML_EXTERN
unsigned int
Model_getNumParameters (const Model_t *m);


LIBSBML_EXTERN
unsigned int
Model_getNumInitialAssignments (const Model_t *m);


LIBSBML_EXTERN
unsigned int
Model_getNumRules (const Model_t *m);


LIBSBML_EXTERN
unsigned int
Model_getNumConstraints (const Model_t *m);


LIBSBML_EXTERN
unsigned int
Model_getNumReactions (const Model_t *m);


LIBSBML_EXTERN
unsigned int
Model_getNumEvents (const Model_t *m);


#ifdef USE_LAYOUT


LIBSBML_EXTERN
ListOf_t *
Model_getListOfLayouts (Model_t *m);


LIBSBML_EXTERN
Layout_t *
Model_getLayout (Model_t *m, unsigned int index);

 
LIBSBML_EXTERN
void 
Model_addLayout (Model_t *m, const Layout_t *layout);


LIBSBML_EXTERN
Layout_t *
Model_createLayout (Model_t *m);


#endif /* USE_LAYOUT */

/* not yet exposed but leave in case we need them
LIBSBML_EXTERN
void 
Model_populateListFormulaUnitsData(Model_t *m);


LIBSBML_EXTERN
void 
Model_addFormulaUnitsData (Model_t *m, FormulaUnitsData_t* fud);


LIBSBML_EXTERN
FormulaUnitsData_t* 
Model_createFormulaUnitsData (Model_t *m);


LIBSBML_EXTERN
FormulaUnitsData_t* 
Model_getFormulaUnitsData (Model_t *m, unsigned int n);


LIBSBML_EXTERN
FormulaUnitsData_t* 
Model_getFormulaUnitsDataById(Model_t *m, const char* sid, SBMLTypeCode_t);


LIBSBML_EXTERN
unsigned int 
Model_getNumFormulaUnitsData (Model_t *m);


LIBSBML_EXTERN
List_t* 
Model_getListFormulaUnitsData (Model_t *m);


LIBSBML_EXTERN
int 
Model_isPopulatedListFormulaUnitsData(Model_t *m);

*/


END_C_DECLS


#endif  /* !SWIG   */
#endif  /* Model_h */
```
