## Supplementary scripts for "A multi-scale *in silico* mouse model for insulin resistance and humanoid type 2 diabetes": Parameter.h

```
/**
 * @file    Parameter.h
 * @brief   Definitions of Parameter and ListOfParameters.
 * @author  Ben Bornstein
 *
 * $Id: Parameter.h,v 1.40 2008/01/25 18:48:59 mhucka Exp $
 * $Source: /cvsroot/sbml/libsbml/src/sbml/Parameter.h,v $
 *
 *<!---------------------------------------------------------------------------
 * This file is part of libSBML.  Please visit http://sbml.org for more
 * information about SBML, and the latest version of libSBML.
 *
 * Copyright 2005-2007 California Institute of Technology.
 * Copyright 2002-2005 California Institute of Technology and
 *                     Japan Science and Technology Corporation.
 * 
 * This library is free software; you can redistribute it and/or modify it
 * under the terms of the GNU Lesser General Public License as published by
 * the Free Software Foundation.  A copy of the license agreement is provided
 * in the file named "LICENSE.txt" included with this software distribution and
 * also available online as http://sbml.org/software/libsbml/license.html
 *------------------------------------------------------------------------- -->
 * 
 * @class Parameter.
 * @brief LibSBML implementation of %SBML's %Parameter construct.
 *
 * A Parameter is used in %SBML to define a symbol associated with a value;
 * this symbol can then be used in mathematical formulas in a model.  By
 * default, parameters have constant value for the duration of a
 * simulation, and for this reason are called @em parameters instead of @em
 * variables in %SBML, although it is crucial to understand that <em>%SBML
 * parameters represent both concepts</em>.  Whether a given %SBML
 * parameter is intended to be constant or variable is indicated by the
 * value of its "constant" attribute.
 * 
 * %SBML's Parameter has one required attribute, "id", to give the
 * parameter a unique identifier by which other parts of an %SBML model
 * definition can refer to it.  A parameter can also have an optional
 * "name" attribute of type @c string.  Identifiers and names must be used
 * according to the guidelines described in the %SBML specification (e.g.,
 * Section 3.3 in the Level 2 Version 3 specification).
 * 
 * The optional attribute "value" determines the value (of type @c double)
 * assigned to the identifier.  A missing value for "value" implies that
 * the value either is unknown, or to be obtained from an external source,
 * or determined by an initial assignment.  The units associated with the
 * value of the parameter are specified by the attribute named "units".
 * The value assigned to the parameter's "units" attribute must be chosen
 * from one of the following possibilities: one of the base unit
 * identifiers defined in %SBML; one of the built-in unit identifiers @c
 * "substance", @c "time", @c "volume", @c "area" or @c "length"; or the
 * identifier of a new unit defined in the list of unit definitions in the
 * enclosing Model structure.  There are no constraints on the units that
 * can be chosen from these sets.  There are no default units for
 * parameters.  Please consult the %SBML specification documents for more
 * details about the meanings and implications of the various unit choices.
 * 
 * The Parameter structure has an optional boolean attribute named
 * "constant" that indicates whether the parameter's value can vary during
 * a simulation.  The attribute's default value is @c true.  A value of @c
 * false indicates the parameter's value can be changed by Rule constructs
 * and that the "value" attribute is actually intended to be the initial
 * value of the parameter. Parameters local to a reaction (that is, those
 * defined within the KineticLaw structure of a Reaction) cannot be changed
 * by rules and therefore are implicitly always constant; thus, parameter
 * definitions within Reaction structures should @em not have their
 * "constant" attribute set to @c false.
 * 
 * What if a global parameter has its "constant" attribute set to @c false,
 * but the model does not contain any rules, events or other constructs
 * that ever change its value over time?  Although the model may be
 * suspect, this situation is not strictly an error.  A value of @c false
 * for "constant" only indicates that a parameter @em can change value, not
 * that it @em must.
 *
 * As with all other major %SBML components, Parameter is derived from
 * SBase, and the methods defined on SBase are available on Parameter.
 *
 * @see ListOfParameters
 * @see KineticLaw
 * 
 * @note The use of the term @em parameter in %SBML sometimes leads to
 * confusion among readers who have a particular notion of what something
 * called "parameter" should be.  It has been the source of heated debate,
 * but despite this, no one has yet found an adequate replacement term that
 * does not have different connotations to different people and hence leads
 * to confusion among @em some subset of users.  Perhaps it would have been
 * better to have two constructs, one called @em constants and the other
 * called @em variables.  The current approach in %SBML is simply more
 * parsimonious, using a single Parameter construct with the boolean flag
 * "constant" indicating which flavor it is.  In any case, readers are
 * implored to look past their particular definition of a @em parameter and
 * simply view %SBML's Parameter as a single mechanism for defining both
 * constants and (additional) variables in a model.  (We write @em
 * additional because the species in a model are usually considered to be
 * the central variables.)  After all, software tools are not required to
 * expose to users the actual names of particular %SBML constructs, and
 * thus tools can present to their users whatever terms their designers
 * feel best matches their target audience.
 *
 * <!-- leave this next break as-is to work around some doxygen bug -->
 */ 
/**
 * @class ListOfParameters.
 * @brief Container class for lists of Parameter objects in a Model.
 * 
 * The various ListOf___ classes in %SBML are merely containers used for
 * organizing the main components of an %SBML model.  All are derived from
 * the abstract class SBase, and inherit the various attributes and
 * subelements of SBase, such as "metaid" as and "annotation".  The
 * ListOf___ classes do not add any attributes of their own.
 *
 * The relationship between the lists and the rest of an %SBML model is
 * illustrated by the following (for %SBML Level 2 Version 3):
 *
 * @image html listof-illustration.jpg "ListOf___ elements in an SBML Model"
 * @image latex listof-illustration.jpg "ListOf___ elements in an SBML Model"
 *
 * Readers may wonder about the motivations for using the ListOf___
 * containers.  A simpler approach in XML might be to place the components
 * all directly at the top level of the model definition.  We chose instead
 * to group them within XML elements named after ListOf<em>Classname</em>,
 * in part because we believe this helps organize the components and makes
 * visual reading of models in XML easier.  More importantly, the fact that
 * the container classes are derived from SBase means that software tools
 * can add information about the lists themselves into each list
 * container's "annotation".
 *
 * @see ListOfFunctionDefinitions
 * @see ListOfUnitDefinitions
 * @see ListOfCompartmentTypes
 * @see ListOfSpeciesTypes
 * @see ListOfCompartments
 * @see ListOfSpecies
 * @see ListOfParameters
 * @see ListOfInitialAssignments
 * @see ListOfRules
 * @see ListOfConstraints
 * @see ListOfReactions
 * @see ListOfEvents
 */

#ifndef Parameter_h
#define Parameter_h


#include <sbml/common/extern.h>
#include <sbml/common/sbmlfwd.h>

#include <sbml/SBase.h>
#include <sbml/ListOf.h>


#ifdef __cplusplus


#include <string>


class SBMLVisitor;


class LIBSBML_EXTERN Parameter : public SBase
{
public:

  /**
   * Creates a new Parameter, optionally with the given @p id and @p name
   * attribute values.
   *
   * @param id a string, the identifier to assign to this Parameter
   * @param name a string, the optional name to assign to this Parameter
   *
   * @note It is worth emphasizing that although the identifier is optional
   * for this constructor, in SBML Level 2 and beyond, the "id"
   * (identifier) attribute of a Parameter is required to have a value.
   * Thus, callers are cautioned to assign a value after calling this
   * constructor if no identifier is provided as an argument.
   *
   * @docnote The native C++ implementation of this method defines a
   * default argument value.  In the documentation generated for different
   * libSBML language bindings, you may or may not see corresponding
   * arguments in the method declarations.  For example, in Java, a default
   * argument is handled by declaring two separate methods, with one of
   * them having the argument and the other one lacking the argument.
   * However, the libSBML documentation will be @em identical for both
   * methods.  Consequently, if you are reading this and do not see an
   * argument even though one is described, please look for descriptions of
   * other variants of this method near where this one appears in the
   * documentation.
   */
  Parameter (const std::string& id = "", const std::string& name = "");


  /**
   * Creates a new Parameter with the given @p id and @p value attribute
   * values, and optionally with the given @p units and @p constant
   * attribute values.
   *
   * In contrast to the other constructor for this class, the @p id
   * (identifier) and @p value parameters are required in this call.
   *
   * @param id a string, the identifier to assign to this Parameter instance
   * @param value a double, the value to assign to this Parameter
   * @param units a string, an optional identifier for units to be assigned
   * to this Parameter
   * @param constant a boolean, the optional value to assign to the
   * "constant" attribute of this Parameter instance
   *
   * @docnote The native C++ implementation of this method defines a
   * default argument value.  In the documentation generated for different
   * libSBML language bindings, you may or may not see corresponding
   * arguments in the method declarations.  For example, in Java, a default
   * argument is handled by declaring two separate methods, with one of
   * them having the argument and the other one lacking the argument.
   * However, the libSBML documentation will be @em identical for both
   * methods.  Consequently, if you are reading this and do not see an
   * argument even though one is described, please look for descriptions of
   * other variants of this method near where this one appears in the
   * documentation.
   */
  Parameter (   const std::string&  id
              , double              value
              , const std::string&  units    = ""
              , bool                constant = true );


  /**
   * Destroys this Parameter.
   */
  virtual ~Parameter ();


  /**
   * Copy constructor; creates a copy of a Parameter.
   * 
   * @param orig the Parameter instance to copy.
   */
  Parameter(const Parameter& orig);


  /**
   * Assignment operator for Parameter.
   */
  Parameter& operator=(const Parameter& orig);


  /**
   * Accepts the given SBMLVisitor for this instance of Parameter.
   *
   * @param v the SBMLVisitor instance to be used.
   *
   * @return the result of calling <code>v.visit()</code>, which indicates
   * whether the Visitor would like to visit the next Parameter in the list
   * of parameters within which this Parameter is embedded (i.e., either
   * the list of parameters in the parent Model or the list of parameters
   * in the enclosing KineticLaw).
   */
  virtual bool accept (SBMLVisitor& v) const;


  /**
   * Creates and returns a deep copy of this Parameter.
   * 
   * @return a (deep) copy of this Parameter.
   */
  virtual SBase* clone () const;


  /**
   * Initializes the fields of this Parameter to the defaults defined in
   * the specification of the relevant Level/Version of %SBML.
   *
   * The exact actions of this are as follows:
   * <ul>
   * <li> (%SBML Level 2 only) set the "constant" attribute to @c true.
   * </ul>
   */
  void initDefaults ();


  /**
   * Gets the numerical value of this Parameter.
   * 
   * @return the value of the "value" attribute of this Parameter, as a
   * number of type @c double.
   *
   * @see isSetValue()
   *
   * @note <b>It is crucial</b> that callers not blindly call
   * Parameter::getValue() without first checking with
   * Parameter::isSetValue() to determine whether a value has been set.
   * Otherwise, the value return by Parameter::getValue() may not actually
   * represent a value assigned to the parameter.
   */
  double getValue () const;


  /**
   * Gets the units defined for this Parameter
   * 
   * @return the value of the "units" attribute of this Parameter, as a
   * string.
   */
  const std::string& getUnits () const;


  /**
   * Gets the value of the "constant" attribute of this Parameter instance.
   *
   * Note that in SBML Level 2 and beyond, the default value of Parameter's
   * "constant" attribute is @c true.  Since a boolean value can only be
   * true or value, there is no isSetConstant() method as is available for
   * the other attributes on Parameter.
   * 
   * @return @c true if this Parameter has been declared as being constant,
   * @c false otherwise.
   */
  bool getConstant () const;


  /**
   * Predicate returning @c true or @c false depending on whether the
   * "value" attribute of this Parameter has been set.
   *
   * In %SBML definitions after %SBML Level 1 Version 1, parameter values
   * are optional and have no defaults.  If a model read from a file does
   * not contain a setting for the "value" attribute of a parameter, its
   * value is considered unset; it does not default to any particular
   * value.  Similarly, when a Parameter object is created in libSBML, it
   * has no value until given a value.  The Parameter::isSetValue() method
   * allows calling applications to determine whether a given parameter's
   * value has ever been set.
   *
   * In SBML Level 1 Version 1, parameters are required to have values and
   * therefore, the value of a Parameter <b>should always be set</b>.  In
   * Level 1 Version 2 and beyond, the value is optional and as such, the
   * "value" attribute may or may not be set.
   *
   * @return @c true if the value of this Parameter has been set,
   * @c false otherwise.
   *
   * @see getValue()
   *
   * @note <b>It is crucial</b> that callers not blindly call
   * Parameter::getValue() without first checking with
   * Parameter::isSetValue() to determine whether a value has been set.
   * Otherwise, the value return by Parameter::getValue() may not actually
   * represent a value assigned to the parameter.
   */
  bool isSetValue () const;


  /**
   * Predicate returning @c true or @c false depending on whether the
   * "units" attribute of this Parameter has been set.
   * 
   * @return @c true if the "units" attribute of this Parameter has been
   * set, @c false otherwise.
   */
  bool isSetUnits () const;


  /**
   * Sets the "value" attribute of this Parameter to the given @c double
   * value and marks the attribute as set.
   *
   * @param value a @c double, the value to assign
   */
  void setValue (double value);


  /**
   * Sets the "units" attribute of this Parameter to a copy of the given
   * units identifier @p units.
   *
   * @param units a string, the identifier of the units to assign to this Parameter
   * instance
   */
  void setUnits (const std::string& units);


  /**
   * Sets the "constant" attribute of this Parameter to the given boolean
   * @p flag.
   *
   * @param flag a boolean, the value for the "constant" attribute of this
   * Parameter instance
   */
  void setConstant (bool flag);


  /**
   * Unsets the "value" attribute of this Parameter instance.
   *
   * In %SBML Level 1 Version 1, parameters are required to have values and
   * therefore, the value of a Parameter <b>should always be set</b>.  In
   * %SBML Level 1 Version 2 and beyond, the value is optional and as such,
   * the "value" attribute may or may not be set.
   */
  void unsetValue ();


  /**
   * Unsets the "units" attribute of this Parameter instance.
   */
  void unsetUnits ();


  /**
   * Constructs and returns a UnitDefinition that expresses the units of this 
   * Parameter.
   *
   * Parameters in SBML have an attribute ("units") for declaring the units
   * of measurement intended for the parameter's value.  No defaults are
   * defined by SBML in the absence of a definition for "units".  The
   * getDerivedUnitDefinition() method returns a UnitDefinition object
   * corresponding to the "units" value, or it returns NULL if no units are
   * declared.
   *
   * @return a UnitDefinition that expresses the units of this 
   * Parameter.
   */
  UnitDefinition * getDerivedUnitDefinition();


  /**
   * Returns the libSBML type code for this %SBML object.
   * 
   * @return the #SBMLTypeCode_t value of this object or SBML_UNKNOWN
   * (default).
   *
   * @see getElementName()
   */
  virtual SBMLTypeCode_t getTypeCode () const;


  /**
   * Returns the XML element name of this object, which for Parameter, is
   * always @c "parameter".
   * 
   * @return the name of this element, i.e., @c "parameter".
   */
  virtual const std::string& getElementName () const;


protected:
  /** @cond doxygen-libsbml-internal */

  /**
   * Subclasses should override this method to read values from the given
   * XMLAttributes set into their specific fields.  Be sure to call your
   * parents implementation of this method as well.
   */
  virtual void readAttributes (const XMLAttributes& attributes);


  /**
   * Subclasses should override this method to write their XML attributes
   * to the XMLOutputStream.  Be sure to call your parents implementation
   * of this method as well.
   */
  virtual void writeAttributes (XMLOutputStream& stream) const;


  double       mValue;
  std::string  mUnits;
  bool         mConstant;

  bool mIsSetValue;

  /** @endcond doxygen-libsbml-internal */
};


class LIBSBML_EXTERN ListOfParameters : public ListOf
{
public:

  /**
   * Creates and returns a deep copy of this ListOfParameters instance.
   *
   * @return a (deep) copy of this ListOfParameters.
   */
  virtual SBase* clone () const;

  /**
   * Returns the libSBML type code for this %SBML object.
   * 
   * @return the #SBMLTypeCode_t value of this object or SBML_UNKNOWN
   * (default).
   *
   * @see getElementName()
   */
  virtual SBMLTypeCode_t getTypeCode () const { return SBML_LIST_OF; };


  /**
   * Returns the libSBML type code for the objects contained in this ListOf
   * (i.e., Parameter objects, if the list is non-empty).
   * 
   * @return the #SBMLTypeCode_t value of SBML objects contained in this
   * ListOf or SBML_UNKNOWN (default).
   *
   * @see getElementName()
   */
  virtual SBMLTypeCode_t getItemTypeCode () const;


  /**
   * Returns the XML element name of this object.
   *
   * For ListOfParameters, the XML element name is @c "listOfParameters".
   * 
   * @return the name of this element, i.e., @c "listOfParameters".
   */
  virtual const std::string& getElementName () const;


  /** @cond doxygen-libsbml-internal */

  /**
   * Get the ordinal position of this element in the containing object
   * (which in this case is the Model object).
   *
   * The ordering of elements in the XML form of %SBML is generally fixed
   * for most components in %SBML.  So, for example, the ListOfParameters
   * in a model is (in %SBML Level 2 Version 3) the seventh ListOf___.
   * (However, it differs for different Levels and Versions of SBML.)
   *
   * @return the ordinal position of the element with respect to its
   * siblings, or @c -1 (default) to indicate the position is not significant.
   */
  virtual int getElementPosition () const;

  /** @endcond doxygen-libsbml-internal */


protected:
  /** @cond doxygen-libsbml-internal */

  /**
   * Create a ListOfParameters object corresponding to the next token in
   * the XML input stream.
   * 
   * @return the %SBML object corresponding to next XMLToken in the
   * XMLInputStream, or @c NULL if the token was not recognized.
   */
  virtual SBase* createObject (XMLInputStream& stream);

  /** @endcond doxygen-libsbml-internal */
};


#endif  /* __cplusplus */


#ifndef SWIG

BEGIN_C_DECLS


/*-----------------------------------------------------------------------------
 * See the .cpp file for the documentation of the following functions.
 *---------------------------------------------------------------------------*/


LIBSBML_EXTERN
Parameter_t *
Parameter_create (void);


LIBSBML_EXTERN
Parameter_t *
Parameter_createWith (const char *sid, const char *name);

LIBSBML_EXTERN
Parameter_t *
Parameter_createWithValueAndUnits (const char *sid, double value, const char *units);


LIBSBML_EXTERN
void
Parameter_free (Parameter_t *p);


LIBSBML_EXTERN
Parameter_t *
Parameter_clone (const Parameter_t *p);


LIBSBML_EXTERN
void
Parameter_initDefaults (Parameter_t *p);


LIBSBML_EXTERN
const char *
Parameter_getId (const Parameter_t *p);


LIBSBML_EXTERN
const char *
Parameter_getName (const Parameter_t *p);


LIBSBML_EXTERN
double
Parameter_getValue (const Parameter_t *p);


LIBSBML_EXTERN
const char *
Parameter_getUnits (const Parameter_t *p);


LIBSBML_EXTERN
int
Parameter_getConstant (const Parameter_t *p);


LIBSBML_EXTERN
int
Parameter_isSetId (const Parameter_t *p);


LIBSBML_EXTERN
int
Parameter_isSetName (const Parameter_t *p);


LIBSBML_EXTERN
int
Parameter_isSetValue (const Parameter_t *p);


LIBSBML_EXTERN
int
Parameter_isSetUnits (const Parameter_t *p);


LIBSBML_EXTERN
void
Parameter_setId (Parameter_t *p, const char *sid);


LIBSBML_EXTERN
void
Parameter_setName (Parameter_t *p, const char *name);


LIBSBML_EXTERN
void
Parameter_setValue (Parameter_t *p, double value);


LIBSBML_EXTERN
void
Parameter_setUnits (Parameter_t *p, const char *units);


LIBSBML_EXTERN
void
Parameter_setConstant (Parameter_t *p, int value);


LIBSBML_EXTERN
void
Parameter_unsetName (Parameter_t *p);


LIBSBML_EXTERN
void
Parameter_unsetValue (Parameter_t *p);


LIBSBML_EXTERN
void
Parameter_unsetUnits (Parameter_t *p);


LIBSBML_EXTERN
UnitDefinition_t * 
Parameter_getDerivedUnitDefinition(Parameter_t *p);

END_C_DECLS

#endif  /* !SWIG */
#endif  /* Parameter_h */
```
