## Supplementary scripts for "A multi-scale *in silico* mouse model for insulin resistance and humanoid type 2 diabetes": Reaction.h

```
/**
 * @file    Reaction.h
 * @brief   Definitions of Reaction and ListOfReactions.
 * @author  Ben Bornstein
 *
 * $Id: Reaction.h,v 1.44 2007/11/28 05:26:58 mhucka Exp $
 * $Source: /cvsroot/sbml/libsbml/src/sbml/Reaction.h,v $
 *
 *<!---------------------------------------------------------------------------
 * This file is part of libSBML.  Please visit http://sbml.org for more
 * information about SBML, and the latest version of libSBML.
 *
 * Copyright 2005-2007 California Institute of Technology.
 * Copyright 2002-2005 California Institute of Technology and
 *                     Japan Science and Technology Corporation.
 * 
 * This library is free software; you can redistribute it and/or modify it
 * under the terms of the GNU Lesser General Public License as published by
 * the Free Software Foundation.  A copy of the license agreement is provided
 * in the file named "LICENSE.txt" included with this software distribution
 * and also available online as http://sbml.org/software/libsbml/license.html
 *------------------------------------------------------------------------- -->
 * 
 * @class Reaction
 * @brief LibSBML implementation of %SBML's Reaction construct.
 *
 * A @em reaction represents any transformation, transport or binding
 * process, typically a chemical reaction, that can change the quantity of
 * one or more species.  In %SBML, a reaction is defined primarily in terms
 * of the participating reactants and products (and their corresponding
 * stoichiometries), along with optional modifier species, an optional rate
 * at which the reaction takes place, and optional parameters.  These
 * various parts of a reaction are recorded in the Reaction object and its
 * supporting object classes: KineticLaw, SpeciesReference,
 * ModifierSpeciesReference, ListOfSpeciesReferences,
 * ListOfModifierSpeciesReferences, and StoichiometryMath.  It also uses
 * Parameter and ListOfParameters.
 * 
 * As with other major object in %SBML, Reaction has a mandatory attribute,
 * "id", used to give the compartment type an identifier.  The identifier
 * must be a text string conforming to the identifer syntax permitted in
 * %SBML.  The reaction "id" identifier can be used in mathematical
 * formulas elsewhere in an %SBML model to represent the rate of that
 * reaction; this usage is explained below.  Reaction also has an optional
 * "name" attribute, of type @c string.  The "id" and "name" must be used
 * according to the guidelines described in the %SBML specification (e.g.,
 * Section 3.3 in the Level 2 Version 3 specification).
 *
 * The species participating as reactants, products, and/or modifiers in a
 * reaction are declared using lists of SpeciesReference and/or
 * ModifierSpeciesReference instances stored in subelements
 * "listOfReactants", "listOfProducts" and "listOfModifiers".  Certain
 * restrictions are placed on the appearance of species in reaction
 * definitions:
 * <ul>
 * <li> The ability of a species to appear as a reactant or product of any
 * reaction in a model is governed by certain flags in that species'
 * definition; see the definition of Species for more information.
 *
 * <li> Any species appearing in the mathematical formula of the subelement
 * "kineticLaw" (described below) of a Reaction must be declared in at
 * least one of that Reaction's lists of reactants, products, and/or
 * modifiers.  Put another way, it is an error for a reaction's kinetic law
 * formula to refer to species that have not been declared for that
 * reaction.
 *
 * <li> A reaction definition can contain an empty list of reactants
 * <em>or</em> an empty list of products, but it must have at least one
 * reactant or product; in other words, a reaction without any reactant or
 * product species is not permitted.  (This restriction does not apply to
 * modifier species, which remain optional in all cases.)
 * </ul>
 * 
 * A reaction can contain up to one KineticLaw object in a subelement named
 * "kineticLaw".  It defines the speed at which the process defined by the
 * reaction takes place.  The description of KineticLaw provides more
 * details about its use.  Note that although the inclusion of a KineticLaw
 * object in an instance of a Reaction component is optional, there is no
 * useful default that can be substituted in place of a missing rate
 * expression in a reaction.  Moreover, a reaction's rate cannot be defined
 * in any other way in %SBML&mdash;InitialAssignment, AssignmentRule,
 * RateRule, AlgebraicRule, Event, and other constructs in %SBML cannot be
 * used to set the reaction rate separately.  Nevertheless, for some
 * modeling applications, reactions without any defined rate can be
 * perfectly acceptable.
 *
 * Reaction also has an optional boolean attribute named "reversible" for
 * indicating whether the reaction is reversible.  The default is @c true.
 * To say that a reaction is @em reversible is to say it can proceed in
 * either the forward or the reverse direction.  Although the reversibility
 * of a reaction can sometimes be deduced by inspecting its rate
 * expression, this is not always the case, especially for complicated
 * expressions.  Moreover, the need in %SBML to allow rate expressions
 * (i.e., KineticLaw) to be optional leads to the need for a separate flag
 * indicating reversibility.  Note that labeling a reaction as irreversible
 * is an assertion that the reaction always proceeds in the given forward
 * direction.  (Why else would it be flagged as irreversible?)  This
 * implies the rate expression in the KineticLaw always has a non-negative
 * value during simulations.  Software tools could provide a means of
 * optionally testing that this condition holds.  The presence of
 * reversibility information in two places (i.e., the rate expression and
 * the "reversible" attribute on Reaction) leaves open the possibility that
 * a model could contain contradictory information, but the creation of
 * such a model would be an error on the part of the software generating
 * it.
 *
 * Finally, Reaction has another optional boolean attribute called "fast".
 * It is used to indicate that a reaction occurs on a vastly faster time
 * scale than others in a system.  Readers are directed to the %SBML Level
 * 2 Version 3 specification, which provides more detail about the
 * conditions under which a reaction can be considered to be fast in this
 * sense.  The attribute's default value is @c false.  SBML Level 1 and
 * Level 2 Version 1 incorrectly claimed that software tools could ignore
 * this attribute if they did not implement support for the corresponding
 * concept; however, further research in %SBML has revealed that this is
 * not true, and "fast" <em>cannot be ignored</em> if it is set to @c true.
 * %SBML Level 2 Versions 2 and 3 therefore stipulate that if a model has
 * any reactions with "fast" set to @c true, a software tool must be able
 * to respect the attribute or else indicate to the user that it does not
 * have the capacity to do so.  Analysis software cannot ignore the value
 * of the "fast" attribute because doing so may lead to different results
 * as compared to a software system that <em>does</em> make use of "fast".
 *
 * Readers are urged to read the SBML specification for more details about
 * the proper use of Reaction.
 * 
 * 
 * @class ListOfReactions.
 * @brief Container class for lists of Reaction objects in a Model.
 * 
 * The various ListOf___ classes in %SBML are merely containers used for
 * organizing the main components of an %SBML model.  All are derived from
 * the abstract class SBase, and inherit the various attributes and
 * subelements of SBase, such as "metaid" as and "annotation".  The
 * ListOf___ classes do not add any attributes of their own.
 *
 * The relationship between the lists and the rest of an %SBML model is
 * illustrated by the following (for %SBML Level 2 Version 3):
 *
 * @image html listof-illustration.jpg "ListOf___ elements in an SBML Model"
 * @image latex listof-illustration.jpg "ListOf___ elements in an SBML Model"
 *
 * Readers may wonder about the motivations for using the ListOf___
 * containers.  A simpler approach in XML might be to place the components
 * all directly at the top level of the model definition.  We chose instead
 * to group them within XML elements named after ListOf<em>Classname</em>,
 * in part because we believe this helps organize the components and makes
 * visual reading of models in XML easier.  More importantly, the fact that
 * the container classes are derived from SBase means that software tools
 * can add information about the lists themselves into each list
 * container's "annotation".
 *
 * @see ListOfFunctionDefinitions
 * @see ListOfUnitDefinitions
 * @see ListOfCompartmentTypes
 * @see ListOfSpeciesTypes
 * @see ListOfCompartments
 * @see ListOfSpecies
 * @see ListOfParameters
 * @see ListOfInitialAssignments
 * @see ListOfRules
 * @see ListOfConstraints
 * @see ListOfReactions
 * @see ListOfEvents
 */


#ifndef Reaction_h
#define Reaction_h


#include <sbml/common/sbmlfwd.h>


#ifdef __cplusplus


#include <string>

#include <sbml/SBase.h>
#include <sbml/ListOf.h>
#include <sbml/SpeciesReference.h>

class KineticLaw;
class SBMLVisitor;


class LIBSBML_EXTERN Reaction : public SBase
{
public:

  /**
   * Creates a new Reaction, optionally with the given identifier,
   * KineticLaw object and value of the "reversible" attribute.
   *
   * @param sid an identifier string for the Reaction
   *
   * @param name a name string for the Reaction
   *
   * @param kl a KineticLaw object
   *
   * @param reversible a boolean value for the "reversible" flag
   *
   * @docnote The native C++ implementation of this method defines a
   * default argument value.  In the documentation generated for different
   * libSBML language bindings, you may or may not see corresponding
   * arguments in the method declarations.  For example, in Java, a default
   * argument is handled by declaring two separate methods, with one of
   * them having the argument and the other one lacking the argument.
   * However, the libSBML documentation will be @em identical for both
   * methods.  Consequently, if you are reading this and do not see an
   * argument even though one is described, please look for descriptions of
   * other variants of this method near where this one appears in the
   * documentation.
   */
  Reaction (  const std::string&  sid        = ""
            , const std::string& name        = ""
            , const KineticLaw*   kl         = 0
            , bool                reversible = true );


  /**
   * Destroys this Reaction.
   */
  virtual ~Reaction ();


  /**
   * Copy constructor; creates a copy of this Reaction.
   */
  Reaction (const Reaction& orig);


  /**
   * Assignment operator for Reaction.
   */
  Reaction& operator=(const Reaction& rhs);


  /**
   * Accepts the given SBMLVisitor for this instance of Reaction.
   *
   * @param v the SBMLVisitor instance to be used.
   *
   * @return the result of calling <code>v.visit()</code>.
   */
  virtual bool accept (SBMLVisitor& v) const;


  /**
   * Creates and returns a deep copy of this Reaction.
   * 
   * @return a (deep) copy of this Reaction.
   */
  virtual SBase* clone () const;


  /**
   * Initializes certain attributes of this Reaction object to default
   * values.
   * <ul>
   * <li> Sets the "reversible" attribute to @c true
   * <li> (SBML Level 1 only) Sets the "fast" attribute to @c false
   * </ul>
   * 
   * @warning The "fast" attribute must be used with care.  SBML
   * definitions before SBML Level 2 Version 2 incorrectly indicated that
   * software tools could ignore this attribute if they did not implement
   * support for the corresponding concept; however, further research in
   * %SBML has revealed that this is not true, and "fast" <em>cannot be
   * ignored</em> if it is set to @c true.  %SBML Level 2 Versions 2 and 3
   * therefore stipulate that if a model has any reactions with "fast" set
   * to @c true, a software tool must be able to respect the attribute or
   * else indicate to the user that it does not have the capacity to do so.
   * Readers are directed to the %SBML Level 2 Version 3 specification,
   * which provides more detail about the conditions under which a reaction
   * can be considered to be fast in this sense.
   */
  void initDefaults ();


  /**
   * Returns the KineticLaw object contained in this Reaction.
   * 
   * @return the KineticLaw instance.
   */
  const KineticLaw* getKineticLaw () const;


  /**
   * Returns the KineticLaw object contained in this Reaction.
   * 
   * @return the KineticLaw instance.
   */
  KineticLaw* getKineticLaw ();


  /**
   * Returns the value of the "reversible" attribute on the Reaction as a
   * boolean value.
   * 
   * @return the reversibility status of this Reaction.
   */
  bool getReversible () const;


  /**
   * Returns the value of the "fast" attribute of this Reaction.
   * 
   * @return the "fast" status of this Reaction.
   *
   * @warning SBML definitions before SBML Level 2 Version 2 incorrectly
   * indicated that software tools could ignore this attribute if they did
   * not implement support for the corresponding concept; however, further
   * research in %SBML has revealed that this is not true, and "fast"
   * <em>cannot be ignored</em> if it is set to @c true.  %SBML Level 2
   * Versions 2 and 3 therefore stipulate that if a model has any reactions
   * with "fast" set to @c true, a software tool must be able to respect
   * the attribute or else indicate to the user that it does not have the
   * capacity to do so.  Readers are directed to the %SBML Level 2 Version
   * 3 specification, which provides more detail about the conditions under
   * which a reaction can be considered to be fast in this sense.
   */
  bool getFast () const;


  /**
   * Predicate returning @c true or @c false depending on whether this
   * Reaction contains a kinetic law object.
   * 
   * @return @c true if a KineticLaw is present in this Reaction,, @c false
   * otherwise.
   */
  bool isSetKineticLaw () const;


  /**
   * Predicate returning @c true or @c false depending on the value of
   * the "fast" attribute on this Reaction.
   * 
   * @return @c true if the "fast" attribute is true, @c false otherwise.
   *
   * @warning SBML definitions before SBML Level 2 Version 2 incorrectly
   * indicated that software tools could ignore this attribute if they did
   * not implement support for the corresponding concept; however, further
   * research in %SBML has revealed that this is not true, and "fast"
   * <em>cannot be ignored</em> if it is set to @c true.  %SBML Level 2
   * Versions 2 and 3 therefore stipulate that if a model has any reactions
   * with "fast" set to @c true, a software tool must be able to respect
   * the attribute or else indicate to the user that it does not have the
   * capacity to do so.  Readers are directed to the %SBML Level 2 Version
   * 3 specification, which provides more detail about the conditions under
   * which a reaction can be considered to be fast in this sense.  Note
   * also that in SBML Level 1, "fast" is defined as optional with a
   * default of @c false, which means it is effectively always set.
   */
  bool isSetFast () const;


  /**
   * Sets the "kineticLaw" subelement of this Reaction to a copy of the
   * given KineticLaw object.
   *
   * @param kl the KineticLaw object to use.
   */
  void setKineticLaw (const KineticLaw* kl);


  /**
   * Sets the value of the "reversible" attribute of this Reaction.
   *
   * @param value the value of the "reversible" attribute.
   */
  void setReversible (bool value);


  /**
   * Sets the value of the "fast" attribute of this Reaction.
   *
   * @param value the value of the "fast" attribute.
   * 
   * @warning SBML definitions before SBML Level 2 Version 2 incorrectly
   * indicated that software tools could ignore this attribute if they did
   * not implement support for the corresponding concept; however, further
   * research in %SBML has revealed that this is not true, and "fast"
   * <em>cannot be ignored</em> if it is set to @c true.  %SBML Level 2
   * Versions 2 and 3 therefore stipulate that if a model has any reactions
   * with "fast" set to @c true, a software tool must be able to respect
   * the attribute or else indicate to the user that it does not have the
   * capacity to do so.  Readers are directed to the %SBML Level 2 Version
   * 3 specification, which provides more detail about the conditions under
   * which a reaction can be considered to be fast in this sense.
   */
  void setFast (bool value);


  /**
   * Unsets the "kineticLaw" subelement of this Reaction.
   */
  void unsetKineticLaw ();


  /**
   * Unsets the value of the "fast" attribute of this Reaction.
   *
   * @warning In SBML Level 1, "fast" is optional with a default of @c
   * false, which means it is effectively always set (and reset to @c false
   * if this method is called).  Further, SBML definitions before SBML
   * Level 2 Version 2 incorrectly indicated that software tools could
   * ignore this attribute if they did not implement support for the
   * corresponding concept; however, further research in %SBML has revealed
   * that this is not true, and "fast" <em>cannot be ignored</em> if it is
   * set to @c true.  %SBML Level 2 Versions 2 and 3 therefore stipulate
   * that if a model has any reactions with "fast" set to @c true, a
   * software tool must be able to respect the attribute or else indicate
   * to the user that it does not have the capacity to do so.  Readers are
   * directed to the %SBML Level 2 Version 3 specification, which provides
   * more detail about the conditions under which a reaction can be
   * considered to be fast in this sense.
   */
  void unsetFast ();


  /**
   * Adds a given SpeciesReference object as a reactant in this Reaction.
   *
   * The SpeciesReference instance in @p sr is copied.
   *
   * @param sr a SpeciesReference object referring to a Species in the
   * enclosing Model
   */
  void addReactant (const SpeciesReference* sr);


  /**
   * Adds a given SpeciesReference object as a product in this Reaction.
   *
   * The SpeciesReference instance in @p sr is copied.
   *
   * @param sr a SpeciesReference object referring to a Species in the
   * enclosing Model
   */
  void addProduct (const SpeciesReference* sr);


  /**
   * Adds a given ModifierSpeciesReference object as a product in this
   * Reaction.
   *
   * The ModifierSpeciesReference instance in @p msr is copied.
   *
   * @param msr a ModifierSpeciesReference object referring to a Species in
   * the enclosing Model
   */
  void addModifier (const ModifierSpeciesReference* msr);


  /**
   * Creates a new SpeciesReference, adds it to this Reaction's list of
   * reactants, and returns it.
   *
   * @return a new SpeciesReference object.
   */
  SpeciesReference* createReactant ();


  /**
   * Creates a new SpeciesReference, adds it to this Reaction's list of
   * products, and returns it.
   *
   * @return a new SpeciesReference object.
   */
  SpeciesReference* createProduct ();


  /**
   * Creates a new ModifierSpeciesReference, adds it to this Reaction's
   * list of modifiers and returns it.
   *
   * @return a new ModifierSpeciesReference object.
   */
  ModifierSpeciesReference* createModifier ();


  /**
   * Creates a new KineticLaw object, installs it as this Reaction's
   * "kineticLaw" subelement, and returns it.
   *
   * If this Reaction had a previous KineticLaw, it will be destroyed.
   *
   * @return the new KineticLaw object
   */
  KineticLaw* createKineticLaw ();


  /**
   * Returns the list of reactants in this Reaction object.
   * 
   * @return the ListOfSpeciesReferences containing the references to the
   * species acting as reactants in this reaction
   */
  const ListOfSpeciesReferences* getListOfReactants () const;


  /**
   * Returns the list of reactants in this Reaction object.
   * 
   * @return the ListOfSpeciesReferences containing the references to the
   * species acting as reactants in this reaction
   */
  ListOfSpeciesReferences* getListOfReactants ();


  /**
   * Returns the list of products in this Reaction object.
   * 
   * @return the ListOfSpeciesReferences containing the references to the
   * species acting as products in this reaction
   */
  const ListOfSpeciesReferences* getListOfProducts () const;


  /**
   * Returns the list of products in this Reaction object.
   * 
   * @return the ListOfSpeciesReferences containing the references to the
   * species acting as products in this reaction
   */
  ListOfSpeciesReferences* getListOfProducts ();


  /**
   * Returns the list of modifiers in this Reaction object.
   * 
   * @return the ListOfSpeciesReferences containing the references to the
   * species acting as modifiers in this reaction
   */
  const ListOfSpeciesReferences* getListOfModifiers () const;


  /**
   * Returns the list of modifiers in this Reaction object.
   * 
   * @return the ListOfSpeciesReferences containing the references to the
   * species acting as modifiers in this reaction
   */
  ListOfSpeciesReferences* getListOfModifiers ();


  /**
   * Returns the nth reactant species in the list of reactants in this
   * Reaction.
   *
   * Callers should first call getNumReactants() to find out how many
   * reactants there are, to avoid using an invalid index number.
   *
   * @param n the index of the reactant sought.
   * 
   * @return the nth reactant (as a SpeciesReference object) of this
   * Reaction.
   */
  const SpeciesReference* getReactant (unsigned int n) const;


  /**
   * Returns the nth reactant species in the list of reactants in this
   * Reaction.
   *
   * Callers should first call getNumReactants() to find out how many
   * reactants there are, to avoid using an invalid index number.
   *
   * @param n the index of the reactant sought.
   * 
   * @return the nth reactant (as a SpeciesReference object) of this
   * Reaction.
   */
  SpeciesReference* getReactant (unsigned int n);


  /**
   * Returns the reactant species having a specific identifier in this
   * Reaction.
   *
   * @param species the identifier of the reactant Species
   *
   * @return a SpeciesReference object, or NULL if no species with the
   * given identifier @p species appears as a reactant in this Reaction.
   */
  const SpeciesReference* getReactant (const std::string& species) const;


  /**
   * Returns the reactant species having a specific identifier in this
   * Reaction.
   *
   * @param species the identifier of the reactant Species
   *
   * @return a SpeciesReference object, or NULL if no species with the
   * given identifier @p species appears as a reactant in this Reaction.
   */
  SpeciesReference* getReactant (const std::string& species);


  /**
   * Returns the nth product species in the list of products in this Reaction.
   *
   * Callers should first call getNumProducts() to find out how many
   * products there are, to avoid using an invalid index number.
   *
   * @param n the index of the product sought.
   * 
   * @return the nth product (as a SpeciesReference object) of this
   * Reaction.
   */
  const SpeciesReference* getProduct (unsigned int n) const;


  /**
   * Returns the nth product species in the list of products in this
   * Reaction.
   *
   * Callers should first call getNumProducts() to find out how many
   * products there are, to avoid using an invalid index number.
   *
   * @param n the index of the product sought.
   * 
   * @return the nth product (as a SpeciesReference object) of this
   * Reaction.
   */
  SpeciesReference* getProduct (unsigned int n);


  /**
   * Returns the product species having a specific identifier in this
   * Reaction.
   *
   * @param species the identifier of the product Species
   *
   * @return a SpeciesReference object, or NULL if no species with the
   * given identifier @p species appears as a product in this Reaction.
   */
  const SpeciesReference* getProduct (const std::string& species) const;


  /**
   * Returns the product species having a specific identifier in this
   * Reaction.
   *
   * @param species the identifier of the product Species
   *
   * @return a SpeciesReference object, or NULL if no species with the
   * given identifier @p species appears as a product in this Reaction.
   */
  SpeciesReference* getProduct (const std::string& species);


  /**
   * Returns the nth modifier species in the list of modifiers of this Reaction.
   *
   * Callers should first call getNumModifiers() to find out how many
   * modifiers there are, to avoid using an invalid index number.
   *
   * @param n the index of the modifier species sought
   * 
   * @return the nth modifier (as a ModifierSpeciesReference object) of
   * this Reaction.
   */
  const ModifierSpeciesReference* getModifier (unsigned int n) const;


  /**
   * Returns the nth modifier species in the list of modifiers of this Reaction.
   *
   * Callers should first call getNumModifiers() to find out how many
   * modifiers there are, to avoid using an invalid index number.
   *
   * @param n the index of the modifier species sought
   * 
   * @return the nth modifier (as a ModifierSpeciesReference object) of
   * this Reaction.
   */
  ModifierSpeciesReference* getModifier (unsigned int n);


  /**
   * Returns the modifier species having a specific identifier in this
   * Reaction.
   *
   * @param species the identifier of the modifier Species
   *
   * @return a ModifierSpeciesReference object, or NULL if no species with
   * the given identifier @p species appears as a modifier in this
   * Reaction.
   */
  const ModifierSpeciesReference*
  getModifier (const std::string& species) const;


  /**
   * Returns the modifier species having a specific identifier in this
   * Reaction.
   *
   * @param species the identifier of the modifier Species
   *
   * @return a ModifierSpeciesReference object, or NULL if no species with
   * the given identifier @p species appears as a modifier in this
   * Reaction.
   */
  ModifierSpeciesReference* getModifier (const std::string& species);


  /**
   * Returns the number of reactant species in this Reaction.
   * 
   * @return the number of reactants in this Reaction.
   */
  unsigned int getNumReactants () const;


  /**
   * Returns the number of product species in this Reaction.
   * 
   * @return the number of products in this Reaction.
   */
  unsigned int getNumProducts () const;


  /**
   * Returns the number of modifier species in this Reaction.
   * 
   * @return the number of modifiers in this Reaction.
   */
  unsigned int getNumModifiers () const;


  /**
   * Sets the parent SBMLDocument of this SBML object.
   */
  virtual void setSBMLDocument (SBMLDocument* d);


  /**
   * Returns the libSBML type code for this %SBML object.
   * 
   * @return the #SBMLTypeCode_t value of this object or SBML_UNKNOWN
   * (default).
   *
   * @see getElementName()
   */
  virtual SBMLTypeCode_t getTypeCode () const;


  /**
   * Returns the XML element name of this object, which for Reaction, is
   * always @c "reaction".
   * 
   * @return the name of this element, i.e., @c "reaction".
   */
  virtual const std::string& getElementName () const;


  /** @cond doxygen-libsbml-internal */

  /**
   * Subclasses should override this method to write out their contained
   * SBML objects as XML elements.  Be sure to call your parents
   * implementation of this method as well.
   */
  virtual void writeElements (XMLOutputStream& stream) const;

  /** @endcond doxygen-libsbml-internal */


protected:
  /** @cond doxygen-libsbml-internal */

  /**
   * @return the SBML object corresponding to next XMLToken in the
   * XMLInputStream or NULL if the token was not recognized.
   */
  virtual SBase* createObject (XMLInputStream& stream);


  /**
   * Subclasses should override this method to read values from the given
   * XMLAttributes set into their specific fields.  Be sure to call your
   * parents implementation of this method as well.
   */
  virtual void readAttributes (const XMLAttributes& attributes);


  /**
   * Subclasses should override this method to write their XML attributes
   * to the XMLOutputStream.  Be sure to call your parents implementation
   * of this method as well.
   */
  virtual void writeAttributes (XMLOutputStream& stream) const;


  ListOfSpeciesReferences  mReactants;
  ListOfSpeciesReferences  mProducts;
  ListOfSpeciesReferences  mModifiers;

  KineticLaw* mKineticLaw;
  bool        mReversible;
  bool        mFast;

  bool mIsSetFast;

  /** @endcond doxygen-libsbml-internal */
};


class LIBSBML_EXTERN ListOfReactions : public ListOf
{
public:

  /**
   * Creates and returns a deep copy of this ListOfReactions instance.
   *
   * @return a (deep) copy of this ListOfReactions.
   */
  virtual SBase* clone () const;


  /**
   * Returns the libSBML type code for this %SBML object.
   * 
   * @return the #SBMLTypeCode_t value of this object or SBML_UNKNOWN
   * (default).
   *
   * @see getElementName()
   */
  virtual SBMLTypeCode_t getTypeCode () const { return SBML_LIST_OF; };


  /**
   * Returns the libSBML type code for the objects contained in this ListOf
   * (i.e., Reaction objects, if the list is non-empty).
   * 
   * @return the #SBMLTypeCode_t value of SBML objects contained in this
   * ListOf or SBML_UNKNOWN (default).
   *
   * @see getElementName()
   */
  virtual SBMLTypeCode_t getItemTypeCode () const;


  /**
   * Returns the XML element name of this object, which for
   * ListOfReactions, is always @c "listOfReactions".
   * 
   * @return the name of this element, i.e., @c "listOfReactions".
   */
  virtual const std::string& getElementName () const;


  /** @cond doxygen-libsbml-internal */

  /**
   * @return the ordinal position of the element with respect to its
   * siblings or -1 (default) to indicate the position is not significant.
   */
  virtual int getElementPosition () const;

  /** @endcond doxygen-libsbml-internal */


protected:
  /** @cond doxygen-libsbml-internal */

  /**
   * @return the SBML object corresponding to next XMLToken in the
   * XMLInputStream or NULL if the token was not recognized.
   */
  virtual SBase* createObject (XMLInputStream& stream);

  /** @endcond doxygen-libsbml-internal */
};


#endif  /* __cplusplus */


#ifndef SWIG


BEGIN_C_DECLS

/*-----------------------------------------------------------------------------
 * See the .cpp file for the documentation of the following functions.
 *---------------------------------------------------------------------------*/


LIBSBML_EXTERN
Reaction_t *
Reaction_create (void);

LIBSBML_EXTERN
Reaction_t *
Reaction_createWith (const char *sid, const char *name);


LIBSBML_EXTERN
Reaction_t *
Reaction_createWithKineticLaw ( const char   *sid,
                      const char   *name,
                      KineticLaw_t *kl,
                      int          reversible,
                      int          fast );


LIBSBML_EXTERN
void
Reaction_free (Reaction_t *r);


LIBSBML_EXTERN
Reaction_t *
Reaction_clone (const Reaction_t *r);


LIBSBML_EXTERN
void
Reaction_initDefaults (Reaction_t *r);


LIBSBML_EXTERN
const char *
Reaction_getId (const Reaction_t *r);


LIBSBML_EXTERN
const char *
Reaction_getName (const Reaction_t *r);


LIBSBML_EXTERN
KineticLaw_t *
Reaction_getKineticLaw (Reaction_t *r);


LIBSBML_EXTERN
int
Reaction_getReversible (const Reaction_t *r);


LIBSBML_EXTERN
int
Reaction_getFast (const Reaction_t *r);


LIBSBML_EXTERN
int
Reaction_isSetId (const Reaction_t *r);


LIBSBML_EXTERN
int
Reaction_isSetName (const Reaction_t *r);


LIBSBML_EXTERN
int
Reaction_isSetKineticLaw (const Reaction_t *r);


LIBSBML_EXTERN
int
Reaction_isSetFast (const Reaction_t *r);


LIBSBML_EXTERN
void
Reaction_setId (Reaction_t *r, const char *sid);


LIBSBML_EXTERN
void
Reaction_setName (Reaction_t *r, const char *name);


LIBSBML_EXTERN
void
Reaction_setKineticLaw (Reaction_t *r, const KineticLaw_t *kl);


LIBSBML_EXTERN
void
Reaction_setReversible (Reaction_t *r, int value);


LIBSBML_EXTERN
void
Reaction_setFast (Reaction_t *r, int value);


LIBSBML_EXTERN
void
Reaction_unsetName (Reaction_t *r);


LIBSBML_EXTERN
void
Reaction_unsetKineticLaw (Reaction_t *r);


LIBSBML_EXTERN
void
Reaction_unsetFast (Reaction_t *r);


LIBSBML_EXTERN
void
Reaction_addReactant (Reaction_t *r, const SpeciesReference_t *sr);


LIBSBML_EXTERN
void
Reaction_addProduct (Reaction_t *r, const SpeciesReference_t *sr);


LIBSBML_EXTERN
void
Reaction_addModifier (Reaction_t *r, const SpeciesReference_t *msr);


LIBSBML_EXTERN
SpeciesReference_t *
Reaction_createReactant (Reaction_t *r);


LIBSBML_EXTERN
SpeciesReference_t *
Reaction_createProduct (Reaction_t *r);


LIBSBML_EXTERN
SpeciesReference_t *
Reaction_createModifier (Reaction_t *r);


LIBSBML_EXTERN
KineticLaw_t *
Reaction_createKineticLaw (Reaction_t *r);


LIBSBML_EXTERN
ListOf_t *
Reaction_getListOfReactants (Reaction_t *r);


LIBSBML_EXTERN
ListOf_t *
Reaction_getListOfProducts (Reaction_t *r);


LIBSBML_EXTERN
ListOf_t *
Reaction_getListOfModifiers (Reaction_t *r);


LIBSBML_EXTERN
SpeciesReference_t *
Reaction_getReactant (Reaction_t *r, unsigned int n);


LIBSBML_EXTERN
SpeciesReference_t *
Reaction_getReactantBySpecies (Reaction_t *r, const char *species);


LIBSBML_EXTERN
SpeciesReference_t *
Reaction_getProduct (Reaction_t *r, unsigned int n);


LIBSBML_EXTERN
SpeciesReference_t *
Reaction_getProductBySpecies (Reaction_t *r, const char *species);


LIBSBML_EXTERN
SpeciesReference_t *
Reaction_getModifier (Reaction_t *r, unsigned int n);


LIBSBML_EXTERN
SpeciesReference_t *
Reaction_getModifierBySpecies (Reaction_t *r, const char *species);


LIBSBML_EXTERN
unsigned int
Reaction_getNumReactants (const Reaction_t *r);


LIBSBML_EXTERN
unsigned int
Reaction_getNumProducts (const Reaction_t *r);


LIBSBML_EXTERN
unsigned int
Reaction_getNumModifiers (const Reaction_t *r);


END_C_DECLS


#endif  /* !SWIG */
#endif  /* Reaction_h */
```
