## Supplementary scripts for "A multi-scale *in silico* mouse model for insulin resistance and humanoid type 2 diabetes": Rule.h

```
/**
 * @file    Rule.h
 * @brief   Definitions of Rule, ListOfRules, AlgebraicRule, AssignmentRule
 *          and RateRule.
 * @author  Ben Bornstein
 *
 * $Id: Rule.h,v 1.39 2008/01/25 18:48:59 mhucka Exp $
 * $Source: /cvsroot/sbml/libsbml/src/sbml/Rule.h,v $
 *
 *<!---------------------------------------------------------------------------
 * This file is part of libSBML.  Please visit http://sbml.org for more
 * information about SBML, and the latest version of libSBML.
 *
 * Copyright 2005-2007 California Institute of Technology.
 * Copyright 2002-2005 California Institute of Technology and
 *                     Japan Science and Technology Corporation.
 * 
 * This library is free software; you can redistribute it and/or modify it
 * under the terms of the GNU Lesser General Public License as published by
 * the Free Software Foundation.  A copy of the license agreement is provided
 * in the file named "LICENSE.txt" included with this software distribution
 * and also available online as http://sbml.org/software/libsbml/license.html
 *------------------------------------------------------------------------- -->
 *
 * @class Rule
 * @brief LibSBML implementation of %SBML's Rule construct.
 *
 * In SBML, @em rules provide additional ways to define the values of
 * variables in a model, their relationships, and the dynamical behaviors
 * of those variables.  They enable encoding relationships that cannot be
 * expressed using Reaction nor InitialAssignment objects alone.
 *
 * The libSBML implementation of rules mirrors the SBML Level 2 Version 3
 * definition, with Rule being the parent class of three subclasses as
 * explained below.  The Rule class itself cannot be instantiated by user
 * programs and has no constructor; only the subclasses AssignmentRule,
 * AlgebraicRule and RateRule can be instantiated directly.
 *
 * @section rules-general General summary of SBML rules
 * 
 * In SBML Level 2, rules are separated into three subclasses for the
 * benefit of model analysis software.  The three subclasses are based on
 * the following three different possible functional forms (where @em x is
 * a variable, @em f is some arbitrary function returning a numerical
 * result, <b>V</b> is a vector of variables that does not include @em x,
 * and <b>W</b> is a vector of variables that may include @em x):
 *
 * <center>
 * <table border="0" cellpadding="0" style="font-size: small">
 * <tr><td width="120px"><em>Algebraic:</em></td><td width="250px">left-hand side is zero</td><td><em>0 = f(<b>W</b>)</em></td></tr>
 * <tr><td><em>Assignment:</em></td><td>left-hand side is a scalar:</td><td><em>x = f(<b>V</b>)</em></td></tr>
 * <tr><td><em>Rate:</em></td><td>left-hand side is a rate-of-change:</td><td><em>dx/dt = f(<b>W</b>)</em></td></tr>
 * </table>
 * </center>
 *
 * In their general form given above, there is little to distinguish
 * between @em assignment and @em algebraic rules.  They are treated as
 * separate cases for the following reasons:
 * <ul>
 * <li> @em Assignment rules can simply be evaluated to calculate
 * intermediate values for use in numerical methods.  They are statements
 * of equality that hold at all times.  (For assignments that are only
 * performed once, see InitialAssignment.)
 *
 * <li> SBML needs to place restrictions on assignment rules, for example
 * the restriction that assignment rules cannot contain algebraic loops.
 *
 * <li> Some simulators do not contain numerical solvers capable of solving
 * unconstrained algebraic equations, and providing more direct forms such
 * as assignment rules may enable those simulators to process models they
 * could not process if the same assignments were put in the form of
 * general algebraic equations;
 *
 * <li> Those simulators that @em can solve these algebraic equations make a
 * distinction between the different categories listed above; and
 *
 * <li> Some specialized numerical analyses of models may only be applicable
 * to models that do not contain @em algebraic rules.
 * </ul>
 * 
 * The approach taken to covering these cases in SBML is to define an
 * abstract Rule structure containing a subelement, "math", to hold the
 * right-hand side expression, then to derive subtypes of Rule that add
 * attributes to distinguish the cases of algebraic, assignment and rate
 * rules.  The "math" subelement must contain a MathML expression defining
 * the mathematical formula of the rule.  This MathML formula must return a
 * numerical value.  The formula can be an arbitrary expression referencing
 * the variables and other entities in an SBML model.
 *
 * Each of the three subclasses of Rule (AssignmentRule, AlgebraicRule,
 * RateRule) inherit the the "math" subelement and other fields from SBase.
 * The AssignmentRule and RateRule classes add an additional attribute,
 * "variable".  See the definitions of AssignmentRule, AlgebraicRule and
 * RateRule for details about the structure and interpretation of each one.
 * 
 * @section rule-restrictions Additional restrictions on SBML rules
 *
 * An important design goal of SBML rule semantics is to ensure that a
 * model's simulation and analysis results will not be dependent on when or
 * how often rules are evaluated.  To achieve this, SBML needs to place two
 * restrictions on rule use.  The first concerns algebraic loops in the
 * system of assignments in a model, and the second concerns overdetermined
 * systems.
 *
 * @subsection rule-loops A model must not contain algebraic loops
 *
 * The combined set of InitialAssignment, AssignmentRule and KineticLaw
 * objects in a model constitute a set of assignment statements that should
 * be considered as a whole.  (A KineticLaw object is counted as an
 * assignment because it assigns a value to the symbol contained in the
 * "id" attribute of the Reaction object in which it is defined.)  This
 * combined set of assignment statements must not contain algebraic
 * loops&mdash;dependency chains between these statements must terminate.
 * To put this more formally, consider a directed graph in which nodes are
 * assignment statements and directed arcs exist for each occurrence of an
 * SBML species, compartment or parameter symbol in an assignment
 * statement's "math" subelement.  Let the directed arcs point from the
 * statement assigning the symbol to the statements that contain the symbol
 * in their "math" subelement expressions.  This graph must be acyclic.
 *
 * SBML does not specify when or how often rules should be evaluated.
 * Eliminating algebraic loops ensures that assignment statements can be
 * evaluated any number of times without the result of those evaluations
 * changing.  As an example, consider the set of equations <em>x = x +
 * 1</em>, <em>y = z + 200</em> and <em>z = y + 100</em>.  If this set of
 * equations were interpreted as a set of assignment statements, it would
 * be invalid because the rule for <em>x</em> refers to <em>x</em>
 * (exhibiting one type of loop), and the rule for <em>y</em> refers to
 * <em>z</em> while the rule for <em>z</em> refers back to <em>y</em>
 * (exhibiting another type of loop).  Conversely, the following set of
 * equations would constitute a valid set of assignment statements: <em>x =
 * 10</em>, <em>y = z + 200</em>, and <em>z = x + 100</em>.
 *
 * @subsection rules-overdetermined A model must not be overdetermined
 *
 * An SBML model must not be overdetermined; that is, a model must not
 * define more equations than there are unknowns in a model.  An SBML model
 * that does not contain AlgebraicRule structures cannot be overdetermined.
 *
 * LibSBML 3.0 implements the static analysis procedure described in
 * Appendix D of the SBML Level 2 Version 3 specification for assessing
 * whether a model is overdetermined.
 *
 * (In summary, assessing whether a given continuous, deterministic,
 * mathematical model is overdetermined does not require dynamic analysis;
 * it can be done by analyzing the system of equations created from the
 * model.  One approach is to construct a bipartite graph in which one set
 * of vertices represents the variables and the other the set of vertices
 * represents the equations.  Place edges between vertices such that
 * variables in the system are linked to the equations that determine them.
 * For algebraic equations, there will be edges between the equation and
 * each variable occurring in the equation.  For ordinary differential
 * equations (such as those defined by rate rules or implied by the
 * reaction rate definitions), there will be a single edge between the
 * equation and the variable determined by that differential equation.  A
 * mathematical model is overdetermined if the maximal matchings of the
 * bipartite graph contain disconnected vertexes representing equations.
 * If one maximal matching has this property, then all the maximal
 * matchings will have this property; i.e., it is only necessary to find
 * one maximal matching.)
 *
 *
 * <!-- leave this next break as-is to work around some doxygen bug -->
 */ 
/**
 * @class AlgebraicRule
 * @brief LibSBML implementation of %SBML's AlgebraicRule construct.
 *
 * The rule type AlgebraicRule is derived from the parent class Rule.  It
 * is used to express equations that are neither assignments of model
 * variables nor rates of change.  AlgebraicRule does not add any
 * attributes to the basic Rule; its role is simply to distinguish this
 * case from the other cases.
 *
 * In the context of a simulation, algebraic rules are in effect at all
 * times, <em>t</em> \f$\geq\f$ <em>0</em>.  For purposes of evaluating
 * expressions that involve the delay "csymbol" (see the SBML
 * specification), algebraic rules are considered to apply also at
 * <em>t</em> \f$\leq\f$ <em>0</em>.  The SBML Level 2 Version 3
 * specification provides additional information about the semantics of
 * assignments, rules, and entity values for simulation time <em>t</em>
 * \f$\leq\f$ <em>0</em>.
 *
 * The ability to define arbitrary algebraic expressions in an SBML model
 * introduces the possibility that a model is mathematically overdetermined
 * by the overall system of equations constructed from its rules and
 * reactions.  An SBML model must not be overdetermined; see the
 * description of Rule and also the SBML Level 2 Version 3 specification.
 * An SBML model that does not contain AlgebraicRule structures cannot be
 * overdetermined.
 *
 * Assessing whether a given continuous, deterministic, mathematical model
 * is overdetermined does not require dynamic analysis; it can be done by
 * analyzing the system of equations created from the model.  One approach
 * is to construct a bipartite graph in which one set of vertices
 * represents the variables and the other the set of vertices represents
 * the equations.  Place edges between vertices such that variables in the
 * system are linked to the equations that determine them.  For algebraic
 * equations, there will be edges between the equation and each variable
 * occurring in the equation.  For ordinary differential equations (such as
 * those defined by rate rules or implied by the reaction rate
 * definitions), there will be a single edge between the equation and the
 * variable determined by that differential equation.  A mathematical model
 * is overdetermined if the maximal matchings of the bipartite graph
 * contain disconnected vertexes representing equations.  (If one maximal
 * matching has this property, then all the maximal matchings will have
 * this property; i.e., it is only necessary to find one maximal matching.)
 * Appendix D of the SBML Level 2 Version 3 specification describes a
 * method of applying this procedure to specific SBML data objects.
 *
 * 
 * <!-- leave this next break as-is to work around some doxygen bug -->
 */ 
/**
 * @class AssignmentRule
 * @brief LibSBML implementation of %SBML's AssignmentRule construct.
 *
 * The rule type AssignmentRule is derived from the parent class Rule.  It
 * is used to express equations that set the values of variables.  The
 * left-hand side (the attribute named "variable") of an assignment rule
 * can refer to the identifier of a Species, Compartment, or Parameter
 * object in the model (but not a Reaction).  The entity identified must
 * not have its "constant" attribute set to @c true.  The effects of an
 * AssignmentRule are in general terms the same, but differ in the precise
 * details depending on the type of variable being set:
 * <ul>
 * <li> <em>In the case of a species</em>, an AssignmentRule sets the
 * referenced species' quantity (@em concentration or <em>amount of
 * substance</em>) to the value determined by the formula in the subelement
 * "math" of the AssignmentRule object.  The units of the formula in "math"
 * must be the same as the <em>units of the species</em> for the species
 * identified by the "variable" attribute of the AssignmentRule.
 * <em>Restrictions</em>: There must not be both an AssignmentRule
 * "variable" attribute and a SpeciesReference "species" attribute having
 * the same value, unless that species has its "boundaryCondition"
 * attribute set to @c true.  In other words, an assignment rule cannot be
 * defined for a species that is created or destroyed in a reaction unless
 * that species is defined as a boundary condition in the model.
 *
 * <li> <em>In the case of a compartment</em>, an AssignmentRule sets the
 * referenced compartment's size to the value determined by the formula in
 * the "math" subelement of the AssignmentRule object.  The overall units
 * of the formula in "math" must be the same as the units of the size of
 * the compartment.
 *
 * <li> <em>In the case of a parameter</em>, an AssignmentRule sets the
 * referenced parameter's value to that determined by the formula in the
 * "math" subelement of the AssignmentRule object.  The overall units of
 * the formula in the "math" subelement must be the same as the units
 * defined for the parameter.
 * </ul>
 * 
 * In the context of a simulation, assignment rules are in effect at all
 * times, <em>t</em> \f$\geq\f$ <em>0</em>.  For purposes of evaluating
 * expressions that involve the <em>delay</em> "csymbol" (see the SBML
 * Level 2 specification), assignment rules are considered to apply also at
 * <em>t</em> \f$\leq\f$ <em>0</em>.  The SBML Level 2 Version 3
 * specification provides additional information about the semantics of
 * assignments, rules, and entity values for simulation time <em>t</em>
 * \f$\leq\f$ <em>0</em>.
 *
 * A model must not contain more than one AssignmentRule or RateRule
 * object having the same value of "variable"; in other words, in the set
 * of all assignment rules and rate rules in an SBML model, each variable
 * appearing in the left-hand sides can only appear once.  This simply
 * follows from the fact that an indeterminate system would result if a
 * model contained more than one assignment rule for the same variable or
 * both an assignment rule and a rate rule for the same variable.
 *
 * Similarly, a model must also not contain <em>both</em> an AssignmentRule
 * and an InitialAssignment for the same variable, because both kinds of
 * constructs apply prior to and at the start of simulation time, i.e.,
 * <em>t</em> \f$\leq\f$ <em>0</em>.  If a model contained both an initial
 * assignment and an assignment rule for the same variable, an
 * indeterminate system would result.
 *
 * The value calculated by an AssignmentRule object overrides the value
 * assigned to the given symbol by the object defining that symbol.  For
 * example, if a Compartment's "size" attribute value is set in its
 * definition, and the model also contains an AssignmentRule having that
 * compartment's "id" as its "variable" value, then the "size" assigned in
 * the Compartment definition is ignored and the value assigned based on
 * the computation defined in the AssignmentRule.  This does <em>not</em>
 * mean that a definition for a given symbol can be omitted if there is an
 * AssignmentRule object for it.  For example, there must be a Parameter
 * definition for a given parameter if there is an AssignmentRule for that
 * parameter.  It is only a question of which value definition takes
 * precedence.
 * 
 * 
 * <!-- leave this next break as-is to work around some doxygen bug -->
 */ 
/**
 * @class RateRule
 * @brief LibSBML implementation of %SBML's RateRule construct.
 *
 * The rule type RateRule is derived from the parent class Rule.  It is
 * used to express equations that determine the rates of change of
 * variables.  The left-hand side (the "variable" attribute) can refer to
 * the identifier of a species, compartment, or parameter (but not a
 * reaction).  The entity identified must have its "constant" attribute set
 * to @c false.  The effects of a RateRule are in general terms the same,
 * but differ in the precise details depending on which variable is being
 * set:
 * <ul>
 * <li> <em>In the case of a species</em>, a RateRule sets the rate of
 * change of the species' quantity (<em>concentration</em> or <em>amount of
 * substance</em>) to the value determined by the formula in the "math"
 * subelement of the RateRule object.  The overall units of the formula in
 * "math" must be <em>species quantity</em>/<em>time</em>, where the
 * <em>time</em> units are the SBML built-in units of time and the
 * <em>species quantity</em> units are the <em>units of the species</em>.
 * <em>Restrictions</em>: There must not be both a RateRule "variable"
 * attribute and a SpeciesReference "species" attribute having the same
 * value, unless that species has its "boundaryCondition" attribute is set
 * to @c true.  This means a rate rule cannot be defined for a species that
 * is created or destroyed in a reaction, unless that species is defined as
 * a boundary condition in the model.
 *
 * <li> <em>In the case of a compartment</em>, a RateRule sets the rate of
 * change of the compartment's size to the value determined by the formula
 * in the "math" subelement of the RateRule object.  The overall units of
 * the formula must be <em>size</em>/<em>time</em>, where the <em>time</em>
 * units are the SBML built-in units of time and the <em>size</em> units
 * are the units of size on the compartment.
 *
 * <li> <em>In the case of a parameter</em>, a RateRule sets the rate of
 * change of the parameter's value to that determined by the formula in the
 * "math" subelement of the RateRule object.  The overall units of the
 * formula must be <em>x</em>/<em>time</em>, where <em>x</em> are the units
 * of the parameter.
 * </ul>
 * 
 * In the context of a simulation, rate rules are in effect for simulation
 * time <em>t</em> &lt; <em>0</em>.  The SBML Level 2 Version 3
 * specification provides additional information about the semantics of
 * assignments, rules, and entity values for simulation time <em>t</em>
 * \f$\leq\f$ <em>0</em>.
 *
 * As mentioned in the description of AssignmentRule, a model must not
 * contain more than one RateRule or AssignmentRule object having the same
 * value of "variable"; in other words, in the set of all assignment rules
 * and rate rules in an SBML model, each variable appearing in the
 * left-hand sides can only appear once.  This simply follows from the fact
 * that an indeterminate system would result if a model contained more than
 * one assignment rule for the same variable or both an assignment rule and
 * a rate rule for the same variable.
 * 
 * <!-- leave this next break as-is to work around some doxygen bug -->
 */ 
/**
 * @class ListOfRules
 * @brief Container class for lists of Rule objects in a Model.
 * 
 * The various ListOf___ classes in %SBML are merely containers used for
 * organizing the main components of an %SBML model.  All are derived from
 * the abstract class SBase, and inherit the various attributes and
 * subelements of SBase, such as "metaid" as and "annotation".  The
 * ListOf___ classes do not add any attributes of their own.
 *
 * The relationship between the lists and the rest of an %SBML model is
 * illustrated by the following (for %SBML Level 2 Version 3):
 *
 * @image html listof-illustration.jpg "ListOf___ elements in an SBML Model"
 * @image latex listof-illustration.jpg "ListOf___ elements in an SBML Model"
 *
 * Readers may wonder about the motivations for using the ListOf___
 * containers.  A simpler approach in XML might be to place the components
 * all directly at the top level of the model definition.  We chose instead
 * to group them within XML elements named after ListOf<em>Classname</em>,
 * in part because we believe this helps organize the components and makes
 * visual reading of models in XML easier.  More importantly, the fact that
 * the container classes are derived from SBase means that software tools
 * can add information about the lists themselves into each list
 * container's "annotation".
 *
 * @see ListOfFunctionDefinitions
 * @see ListOfUnitDefinitions
 * @see ListOfCompartmentTypes
 * @see ListOfSpeciesTypes
 * @see ListOfCompartments
 * @see ListOfSpecies
 * @see ListOfParameters
 * @see ListOfInitialAssignments
 * @see ListOfRules
 * @see ListOfConstraints
 * @see ListOfReactions
 * @see ListOfEvents
 */


#ifndef Rule_h
#define Rule_h


#include <sbml/common/extern.h>
#include <sbml/common/sbmlfwd.h>


BEGIN_C_DECLS

typedef enum
{
    RULE_TYPE_RATE
  , RULE_TYPE_SCALAR
  , RULE_TYPE_INVALID
} RuleType_t;

END_C_DECLS


#ifdef __cplusplus


#include <string>

#include <sbml/SBase.h>
#include <sbml/ListOf.h>


class ASTNode;
class ListOfRules;
class SBMLVisitor;


class LIBSBML_EXTERN Rule : public SBase
{
public:

  /**
   * Destroys this Rule.
   */
  virtual ~Rule ();


  /**
   * Copy constructor; creates a copy of this Rule.
   */
  Rule (const Rule& orig);


  /**
   * Assignment operator for Rule.
   */
  Rule& operator=(const Rule& rhs);


  /**
   * Accepts the given SBMLVisitor for this instance of Rule.
   *
   * @param v the SBMLVisitor instance to be used.
   *
   * @return the result of calling <code>v.visit()</code>.
   */
  virtual bool accept (SBMLVisitor& v) const;


  /**
   * Creates and returns a deep copy of this Rule.
   * 
   * @return a (deep) copy of this Rule.
   */
  virtual SBase* clone () const;


  /**
   * Returns the mathematical expression of this Rule in text-string form.
   * 
   * @return the formula for this Rule.
   */
  const std::string& getFormula () const;


  /**
   * Get the mathematical formula of this Rule.
   *
   * @return an ASTNode, the value of the "math" subelement of this Rule
   */
  const ASTNode* getMath () const;


  /**
   * Get the value of the "variable" attribute of this Rule.
   *
   * This applies to AssignmentRule and RateRule, which have explicit
   * left-hand sides in their equations.  AssignmentRule does not have a
   * variable field.
   * 
   * @return the identifier string stored as the "variable" attribute value
   * in this Rule.
   */
  const std::string& getVariable () const;


  /**
   * (SBML Level 1 ParameterRule only) Returns the units for the
   * mathematical formula of this Rule.
   * 
   * @return the identifier of the units for the expression of this Rule
   */
  const std::string& getUnits () const;


  /**
   * Predicate returning @c true or @c false depending on whether this
   * Rule's mathematical expression has been set.
   * 
   * Equivalent to isSetMath().  This version is present for easier
   * compatibility with SBML Level 1, in which mathematical formulas were
   * written in text-string form.
   * 
   * @return @c true if the mathematical formula for this Rule has been
   * set, @c false otherwise.
   */
  bool isSetFormula () const;


  /**
   * Predicate returning @c true or @c false depending on whether this
   * Rule's mathematical expression has been set.
   *
   * Equivalent to isSetFormula().
   * 
   * @return @c true if the formula (or equivalently the math) for this
   * Rule has been set, @c false otherwise.
   */
  bool isSetMath () const;


  /**
   * Predicate returning @c true or @c false depending on whether this
   * Rule's "variable" attribute has been set.
   *
   * @return @c true if the variable of this Rule has been set, @c false
   * otherwise.
   */
  bool isSetVariable () const;


  /**
   * (SBML Level 1 ParameterRule only) Predicate returning @c true or @c
   * false depending on whether this Rule's "units" attribute has been set.
   *
   * @return @c true if the units for this Rule has been set, @c false
   * otherwise
   */
  bool isSetUnits () const;


  /**
   * Sets the "math" subelement of this Rule to an expression in
   * text-string form.
   *
   * This is equivalent to setMath().  The provision of using text-string
   * formulas is retained for easier SBML Level 1 compatibility.  The
   * formula is converted to an ASTNode internally.
   *
   * @param formula a mathematical formula in text-string form.
   */
  void setFormula (const std::string& formula);


  /**
   * Sets the "math" subelement of this Rule to a copy of the given
   * ASTNode.
   *
   * @param math the ASTNode structure of the mathematical formula.
   */
  void setMath (const ASTNode* math);


  /**
   * Sets the "variable" attribute of this Rule.
   *
   * @param sid the identifier of a Compartment, Species or Parameter
   * elsewhere in the enclosing Model object.
   */
  void setVariable (const std::string& sid);


  /**
   * (SBML Level 1 ParameterRule only) Sets the units for this Rule.
   *
   * @param sname the identifier of the units
   */
  void setUnits (const std::string& sname);


  /**
   * (SBML Level 1 ParameterRule only) Unsets the "units" for this Rule.
   */
  void unsetUnits ();


  /**
   * Calculates and returns a UnitDefinition that expresses the units of
   * measurement assumed for the "math" expression of this Rule.
   *
   * The units are calculated based on the mathematical expression in the
   * Rule and the model quantities referenced by <code>&lt;ci&gt;</code>
   * elements used within that expression.  The getDerivedUnitDefinition()
   * method returns the calculated units.
   * 
   * @warning Note that it is possible the "math" expression in the Rule
   * contains pure numbers or parameters with undeclared units.  In those
   * cases, it is not possible to calculate the units of the overall
   * expression without making assumptions.  LibSBML does not make
   * assumptions about the units, and getDerivedUnitDefinition() only
   * returns the units as far as it is able to determine them.  For
   * example, in an expression <em>X + Y</em>, if <em>X</em> has
   * unambiguously-defined units and <em>Y</em> does not, it will return
   * the units of <em>X</em>.  <strong>It is important that callers also
   * invoke the method</strong> containsUndeclaredUnits() <strong>to
   * determine whether this situation holds</strong>.  Callers may wish to
   * take suitable actions in those scenarios.
   * 
   * @return a UnitDefinition that expresses the units of the math 
   * expression of this Rule.
   *
   * @see containsUndeclaredUnits()
   */
  UnitDefinition * getDerivedUnitDefinition();


  /**
   * Predicate returning @c true or @c false depending on whether 
   * the math expression of this Rule contains
   * parameters/numbers with undeclared units.
   * 
   * @return @c true if the math expression of this Rule
   * includes parameters/numbers 
   * with undeclared units, @c false otherwise.
   *
   * @note A return value of @c true indicates that the UnitDefinition
   * returned by getDerivedUnitDefinition() may not accurately represent
   * the units of the expression.
   *
   * @see getDerivedUnitDefinition()
   */
  bool containsUndeclaredUnits();


  /**
   * (SBML Level 1) Get the type of rule this is.
   * 
   * @return the #RuleType_t type of this Rule, either RULE_TYPE_RATE or
   * RULE_TYPE_SCALAR.
   */
  RuleType_t getType () const;


  /**
   * Predicate returning @c true or @c false depending on whether this
   * Rule is an AlgebraicRule.
   * 
   * @return @c true if this Rule is an AlgebraicRule, @c false otherwise.
   */
  bool isAlgebraic () const;


  /**
   * Predicate returning @c true or @c false depending on whether this
   * Rule is an AssignmentRule.
   * 
   * @return @c true if this Rule is an AssignmentRule, @c false otherwise.
   */
  bool isAssignment () const;


  /**
   * (SBML Level 1 only) Predicate returning @c true or @c false depending
   * on whether this Rule is an CompartmentVolumeRule.
   *
   * @return @c true if this Rule is a CompartmentVolumeRule, @c false
   * otherwise.
   */
  bool isCompartmentVolume () const;


  /**
   * (SBML Level 1 only) Predicate returning @c true or @c false depending
   * on whether this Rule is an ParameterRule.
   *
   * @return @c true if this Rule is a ParameterRule, @c false
   * otherwise.
   */
  bool isParameter () const;


  /**
   * Predicate returning @c true or @c false depending on whether this Rule
   * is a RateRule (SBML Level 2) or has a "type" attribute value of @c
   * "rate" (SBML Level 1).
   *
   * @return @c true if this Rule is a RateRule (Level 2) or has
   * type "rate" (Level 1), @c false otherwise.
   */
  bool isRate () const;


  /**
   * Predicate returning @c true or @c false depending on whether this Rule
   * is an AssignmentRule (SBML Level 2) or has a "type" attribute value of
   * @c "scalar" (SBML Level 1).
   *
   * @return @c true if this Rule is an AssignmentRule (Level 2) or has
   * type "scalar" (Level 1), @c false otherwise.
   */
  bool isScalar () const;


  /**
   * (SBML Level 1 only) Predicate returning @c true or @c false depending
   * on whether this Rule is an SpeciesConcentrationRule.
   *
   * @return @c true if this Rule is a SpeciesConcentrationRule, @c false
   * otherwise.
   */
  bool isSpeciesConcentration () const;


  /**
   * Returns the libSBML type code for this %SBML object.
   * 
   * @return the #SBMLTypeCode_t value of this object or SBML_UNKNOWN
   * (default).
   *
   * @see getElementName()
   */
  virtual SBMLTypeCode_t getTypeCode () const;


  /**
   * Returns  the SBML Level 1 type code for this Rule, or SBML_UNNOWN.
   * 
   * @return the SBML Level 1 typecode for this Rule or SBML_UNKNOWN
   * (default).
   */
  SBMLTypeCode_t getL1TypeCode () const;


  /**
   * Returns the XML element name of this object, which can be any
   * of a number of different strings depending on the SBML Level and the
   * kind of rule this is.
   *
   * The rules as of libSBML 3.0.0 are the following:
   * <ul>
   * <li> (Level 2) RateRule: returns @c "rateRule"
   * <li> (Level 2) AssignmentRule: returns @c "assignmentRule" 
   * <li> (Level 2) AlgebraicRule: returns @c "algebraicRule"
   * <li> (Level 1 Version 1) SpecieConcentrationRule: returns @c "specieConcentrationRule"
   * <li> (Level 1 Version 2) SpeciesConcentrationRule: returns @c "speciesConcentrationRule"
   * <li> (Level 1) CompartmentVolumeRule: returns @c "compartmentVolumeRule"
   * <li> (Level 1) ParameterRule: returns @c "parameterRule"
   * <li> Unknown rule type: returns @c "unknownRule"
   * </ul>
   * 
   * @return the name of this element
   */
  virtual const std::string& getElementName () const;


  /** @cond doxygen-libsbml-internal */

  /**
   * Subclasses should override this method to write out their contained
   * SBML objects as XML elements.  Be sure to call your parents
   * implementation of this method as well.
   */
  virtual void writeElements (XMLOutputStream& stream) const;

  /**
   * Sets the SBML Level 1 typecode for this Rule.
   */
  void setL1TypeCode (SBMLTypeCode_t type);
  /** @endcond doxygen-libsbml-internal */


protected:
  /** @cond doxygen-libsbml-internal */

  /**
   * Only subclasses may create Rules.
   */
  Rule (  SBMLTypeCode_t      type
        , const std::string&  variable
        , const std::string&  formula );

  /**
   * Only subclasses may create Rules.
   */
  Rule (  SBMLTypeCode_t      type
        , const std::string&  variable
        , const ASTNode*      math );


  /**
   * Subclasses should override this method to read (and store) XHTML,
   * MathML, etc. directly from the XMLInputStream.
   *
   * @return true if the subclass read from the stream, false otherwise.
   */
  virtual bool readOtherXML (XMLInputStream& stream);


  /**
   * Subclasses should override this method to read values from the given
   * XMLAttributes set into their specific fields.  Be sure to call your
   * parents implementation of this method as well.
   */
  virtual void readAttributes (const XMLAttributes& attributes);


  /**
   * Subclasses should override this method to write their XML attributes
   * to the XMLOutputStream.  Be sure to call your parents implementation
   * of this method as well.
   */
  virtual void writeAttributes (XMLOutputStream& stream) const;


  mutable std::string  mFormula;
  mutable ASTNode*     mMath;
  std::string          mUnits;

  SBMLTypeCode_t mType;
  SBMLTypeCode_t mL1Type;


  friend class ListOfRules;

  /** @endcond doxygen-libsbml-internal */
};


class LIBSBML_EXTERN AlgebraicRule : public Rule
{
public:

  /**
   * Creates a new AlgebraicRule, optionally with the given mathematical
   * formula expressed in text-string form.
   *
   * This is equivalent to the constructor that takes an ASTNode.  It is
   * provided for convenience.
   *
   * @param formula The algebraic expression to be placed in the rule
   *
   * There exists another form of this method that allows you to use an
   * ASTNode as the the formula instead of the text string used by this
   * variant.
   *
   * @docnote The native C++ implementation of this method defines a
   * default argument value.  In the documentation generated for different
   * libSBML language bindings, you may or may not see corresponding
   * arguments in the method declarations.  For example, in Java, a default
   * argument is handled by declaring two separate methods, with one of
   * them having the argument and the other one lacking the argument.
   * However, the libSBML documentation will be @em identical for both
   * methods.  Consequently, if you are reading this and do not see an
   * argument even though one is described, please look for descriptions of
   * other variants of this method near where this one appears in the
   * documentation.
   */
  AlgebraicRule (const std::string& formula = "");


  /**
   * Creates a new AlgebraicRule and optionally sets its "math" subelement.
   *
   * @param math an ASTNode containing the mathematical formula expressing
   * the right-hand side of the algebraic equation
   *
   * There exists another form of this method that allows you to use a text
   * string to express the formula instead of the ASTNode used by this
   * variant.
   */
  AlgebraicRule (const ASTNode* math);


  /**
   * Destroys this AlgebraicRule.
   */
  virtual ~AlgebraicRule ();

  /**
   * Creates and returns a deep copy of this Rule.
   * 
   * @return a (deep) copy of this Rule.
   */
  virtual SBase* clone () const;


  /**
   * Accepts the given SBMLVisitor for this instance of AlgebraicRule.
   *
   * @param v the SBMLVisitor instance to be used.
   *
   * @return the result of calling <code>v.visit()</code>.
   */
  virtual bool accept (SBMLVisitor& v) const;
};


class LIBSBML_EXTERN AssignmentRule : public Rule
{
public:

  /**
   * Creates a new AssignmentRule and optionally sets its variable and
   * math.
   *
   * @param variable the identifier of the variable (a Compartment, Species
   * or Parameter elsewhere in this Model object) that is being assigned
   *
   * @param formula the mathematical formula placed in the assignment rule,
   * written as a text string.
   *
   * There exists another form of this method that allows you to use an
   * ASTNode as the the formula instead of the text string used by this
   * variant.
   *
   * @docnote The native C++ implementation of this method defines a
   * default argument value.  In the documentation generated for different
   * libSBML language bindings, you may or may not see corresponding
   * arguments in the method declarations.  For example, in Java, a default
   * argument is handled by declaring two separate methods, with one of
   * them having the argument and the other one lacking the argument.
   * However, the libSBML documentation will be @em identical for both
   * methods.  Consequently, if you are reading this and do not see an
   * argument even though one is described, please look for descriptions of
   * other variants of this method near where this one appears in the
   * documentation.
   */
  AssignmentRule (  const std::string& variable = ""
                  , const std::string& formula  = "" );

  /**
   * Creates a new AssignmentRule with a given @p variable and mathematical
   * expression.
   *
   * @param variable the identifier of the variable (a Compartment, Species
   * or Parameter elsewhere in this Model object) that is being assigned
   *
   * @param math an ASTNode containing the mathematical formula
   * expressing the right-hand side of the assignment equation
   *
   * There exists another form of this method that allows you to use a text
   * string to express the formula instead of the ASTNode used by this
   * variant.
   */
  AssignmentRule (const std::string& variable, const ASTNode* math);


  /**
   * Destroys this AssignmentRule.
   */
  virtual ~AssignmentRule ();

  /**
   * Creates and returns a deep copy of this Rule.
   * 
   * @return a (deep) copy of this Rule.
   */
  virtual SBase* clone () const;


  /**
   * Accepts the given SBMLVisitor for this instance of AssignmentRule.
   *
   * @param v the SBMLVisitor instance to be used.
   *
   * @return the result of calling <code>v.visit()</code>.
   */
  virtual bool accept (SBMLVisitor& v) const;
};


class LIBSBML_EXTERN RateRule : public Rule
{
public:

  /**
   * Creates a new RateRule and optionally sets its variable and formula.
   *
   * @param variable the identifier of the variable (a Compartment, Species
   * or Parameter elsewhere in this Model object) that is being assigned
   *
   * @param formula the mathematical formula placed in the assignment rule,
   * written as a text string.
   *
   * There exists another form of this method that allows you to use an
   * ASTNode as the the formula instead of the text string used by this
   * variant.
   *
   * @docnote The native C++ implementation of this method defines a
   * default argument value.  In the documentation generated for different
   * libSBML language bindings, you may or may not see corresponding
   * arguments in the method declarations.  For example, in Java, a default
   * argument is handled by declaring two separate methods, with one of
   * them having the argument and the other one lacking the argument.
   * However, the libSBML documentation will be @em identical for both
   * methods.  Consequently, if you are reading this and do not see an
   * argument even though one is described, please look for descriptions of
   * other variants of this method near where this one appears in the
   * documentation.
   */
  RateRule (const std::string& variable = "", const std::string& formula = "");


  /**
   * Creates a new RateRule with a given @p variable and mathematical
   * expression.
   *
   * @param variable the identifier of the variable (a Compartment, Species
   * or Parameter elsewhere in this Model object)
   *
   * @param math an ASTNode containing the mathematical formula
   * expressing the right-hand side of the rate equation
   *
   * There exists another form of this method that allows you to use a text
   * string to express the formula instead of the ASTNode used by this
   * variant.
   */
  RateRule (const std::string& variable, const ASTNode* math);


  /**
   * Destroys this RateRule.
   */
  virtual ~RateRule ();

  /**
   * Creates and returns a deep copy of this Rule.
   * 
   * @return a (deep) copy of this Rule.
   */
  virtual SBase* clone () const;


  /**
   * Accepts the given SBMLVisitor.
   *
   * @return the result of calling <code>v.visit()</code>, which indicates
   * whether or not the Visitor would like to visit the Model's next Rule
   * (if available).
   */
  virtual bool accept (SBMLVisitor& v) const;
};


class LIBSBML_EXTERN ListOfRules : public ListOf
{
public:

  /**
   * Creates and returns a deep copy of this ListOfRules instance.
   *
   * @return a (deep) copy of this ListOfRules.
   */
  virtual SBase* clone () const;

  /**
   * Returns the libSBML type code for this %SBML object.
   * 
   * @return the #SBMLTypeCode_t value of this object or SBML_UNKNOWN
   * (default).
   *
   * @see getElementName()
   */
  virtual SBMLTypeCode_t getTypeCode () const { return SBML_LIST_OF; };


  /**
   * Returns the libSBML type code for the objects contained in this ListOf
   * (i.e., Rule objects, if the list is non-empty).
   * 
   * @return the #SBMLTypeCode_t value of SBML objects contained in this
   * ListOf or SBML_UNKNOWN (default).
   *
   * @see getElementName()
   */
  virtual SBMLTypeCode_t getItemTypeCode () const;


  /**
   * Returns the XML element name of this object.
   *
   * For ListOfRules, the XML element name is @c "listOfRules".
   * 
   * @return the name of this element, i.e., @c "listOfRules".
   */
  virtual const std::string& getElementName () const;


  /** @cond doxygen-libsbml-internal */

  /**
   * Get the ordinal position of this element in the containing object
   * (which in this case is the Model object).
   *
   * The ordering of elements in the XML form of %SBML is generally fixed
   * for most components in %SBML.
   *
   * @return the ordinal position of the element with respect to its
   * siblings, or @c -1 (default) to indicate the position is not significant.
   */
  virtual int getElementPosition () const;

  /** @endcond doxygen-libsbml-internal */


protected:
  /** @cond doxygen-libsbml-internal */

  /**
   * @return the SBML object corresponding to next XMLToken in the
   * XMLInputStream or NULL if the token was not recognized.
   */
  virtual SBase* createObject (XMLInputStream& stream);

  /** @endcond doxygen-libsbml-internal */
};


#endif  /* __cplusplus */


#ifndef SWIG


BEGIN_C_DECLS

/*-----------------------------------------------------------------------------
 * See the .cpp file for the documentation of the following functions.
 *---------------------------------------------------------------------------*/


LIBSBML_EXTERN
Rule_t *
Rule_createAlgebraic ();


LIBSBML_EXTERN
Rule_t *
Rule_createAssignment ();


LIBSBML_EXTERN
Rule_t *
Rule_createRate ();


LIBSBML_EXTERN
Rule_t *
Rule_createAlgebraicWithFormula (const char *formula);


LIBSBML_EXTERN
Rule_t *
Rule_createAssignmentWithVariableAndFormula (const char *variable,
                                             const char *formula);


LIBSBML_EXTERN
Rule_t *
Rule_createRateWithVariableAndFormula (const char * variable, 
                                       const char *formula);


LIBSBML_EXTERN
Rule_t *
Rule_createAlgebraicWithMath (ASTNode_t *math);


LIBSBML_EXTERN
Rule_t *
Rule_createAssignmentWithVariableAndMath (const char * variable, 
                                          ASTNode_t *math);


LIBSBML_EXTERN
Rule_t *
Rule_createRateWithVariableAndMath (const char * variable, 
                                    ASTNode_t *math);


LIBSBML_EXTERN
void
Rule_free (Rule_t *r);


LIBSBML_EXTERN
Rule_t *
Rule_clone (const Rule_t *r);


LIBSBML_EXTERN
const char *
Rule_getFormula (const Rule_t *r);


LIBSBML_EXTERN
const ASTNode_t *
Rule_getMath (const Rule_t *r);


LIBSBML_EXTERN
RuleType_t
Rule_getType (const Rule_t *r);


LIBSBML_EXTERN
const char *
Rule_getVariable (const Rule_t *r);


LIBSBML_EXTERN
const char *
Rule_getUnits (const Rule_t *r);


LIBSBML_EXTERN
int
Rule_isSetFormula (const Rule_t *r);


LIBSBML_EXTERN
int
Rule_isSetMath (const Rule_t *r);


LIBSBML_EXTERN
int
Rule_isSetVariable (const Rule_t *r);


LIBSBML_EXTERN
int
Rule_isSetUnits (const Rule_t *r);


LIBSBML_EXTERN
void
Rule_setFormula (Rule_t *r, const char *formula);


LIBSBML_EXTERN
void
Rule_setMath (Rule_t *r, const ASTNode_t *math);


LIBSBML_EXTERN
void
Rule_setVariable (Rule_t *r, const char *sid);


LIBSBML_EXTERN
void
Rule_setUnits (Rule_t *r, const char *sname);


LIBSBML_EXTERN
void
Rule_unsetUnits (Rule_t *r);


LIBSBML_EXTERN
int
Rule_isAlgebraic (const Rule_t *r);


LIBSBML_EXTERN
int
Rule_isAssignment (const Rule_t *r);


LIBSBML_EXTERN
int
Rule_isCompartmentVolume (const Rule_t *r);


LIBSBML_EXTERN
int
Rule_isParameter (const Rule_t *r);


LIBSBML_EXTERN
int
Rule_isRate (const Rule_t *r);


LIBSBML_EXTERN
int
Rule_isScalar (const Rule_t *r);


LIBSBML_EXTERN
int
Rule_isSpeciesConcentration (const Rule_t *r);


LIBSBML_EXTERN
SBMLTypeCode_t
Rule_getTypeCode (const Rule_t *r);


LIBSBML_EXTERN
SBMLTypeCode_t
Rule_getL1TypeCode (const Rule_t *r);


LIBSBML_EXTERN
void
Rule_setL1TypeCode (Rule_t *r, SBMLTypeCode_t L1Type);


LIBSBML_EXTERN
UnitDefinition_t * 
Rule_getDerivedUnitDefinition(Rule_t *ia);


LIBSBML_EXTERN
int 
Rule_containsUndeclaredUnits(Rule_t *ia);

END_C_DECLS


#endif  /* !SWIG  */
#endif  /* Rule_h */
```
