## Supplementary scripts for "A multi-scale *in silico* mouse model for insulin resistance and humanoid type 2 diabetes": SBase.h

```
/**
 * @file    SBase.h
 * @brief   Definition of SBase, the base object of all SBML objects
 * @author  Ben Bornstein
 *
 * $Id: SBase.h,v 1.70 2008/01/22 18:34:13 sarahkeating Exp $
 * $Source: /cvsroot/sbml/libsbml/src/sbml/SBase.h,v $
 *
 *<!---------------------------------------------------------------------------
 * This file is part of libSBML.  Please visit http://sbml.org for more
 * information about SBML, and the latest version of libSBML.
 *
 * Copyright 2005-2007 California Institute of Technology.
 * Copyright 2002-2005 California Institute of Technology and
 *                     Japan Science and Technology Corporation.
 * 
 * This library is free software; you can redistribute it and/or modify it
 * under the terms of the GNU Lesser General Public License as published by
 * the Free Software Foundation.  A copy of the license agreement is provided
 * in the file named "LICENSE.txt" included with this software distribution
 * and also available online as http://sbml.org/software/libsbml/license.html
 *------------------------------------------------------------------------- -->
 * 
 * @class SBase
 * @brief LibSBML implementation of SBase, the base class of all SBML objects.
 *
 * Most components in SBML are derived from a single abstract base type,
 * SBase.  In addition to serving as the parent class for most other
 * classes of objects in SBML, this base type is designed to allow a
 * modeler or a software package to attach arbitrary information to each
 * major element or list in an SBML model.
 *
 * SBase has an optional subelement called "notes".  It is intended to
 * serve as a place for storing optional information intended to be seen by
 * humans.  An example use of the "notes" element would be to contain
 * formatted user comments about the model element in which the "notes"
 * element is enclosed.  There are certain conditions on the XHTML content
 * permitted inside the "notes" element; these are described separately
 * below.
 *
 * SBase has another optional subelement called "annotation".  Whereas the
 * "notes" element described above is a container for content to be shown
 * directly to humans, the "annotation" element is a container for optional
 * software-generated content @em not meant to be shown to humans.  The
 * element's content type is XML type @c any, allowing essentially
 * arbitrary data content.  SBML places only a few restrictions on the
 * organization of the content; these are intended to help software tools
 * read and write the data as well as help reduce conflicts between
 * annotations added by different tools.  They are described separately
 * below.
 * 
 * It is worth pointing out that the "annotation" element in the definition
 * of SBase exists in order that software developers may attach optional
 * application-specific data to the elements in an SBML model.  However, it
 * is important that this facility not be misused.  In particular, it is
 * <em>critical</em> that data essential to a model definition or that can
 * be encoded in existing SBML elements is <em>not</em> stored in
 * "annotation". Parameter values, functional dependencies between model
 * elements, etc., should not be recorded as annotations.  It is crucial to
 * keep in mind the fact that data placed in annotations can be freely
 * ignored by software applications.  If such data affects the
 * interpretation of a model, then software interoperability is greatly
 * impeded.
 *
 * Beginning with SBML Level 2, SBase also has an optional attribute named
 * "metaid" for supporting metadata annotations using RDF (Resource
 * Description Format). The attribute value has the data type XML ID, the
 * XML identifier type, which means each "metaid" value must be globally
 * unique within an SBML file.  (Importantly, this uniqueness criterion
 * applies across any attribute with type XML ID, not just the "metaid"
 * attribute used by SBML&mdash;something to be aware of if your
 * application-specific XML content inside the "annotation" subelement
 * happens to use XML ID.)  The "metaid" value serves to identify a model
 * component for purposes such as referencing that component from metadata
 * placed within "annotation" subelements.
 *
 * Beginning with SBML Level 2 Version 3, SBase also has an optional
 * attribute named "sboTerm" for supporting the use of the Systems Biology
 * Ontology.  In SBML proper, the data type of the attribute is a string of
 * the form SBO:NNNNNNN, where NNNNNNN is a seven digit integer number;
 * libSBML simplifies the representation by only storing the NNNNNNN
 * integer portion.  Thus, in libSBML, the "sboTerm" attribute on SBase has
 * data type @c int, and SBO identifiers are stored simply as integers.
 * SBO terms are a type of optional annotation, and each different class of
 * SBML object derived from SBase imposes its own requirements about the
 * values permitted for "sboTerm".  Please consult the SBML Level 2 Version
 * 3 specification for more information about the use of SBO and the
 * "sboTerm" attribute.
 *
 * Finally, note that, in the list of methods on SBase, there is no public
 * constructor because SBase is an abstract class.  The constructors reside
 * in the subclasses derived from SBase.
 *
 * 
 * @section sbase-notes Requirements for the content of the "notes" subelement
 *
 * The content of "notes" elements must be in XHTML 1.0 format.  (Plain
 * HTML would not be usable because whatever appears inside the "notes"
 * element must be compatible with XML, which HTML is not, and in any case,
 * the requirement for using XHTML does not prevent users from entering
 * plain-text content ,which they can do using the standard <code>&lt;pre&gt;
 * ... &lt;/pre&gt;</code> elements of [X]HTML.)
 *
 * The XML content of a "notes" subelement must declare the use of the
 * XHTML XML namespace.  This can be done in multiple ways.  One way is to
 * place a namespace declaration for the appropriate namespace URI (which
 * for XHTML is <tt>"http://www.w3.org/1999/xhtml"</tt>) on the top-level
 * <code>sbml</code> element and then reference the namespace in the
 * "notes" element content using a prefix.  The following example
 * illustrates this approach:
 * @verbatim
<sbml xmlns="http://www.sbml.org/sbml/level2/version2" level="2" version="3"
      xmlns:xhtml="http://www.w3.org/1999/xhtml">
  ...
  <notes>
    <xhtml:body>
      <xhtml:center><xhtml:h2>A Simple Mitotic Oscillator</xhtml:h2></xhtml:center>
      <xhtml:p>A minimal cascade model for the mitotic oscillator
      involving cyclin and cdc2 kinase</xhtml:p>
    </xhtml:body>
  </notes>
  ...
@endverbatim
 *
 * Another approach is to declare the XHTML namespace within the "notes"
 * element content itself, as in the following example:
 * @verbatim
...
<notes>
  <body xmlns="http://www.w3.org/1999/xhtml">

    <center><h2>A Simple Mitotic Oscillator</h2></center>

    <p>A minimal cascade model for the mitotic oscillator
    involving cyclin and cdc2 kinase</p>

  </body>
</notes>
...
@endverbatim
 *
 * The <code>xmlns="http://www.w3.org/1999/xhtml"</code> declaration on @c
 * body as shown above changes the default XML namespace within it, such
 * that all of its content is by default in the XHTML namespace.  This is a
 * particularly convenient approach because it obviates the need to prefix
 * every element with a namespace prefix (i.e., <code>xhtml:</code>
 * in the previous case).  Other approaches are also possible.
 * 
 * SBML does not require the content of the "notes" subelement to be any
 * particular XHTML element; the content can be almost any well-formed
 * XHTML content.  SBML Level 2 Versions 2 and 3 added some small
 * restrictions and clarifications for the allowable content in order to
 * promote greater interoperability between software tools.  The first
 * restriction comes from the requirements of XML: the "notes"
 * element must not contain an XML declaration nor a DOCTYPE declaration.
 * That is, "notes" must @em not contain
 * @verbatim
<?xml version="1.0" encoding="UTF-8"?>  
@endverbatim
 * nor (where the following is only one specific example of a DOCTYPE
 * declaration)
 * @verbatim
<!DOCTYPE html PUBLIC "-//W3C//DTD XHTML 1.0 Strict//EN"
      "http://www.w3.org/TR/xhtml1/DTD/xhtml1-strict.dtd">
@endverbatim
 *
 * The second restriction is intended to balance freedom of content with
 * the complexity of implementing software that can interpret the content.
 * The content of the "notes" subelement in SBML can consist only of the
 * following possibilities:
 * <ul>
 * <li> A complete XHTML document (minus the XML and DOCTYPE declarations,
 * of course), that is, XHTML content beginning with the @c html tag.
 * @verbatim
<notes>
  <html xmlns="http://www.w3.org/1999/xhtml">
     ...
  </html>
</notes>
@endverbatim
 *
 * <li> The @c body element from an XHTML document.  The following is an
 * example skeleton:
 * @verbatim
<notes>
    <body xmlns="http://www.w3.org/1999/xhtml">
      ...
    </body>
</notes>
@endverbatim
 *
 * <li> Any XHTML content that would be permitted within a @c body element.
 * If this consists of multiple elements, each one must declare the XML
 * namespace separately.  The following is an example fragment:
 * @verbatim
<notes>
    <p xmlns="http://www.w3.org/1999/xhtml">
      ...
    </p>
    <p xmlns="http://www.w3.org/1999/xhtml">
      ...
    </p>
</notes>
@endverbatim
 * </ul>
 *
 * Another way to summarize the restrictions above is simply to say that
 * the content of an SBML "notes" element can be only be a complete @c html
 * element, a @c body element, or whatever is permitted inside a @c body
 * element.  In practice, this does not limit in any meaningful way what
 * can be placed inside a "notes" element; for example, if an application
 * or modeler wants to put a complete XHTML page, including a @c head
 * element, it can be done by putting in everything starting with the @c
 * html container.  However, the restrictions above do make it somewhat
 * simpler to write software that can read and write the "notes" content.
 *
 * 
 * @section sbase-annotation Requirements for the content of the "annotation" subelement
 *
 * At the outset, software developers should keep in mind that multiple
 * software tools may attempt to read and write annotation content.  To
 * reduce the potential for collisions between annotations written by
 * different applications, SBML Level 2 stipulates that tools must use XML
 * namespaces to specify the intended vocabulary of every annotation.  The
 * application's developers must choose a URI (Universal Resource
 * Identifier) reference that uniquely identifies the vocabulary the
 * application will use, and a prefix string for the annotations.
 *
 * A important requirement is that application-specific annotation data is
 * entirely contained inside a single <em>top-level element</em> within the
 * SBML "annotation" subelement.  SBML Level 2 Versions 2 and 3 place the
 * following restrictions on annotations:
 * <ul>
 * <li> Within a given SBML "annotation" element, there can only be one
 * top-level element using a given namespace.  An annotation element can
 * contain multiple top-level elements but each must be in a different
 * namespace.
 *
 * <li> No top-level element in an "annotation" may use an SBML XML
 * namespace, either explicitly by referencing one of the SBML XML
 * namespace URIs or implicitly by failing to specify any namespace on the
 * annotation.
 *
 * <li> The ordering of top-level elements within a given "annotation"
 * element is <em>not</em> significant.  An application should not expect
 * that its annotation content appears first in the "annotation" element,
 * nor in any other particular location.  Moreover, the ordering of
 * top-level annotation elements may be changed by different applications
 * as they read and write the same SBML file.
 * </ul>
 * 
 * The use of XML namespaces in this manner is intended to improve the
 * ability of multiple applications to place annotations on SBML model
 * elements with reduced risks of interference or name collisions.
 * Annotations stored by different simulation packages can therefore
 * coexist in the same model definition.  The rules governing the content
 * of "annotation" elements are designed to enable applications to easily
 * add, change, and remove their annotations from SBML elements while
 * simultaneously preserving annotations inserted by other applications
 * when mapping SBML from input to output.
 *
 * As a further simplification for developers of software and to improve
 * software interoperability, applications are only required to preserve
 * other annotations (i.e., annotations they do not recognize) when those
 * annotations are self-contained entirely within "annotation", complete
 * with namespace declarations.  The following is an example:
 * @verbatim
<annotation>
    <topLevelElement xmlns:"URI">
       ... content in the namespace identified by "URI" ...
    </topLevelElement>
</annotation>
@endverbatim
 *
 * Some more examples hopefully will make these points more clear.  The
 * next example is invalid because it contains a top-level element in the
 * SBML XML namespace&mdash;this happens because no namespace is declared
 * for the <code>&lt;cytoplasm&gt;</code> element, which means by default it
 * falls into the enclosing SBML namespace:
 * @verbatim
<annotation>
    <cytoplasm/>
</annotation>
@endverbatim
 *
 * The following example is also invalid, this time because it contains two
 * top-level elements using the same XML namespace.  Note that it does not
 * matter that these are two different top-level elements
 * (<code>&lt;nodecolors&gt;</code> and <code>&lt;textcolors&gt;</code>); 
 * what matters is that these separate elements are both in the same 
 * namespace rather than having been collected and placed inside one 
 * overall container element for that namespace.
 * @verbatim
<annotation>
    <mysim:nodecolors xmlns:mysim="http://www.mysim.org/ns"
        mysim:bgcolor="green" mysim:fgcolor="white"/>
    <mysim:textcolors xmlns:mysim="http://www.mysim.org/ns"
        mysim:bgcolor="green" mysim:fgcolor="white"/>
</annotation>
@endverbatim
 *
 * On the other hand, the following example is valid:
 * @verbatim
<annotation>
    <mysim:geometry xmlns:mysim="http://www.mysim.org/ns"
             mysim:bgcolor="green" mysim:fgcolor="white">
        <graph:node xmlns:graph="http://www.graph.org/ns" 
             graph:x="4" graph:y="5" />
    </mysim:geometry>
    <othersim:icon xmlns:othersim="http://www.othersim.com/">
        WS2002
    </othersim:icon>
</annotation>
@endverbatim
 *
 * It is worth keeping in mind that although XML namespace names must be
 * URIs, they are (like all XML namespace names) <em>not required</em> to
 * be directly usable in the sense of identifying an actual, retrieval
 * document or resource on the Internet.  URIs such as
 * <code>"http://www.mysim.org/"</code> may appear as though they are
 * (e.g.) Internet addresses, but there are not the same thing.  This
 * style of URI strings, using a domain name and other parts, is only a
 * simple and commonly-used way of creating a unique name string.
 *
 *
 * @section sbase-miriam Standard format for annotations linking data resources
 *
 * SBML Level 2 Versions 2 and 3 define a proposed regular format for
 * encoding two particular categories of annotations: (a) references to
 * controlled vocabulary terms and database identifiers which define and
 * describe biological and biochemical entities in a model; and (b)
 * descriptions of the provenance of a model, including its author(s) and
 * modification history.
 */


#ifndef SBase_h
#define SBase_h


#include <sbml/common/extern.h>
#include <sbml/common/sbmlfwd.h>
#include <sbml/SBMLTypeCodes.h>
#include <sbml/annotation/RDFAnnotation.h>
#include <sbml/annotation/CVTerm.h>
#include <sbml/util/List.h>


#ifdef __cplusplus


#include <string>


class SBMLErrorLog;
class SBMLVisitor;
class SBMLDocument;
class Model;

class List;

class XMLAttributes;
class XMLInputStream;
class XMLNode;
class XMLNamespaces;
class XMLOutputStream;
class XMLToken;


class LIBSBML_EXTERN SBase
{
public:

  /**
   * Destroy this object.
   */
  virtual ~SBase ();


  /**
   * Assignment operator for SBase.
   */
  SBase& operator=(const SBase& orig);


  /**
   * Accepts the given SBMLVisitor for this instance of SBase.
   *
   * @param v the SBMLVisitor instance to be used.
   *
   * @return the result of calling <code>v.visit()</code>.
   */
  virtual bool accept (SBMLVisitor& v) const = 0;


  /**
   * Creates and returns a deep copy of this SBase object.
   * 
   * @return a (deep) copy of this SBase object
   */
  virtual SBase* clone () const = 0;


  /**
   * Returns the value of the "metaid" attribute of this object.
   * 
   * @return the metaid of this SBML object.
   */
  const std::string& getMetaId () const;


  /**
   * Returns the value of the "metaid" attribute of this object.
   * 
   * @return the metaid of this SBML object.
   */
  std::string& getMetaId ();


  /**
   * Returns the value of the "id" attribute of this object.
   * 
   * @return the id of this SBML object.
   */
  const std::string& getId () const;


  /**
   * Returns the value of the "name" attribute of this object.
   * 
   * @return the name of this SBML object.
   */
  const std::string& getName () const;


  /**
   * Returns the content of the "notes" subelement of this object.
   *
   * The notes content will be in XML form, but libSBML does not provide an
   * object model specifically for the content of notes.  Callers will need
   * to traverse the XML tree structure using the facilities available on
   * XMLNode and related objects.
   *
   * @return the content of the "notes" subelement of this SBML object.
   */
  XMLNode* getNotes();


  /**
   * Returns the content of the "notes" subelement of this object by string.
   *
   * The notes content will be in XML form, but libSBML does not provide an
   * object model specifically for the content of notes.  Callers will need
   * to traverse the XML tree structure using the facilities available on
   * XMLNode and related objects.
   *
   * @return the content of the "notes" subelement of this SBML object.
   */
  std::string getNotesString ();


  /**
   * Returns the content of the "annotation" subelement of this object.
   *
   * Annotations will be in XML form.  LibSBML provides an object model and
   * related interfaces for certain specific kinds of annotations, namely
   * model history information and RDF content.  See the relevant object
   * classes for more information about the facilities available.
   *
   * @return the annotation of this SBML object.
   *
   * @see ModelHistory
   * @see CVTerm
   * @see RDFAnnotation
   */
  XMLNode* getAnnotation ();


  /**
   * Returns the content of the "annotation" subelement of this object by.
   * string.
   *
   * Annotations will be in XML form.  LibSBML provides an object model and
   * related interfaces for certain specific kinds of annotations, namely
   * model history information and RDF content.  See the relevant object
   * classes for more information about the facilities available.
   *
   * @return the annotation string of this SBML object.
   *
   * @see ModelHistory
   * @see CVTerm
   * @see RDFAnnotation
   */
  std::string getAnnotationString ();


  /**
   * Returns a list of the XML Namespaces declared on this SBML document.
   * 
   * @return the Namespaces associated with this SBML object
   */
  virtual XMLNamespaces* getNamespaces() const ;


  /**
   * Returns the parent SBMLDocument object.
   * 
   * @return the parent SBMLDocument object of this SBML object.
   */
  const SBMLDocument* getSBMLDocument () const;

  /**
   * Returns the parent SBMLDocument object.
   * 
   * @return the parent SBMLDocument object of this SBML object.
   */
  SBMLDocument* getSBMLDocument ();


  /**
   * Returns the integer portion of the value of the "sboTerm" attribute of
   * this object.
   *
   * In SBML Level 2 Versions 2 and 3, the data type of the attribute is a
   * string of the form SBO:NNNNNNN, where NNNNNNN is a seven digit integer
   * number; libSBML simplifies the representation by only storing the
   * NNNNNNN integer portion.  Thus, in libSBML, the "sboTerm" attribute on
   * SBase has data type @c int, and SBO identifiers are stored simply as
   * integers.  SBO terms are a type of optional annotation, and each
   * different class of SBML object derived from SBase imposes its own
   * requirements about the values permitted for "sboTerm".  Please consult
   * the SBML Level 2 Version 3 specification for more information about
   * the use of SBO and the "sboTerm" attribute.
   *
   * @return the value of the "sboTerm" attribute as an integer, or @c -1
   * if the value is not set.
   */
  int getSBOTerm () const;


  /**
   * Returns the line number on which this object first appears in the XML
   * representation of the SBML document.
   * 
   * @return the line number of this SBML object.
   *
   * @see getColumn()
   */
  unsigned int getLine () const;


  /**
   * Returns the column number on which this object first appears in the XML
   * representation of the SBML document.
   * 
   * @return the column number of this SBML object.
   * 
   * @see getLine()
   */
  unsigned int getColumn () const;


  /**
   * Predicate returning @c true or @c false depending on whether this
   * object's "metaid" attribute has been set.
   * 
   * @return @c true if the "metaid" attribute of this SBML object has been
   * set, @c false otherwise.
   */
  bool isSetMetaId () const;


  /**
   * Predicate returning @c true or @c false depending on whether this
   * object's "id" attribute has been set.
   * 
   * @return @c true if the "id" attribute of this SBML object has been
   * set, @c false otherwise.
   */
  bool isSetId () const;


  /**
   * Predicate returning @c true or @c false depending on whether this
   * object's "name" attribute has been set.
   * 
   * @return @c true if the "name" attribute of this SBML object has been
   * set, @c false otherwise.
   */
  bool isSetName () const;


  /**
   * Predicate returning @c true or @c false depending on whether this
   * object's "notes" subelement exists and has content.
   * 
   * @return @c true if a "notes" subelement exists, @c false otherwise.
   */
  bool isSetNotes () const;


  /**
   * Predicate returning @c true or @c false depending on whether this
   * object's "annotation" subelement exists and has content.
   * 
   * @return @c true if a "annotation" subelement exists, @c false
   * otherwise.
   */
  bool isSetAnnotation () const;


  /**
   * Predicate returning @c true or @c false depending on whether this
   * object's "sboTerm" attribute has been set.
   * 
   * @return @c true if the "sboTerm" attribute of this SBML object has been
   * set, @c false otherwise.
   */
  bool isSetSBOTerm () const;


  /**
   * Sets the value of the "metaid" attribute of this object.
   *
   * The string @p metaid is copied.  The value of @p metaid must be an
   * identifier conforming to the syntax defined by the XML 1.0 data type
   * ID.  Among other things, this type requires that a value is unique
   * among all the values of type XML ID in an SBMLDocument.  Although SBML
   * only uses XML ID for the "metaid" attribute, callers should be careful
   * if they use XML ID's in XML portions of a model that are not defined
   * by SBML, such as in the application-specific content of the
   * "annotation" subelement.
   *
   * @param metaid the identifier string to use as the value of the
   * "metaid" attribute
   */
  void setMetaId (const std::string& metaid);


  /**
   * Sets the value of the "id" attribute of this SBML object.
   *
   * The string @p sid is copied.  Note that SBML has strict requirements
   * for the syntax of identifiers.  The following is summary of the
   * definition of the SBML identifier type @c SId (here expressed in an
   * extended form of BNF notation):
   * @code
   *   letter ::= 'a'..'z','A'..'Z'
   *   digit  ::= '0'..'9'
   *   idChar ::= letter | digit | '_'
   *   SId    ::= ( letter | '_' ) idChar*
   * @endcode
   * The equality of SBML identifiers is determined by an exact character
   * sequence match; i.e., comparisons must be performed in a
   * case-sensitive manner.  In addition, there are a few conditions for
   * the uniqueness of identifiers in an SBML model.  Please consult the
   * SBML specifications for the exact formulations.
   *
   * @param sid the string to use as the identifier of this object
   */
  void setId (const std::string& sid);


  /**
   * Sets the value of the "name" attribute of this SBML object.
   *
   * The string in @p name is copied.
   *
   * @param name the new name for the object
   */
  void setName (const std::string& name);


  /**
   * Sets the value of the "annotation" subelement of this SBML object to a
   * copy of @p annotation.
   *
   * Any existing content of the "annotation" subelement is discarded.
   * Unless you have taken steps to first copy and reconstitute any
   * existing annotations into the @p annotation that is about to be
   * assigned, it is likely that performing such wholesale replacement is
   * unfriendly towards other software applications whose annotations are
   * discarded.  An alternative may be to use appendAnnotation().
   *
   * @param annotation an XML structure that is to be used as the content
   * of the "annotation" subelement of this object
   *
   * @see appendAnnotation()
   */
  virtual void setAnnotation (const XMLNode* annotation);


  /**
   * Sets the value of the "annotation" subelement of this SBML object to a
   * copy of @p annotation.
   *
   * Any existing content of the "annotation" subelement is discarded.
   * Unless you have taken steps to first copy and reconstitute any
   * existing annotations into the @p annotation that is about to be
   * assigned, it is likely that performing such wholesale replacement is
   * unfriendly towards other software applications whose annotations are
   * discarded.  An alternative may be to use appendAnnotation().
   *
   * @param annotation an XML string that is to be used as the content
   * of the "annotation" subelement of this object
   *
   * @see appendAnnotation()
   */
  virtual void setAnnotation (const std::string& annotation);


  /**
   * Appends annotation content to any existing content in the "annotation"
   * subelement of this object.
   *
   * The content in @p annotation is copied.  Unlike setAnnotation(), this
   * method allows other annotations to be preserved when an application
   * adds its own data.
   * 
   * @param annotation an XML structure that is to be copied and appended
   * to the content of the "annotation" subelement of this object
   *
   * @see setAnnotation()
   */
  virtual void appendAnnotation (const XMLNode* annotation);


  /**
   * Appends annotation content to any existing content in the "annotation"
   * subelement of this object.
   *
   * The content in @p annotation is copied.  Unlike setAnnotation(), this
   * method allows other annotations to be preserved when an application
   * adds its own data.
   *
   * @param annotation an XML string that is to be copied and appended
   * to the content of the "annotation" subelement of this object
   *
   * @see setAnnotation()
   */
  virtual void appendAnnotation (const std::string& annotation);


  /**
   * Sets the value of the "notes" subelement of this SBML object to a copy
   * of @p notes.
   *
   * Any existing content of the "notes" subelement is discarded.
   *
   * @param notes an XML structure that is to be used as the content of the
   * "notes" subelement of this object
   *
   * @see appendNotes()
   */
  void setNotes(const XMLNode* notes);


  /**
   * Sets the value of the "notes" subelement of this SBML object to a copy
   * of @p notes.
   *
   * Any existing content of the "notes" subelement is discarded.
   *
   * @param notes an XML string that is to be used as the content of the
   * "notes" subelement of this object
   *
   * @see appendNotes()
   */
  void setNotes(const std::string& notes);


  /**
   * Appends annotation content to any existing content in the "annotation"
   * subelement of this object.
   *
   * The content in @p notes is copied.
   * 
   * @param notes an XML structure that is to appended to the content of
   * the "notes" subelement of this object
   *
   * @see setNotes()
   */
  void appendNotes(const XMLNode* notes);


  /**
   * Appends annotation content to any existing content in the "annotation"
   * subelement of this object.
   *
   * The content in @p notes is copied.
   *
   * @param notes an XML string that is to appended to the content of
   * the "notes" subelement of this object
   *
   * @see setNotes()
   */
  void appendNotes(const std::string& notes);


  /**
   * Sets the parent SBMLDocument of this SBML object.
   *
   * @param d the SBMLDocument object to use
   */
  virtual void setSBMLDocument (SBMLDocument* d);


  /**
   * Sets the value of the "sboTerm" attribute.
   *
   * In SBML Level 2 Versions 2 and 3, the data type of the SBML "sboTerm"
   * attribute is a string of the form SBO:NNNNNNN, where NNNNNNN is a
   * seven digit integer number; libSBML simplifies the representation by
   * only storing the NNNNNNN integer portion.  Thus, in libSBML, the
   * "sboTerm" attribute on SBase has data type @c int, and SBO identifiers
   * are stored simply as integers.  SBO terms are a type of optional
   * annotation, and each different class of SBML object derived from SBase
   * imposes its own requirements about the values permitted for "sboTerm".
   * Please consult the SBML Level 2 Version 3 specification for more
   * information about the use of SBO and the "sboTerm" attribute.
   *
   * @param value the NNNNNNN integer portion of the SBO identifier
   */
  void setSBOTerm (int value);


  /**
   * Unsets the value of the "metaid" attribute of this SBML object.
   */
  void unsetMetaId ();


  /**
   * Unsets the value of the "id" attribute of this SBML object.
   */
  void unsetId ();


  /**
   * Unsets the value of the "name" attribute of this SBML object.
   */
  void unsetName ();


  /**
   * Unsets the value of the "notes" subelement of this SBML object.
   */
  void unsetNotes ();


  /**
   * Unsets the value of the "annotation" subelement of this SBML object.
   */
  void unsetAnnotation ();


  /**
   * Unsets the value of the "sboTerm" attribute of this SBML object.
   */
  void unsetSBOTerm ();


  /**
   * Adds a copy of the given CVTerm to this SBML object.
   *
   * @param term the CVTerm to assign
   */
  void addCVTerm(CVTerm * term);


  /**
   * Returns a list of CVTerm objects in the annotations of this SBML
   * object.
   * 
   * @return the list of CVTerms for this SBML object.
   */
  List* getCVTerms();


  /**
   * Returns a list of CVTerm objects in the annotations of this SBML
   * object.
   * 
   * @return the list of CVTerms for this SBML object.
   */
  List* getCVTerms()  const;


  /**
   * Returns the number of CVTerm objects in the annotations of this SBML
   * object.
   * 
   * @return the number of CVTerms for this SBML object.
   */
  unsigned int getNumCVTerms();


  /**
   * Returns the nth CVTerm in the list of CVTerms of this SBML
   * object.
   * 
   * @param n unsigned int the index of the CVTerm to retrieve
   *
   * @return the nth CVTerm in the list of CVTerms for this SBML object.
   */
  CVTerm* getCVTerm(unsigned int n);


  /**
   * Clears the list of CVTerms of this SBML
   * object.
   */
  void unsetCVTerms();


  /**
   * Returns the BiologicalQualifier associated with this resource,
   * BQB_UNKNOWN if the resource does not exist.
   *
   * @param resource string representing the resource; e.g.,
   * "http://www.geneontology.org/#GO:0005892"
   *
   * @return the #BiolQualifierType_t value associated with the resource
   */
  BiolQualifierType_t getResourceBiologicalQualifier(std::string resource);

  /**
   * Returns the ModelQualifier associated with this resource,
   * BQM_UNKNOWN if the resource does not exist.
   *
   * @param resource string representing the resource; e.g.,
   * "http://www.geneontology.org/#GO:0005892"
   *
   * @return the #ModelQualifierType_t value associated with the resource
   */
  ModelQualifierType_t getResourceModelQualifier(std::string resource);


  /**
   * Returns the Model object in which the current object is located.
   * 
   * @return the parent Model of this SBML object.
   */
  const Model* getModel () const;


  /**
   * Returns the SBML Level of the overall SBML document.
   * 
   * @return the SBML level of this SBML object.
   * 
   * @see getVersion()
   */
  unsigned int getLevel () const;


  /**
   * Returns the Version within the SBML Level of the overall SBML document.
   * 
   * @return the SBML version of this SBML object.
   *
   * @see getLevel()
   */
  unsigned int getVersion () const;


  /**
   * Returns the libSBML type code for this object.
   * 
   * This method MAY return the typecode of this SBML object or it MAY
   * return SBML_UNKNOWN.  That is, subclasses of SBase are not required to
   * implement this method to return a typecode.  This method is meant
   * primarily for the LibSBML C interface where class and subclass
   * information is not readily available.
   *
   * @return the #SBMLTypeCode_t value of this SBML object or SBML_UNKNOWN
   * (default).
   *
   * @see getElementName()
   */
  virtual SBMLTypeCode_t getTypeCode () const;


  /**
   * Returns the XML element name of this object.
   *
   * This is overridden by subclasses to return a string appropriate to the
   * SBML component.  For example, Model defines it as returning "model",
   * CompartmentType defines it as returning "compartmentType", etc.
   */
  virtual const std::string& getElementName () const = 0;


  /**
   * Returns a string that consists of the partial SBML describing this
   * object.  This is primarily provided for testing and debugging
   * purposes.  It may be removed in a future version of libSBML.
   * 
   * @return the partial SBML that describes this SBML object.
   */
  char* toSBML ();


  /** @cond doxygen-libsbml-internal */

  /**
   * Reads (initializes) this SBML object by reading from XMLInputStream.
   */
  void read (XMLInputStream& stream);


  /**
   * Writes (serializes) this SBML object by writing it to XMLOutputStream.
   */
  void write (XMLOutputStream& stream) const;


  /**
   * Subclasses should override this method to write out their contained
   * SBML objects as XML elements.  Be sure to call your parents
   * implementation of this method as well.  For example:
   *
   *   SBase::writeElements(stream);
   *   mReactans.write(stream);
   *   mProducts.write(stream);
   *   ...
   */
  virtual void writeElements (XMLOutputStream& stream) const;

  /** @endcond doxygen-libsbml-internal */


protected:
  /** @cond doxygen-libsbml-internal */

  /**
   * Only subclasses may create SBase objects.
   *
   * @docnote The native C++ implementation of this method defines a
   * default argument value.  In the documentation generated for different
   * libSBML language bindings, you may or may not see corresponding
   * arguments in the method declarations.  For example, in Java, a default
   * argument is handled by declaring two separate methods, with one of
   * them having the argument and the other one lacking the argument.
   * However, the libSBML documentation will be @em identical for both
   * methods.  Consequently, if you are reading this and do not see an
   * argument even though one is described, please look for descriptions of
   * other variants of this method near where this one appears in the
   * documentation.
   */
  SBase (const std::string& id = "", const std::string& name = "", int sboTerm = -1);


  /**
   * Creates a new SBase object with the given sboTerm.
   * Only subclasses may create SBase objects.
   */
  SBase (int sboTerm);


  /**
  * Copy constructor. Creates a copy of this SBase object.
  */
  SBase(const SBase& orig);


  /**
   * Subclasses should override this method to create, store, and then
   * return an SBML object corresponding to the next XMLToken in the
   * XMLInputStream.
   *
   * @return the SBML object corresponding to next XMLToken in the
   * XMLInputStream or NULL if the token was not recognized.
   */
  virtual SBase* createObject (XMLInputStream& stream);


  /**
   * Subclasses should override this method to read (and store) XHTML,
   * MathML, etc. directly from the XMLInputStream.
   *
   * @return true if the subclass read from the stream, false otherwise.
   */
  virtual bool readOtherXML (XMLInputStream& stream);


  /**
   * The SBML XML Schema is written such that the order of child elements
   * is significant.  LibSBML can read elements out of order.  If you
   * override this method to indicate the ordinal position of element with
   * respect to its siblings, libSBML will log an error if the element is
   * read out of order.
   *
   * @return the ordinal position of the element with respect to its
   * siblings or -1 (default) to indicate the position is not significant.
   */
  virtual int getElementPosition () const;


  /**
   * @return the SBMLErrorLog used to log errors during while reading and
   * validating SBML.
   */
  SBMLErrorLog* getErrorLog ();


  /**
   * Convenience method for easily logging problems from within method
   * implementations.
   *
   * This is essentially a short form of getErrorLog()->logError(...)
   *
   * @docnote The native C++ implementation of this method defines a
   * default argument value.  In the documentation generated for different
   * libSBML language bindings, you may or may not see corresponding
   * arguments in the method declarations.  For example, in Java, a default
   * argument is handled by declaring two separate methods, with one of
   * them having the argument and the other one lacking the argument.
   * However, the libSBML documentation will be @em identical for both
   * methods.  Consequently, if you are reading this and do not see an
   * argument even though one is described, please look for descriptions of
   * other variants of this method near where this one appears in the
   * documentation.
   */
  void logError (  unsigned int       id
                 , const unsigned int level   = 2
                 , const unsigned int version = 3
                 , const std::string& details = "" );


  /**
   * Helper to log a common type of error.
   */
  void logUnknownAttribute( std::string attribute,
			    const unsigned int level,
			    const unsigned int version,
			    const std::string element );


  /**
   * Helper to log a common type of error.
   */
  void logUnknownElement( const std::string element,
			  const unsigned int level,
			  const unsigned int version );

 
  /**
   * Subclasses should override this method to read values from the given
   * XMLAttributes set into their specific fields.  Be sure to call your
   * parents implementation of this method as well.
   */
  virtual void readAttributes (const XMLAttributes& attributes);


  /**
   * Subclasses should override this method to write their XML attributes
   * to the XMLOutputStream.  Be sure to call your parents implementation
   * of this method as well.  For example:
   *
   *   SBase::writeAttributes(stream);
   *   stream.writeAttribute( "id"  , mId   );
   *   stream.writeAttribute( "name", mName );
   *   ...
   */
  virtual void writeAttributes (XMLOutputStream& stream) const;


  /**
   * Synchronizes the annotation of this SBML object.
   *
   * Annotation element (XMLNode* mAnnotation) is synchronized with the 
   * current CVTerm objects (List* mCVTerm).
   * Currently, this method is called in getAnnotation, isSetAnnotation,
   * and writeElements methods.
   * 
   */

  virtual void syncAnnotation();


  /**
   * Checks that SBML element has been read in the proper order.  If object
   * is not in the expected position, an error is logged.
   */
  void checkOrderAndLogError (SBase* object, int expected);


  /**
   * Checks that an SBML ListOf element has been populated.  
   * If a listOf element has been declared with no elements, 
   * an error is logged.
   */
  void checkListOfPopulated(SBase* object);


  /**
   * Checks the syntax of a metaid attribute.
   * The syntax of a metaid is XML 1.0 type ID. The literal representation of 
   * this type consists of strings of characters restricted to:
   *
   *  - NCNameChar ::= letter | digit | '.' | '-' | ' ' | ':' | CombiningChar | Extender
   *  - ID ::= ( letter | ' ' | ':' ) NCNameChar*
   *
   * If the syntax of the metaid attribute of this object is incorrect, 
   * an error is logged
   */
  void checkMetaIdSyntax();


  /**
   * Checks the syntax of the id attribute.
   * The syntax of an id is of type SId which is defined as:
   *
   *  - letter ::= 'a'..'z','A'..'Z'
   *  - digit  ::= '0'..'9'
   *  - idChar ::= letter | digit | '_'
   *  - SId    ::= ( letter | '_' ) idChar*
   *
   * If the syntax of the id attribute of this object is incorrect, 
   * an error is logged
   */
  void checkIdSyntax();


  /**
   * Checks the syntax of the unit attribute.
   * The syntax of an unit is of type UnitSId which is defined as:
   *
   *  - letter ::= 'a'..'z','A'..'Z'
   *  - digit  ::= '0'..'9'
   *  - idChar ::= letter | digit | '_'
   *  - UnitSId    ::= ( letter | '_' ) idChar*
   *
   * If the syntax of the unit attribute of this object is incorrect, 
   * an error is logged
   *
   * @docnote The native C++ implementation of this method defines a
   * default argument value.  In the documentation generated for different
   * libSBML language bindings, you may or may not see corresponding
   * arguments in the method declarations.  For example, in Java, a default
   * argument is handled by declaring two separate methods, with one of
   * them having the argument and the other one lacking the argument.
   * However, the libSBML documentation will be @em identical for both
   * methods.  Consequently, if you are reading this and do not see an
   * argument even though one is described, please look for descriptions of
   * other variants of this method near where this one appears in the
   * documentation.
    */
  void checkUnitSyntax(unsigned int flag = 0);


  /**
   * Checks the annotation does not declare an sbml namespace.
   * If the annotation declares an sbml namespace an error is logged.
   */
  void checkAnnotation();


  /**
   * Checks that the XHTML is valid.
   * If the xhtml does not conform to the specification of valid xhtml within
   * an sbml document, an error is logged.
   */
  void checkXHTML(const XMLNode *);


  /**
   * Checks if a character is part of the Unicode Letter set.
   * @return true if the character is a part of the set, false otherwise.
   */
  bool isUnicodeLetter(std::string::iterator, unsigned int);


  /**
   * Checks if a character is part of the Unicode Digit set.
   * @return true if the character is a part of the set, false otherwise.
   */
  bool isUnicodeDigit(std::string::iterator, unsigned int);


  /**
   * Checks if a character is part of the Unicode CombiningChar set.
   * @return true if the character is a part of the set, false otherwise.
   */
  bool isCombiningChar(std::string::iterator, unsigned int);


  /**
   * Checks if a character is part of the Unicode Extender set.
   * @return true if the character is a part of the set, false otherwise.
   */
  bool isExtender(std::string::iterator, unsigned int);

  std::string mMetaId;
  std::string mId;
  std::string mName;

  XMLNode* mNotes;
  XMLNode* mAnnotation;

  XMLNamespaces* mNamespaces;

  SBMLDocument* mSBML;

  int mSBOTerm;

  unsigned int mLine;
  unsigned int mColumn;


  /* storing annotations */
  List * mCVTerms;

  /** @endcond doxygen-libsbml-internal */


private:
  /** @cond doxygen-libsbml-internal */

  /**
   * Stores the location (line and column) and any XML namespaces (for
   * roundtripping) declared on this SBML (XML) element.
   */
  void setSBaseFields (const XMLToken& element);


  /**
   * @return true if read an <annotation> element from the stream
   */
  bool readAnnotation (XMLInputStream& stream);


  /**
   * @return true if read a <notes> element from the stream
   */
  bool readNotes (XMLInputStream& stream);

  /** @endcond doxygen-libsbml-internal */
};


#endif  /* __cplusplus */


#ifndef SWIG


BEGIN_C_DECLS

/*-----------------------------------------------------------------------------
 * See the .cpp file for the documentation of the following functions.
 *---------------------------------------------------------------------------*/


LIBSBML_EXTERN
const char *
SBase_getMetaId (SBase_t *sb);


LIBSBML_EXTERN
const char *
SBase_getId (const SBase_t *sb);


LIBSBML_EXTERN
const char *
SBase_getName (const SBase_t *sb);


LIBSBML_EXTERN
const SBMLDocument_t *
SBase_getSBMLDocument (SBase_t *sb);


LIBSBML_EXTERN
int
SBase_getSBOTerm (const SBase_t *sb);


LIBSBML_EXTERN
unsigned int
SBase_getLine (const SBase_t *sb);


LIBSBML_EXTERN
unsigned int
SBase_getColumn (const SBase_t *sb);


LIBSBML_EXTERN
XMLNode_t *
SBase_getNotes (SBase_t *sb);


LIBSBML_EXTERN
char*
SBase_getNotesString (SBase_t *sb);


LIBSBML_EXTERN
XMLNode_t *
SBase_getAnnotation (SBase_t *sb);


LIBSBML_EXTERN
char*
SBase_getAnnotationString (SBase_t *sb);


LIBSBML_EXTERN
int
SBase_isSetMetaId (const SBase_t *sb);


LIBSBML_EXTERN
int
SBase_isSetId (const SBase_t *sb);


LIBSBML_EXTERN
int
SBase_isSetName (const SBase_t *sb);


LIBSBML_EXTERN
int
SBase_isSetNotes (const SBase_t *sb);


LIBSBML_EXTERN
int
SBase_isSetAnnotation (const SBase_t *sb);


LIBSBML_EXTERN
int
SBase_isSetSBOTerm(const SBase_t *sb);


LIBSBML_EXTERN
void
SBase_setMetaId (SBase_t *sb, const char *metaid);


LIBSBML_EXTERN
void
SBase_setId (SBase_t *sb, const char *sid);


LIBSBML_EXTERN
void
SBase_setName (SBase_t *sb, const char *name);


LIBSBML_EXTERN
void
SBase_setSBOTerm (SBase_t *sb, int value);


LIBSBML_EXTERN
void
SBase_setNotes (SBase_t *sb, XMLNode_t *notes);


LIBSBML_EXTERN
void
SBase_setNotesString (SBase_t *sb, char *notes);


LIBSBML_EXTERN
void
SBase_appendNotes (SBase_t *sb, XMLNode_t *notes);


LIBSBML_EXTERN
void
SBase_appendNotesString (SBase_t *sb, char *notes);


LIBSBML_EXTERN
void
SBase_setAnnotation (SBase_t *sb, XMLNode_t *annotation);


LIBSBML_EXTERN
void
SBase_setAnnotationString (SBase_t *sb, char *annotation);


LIBSBML_EXTERN
void
SBase_appendAnnotation (SBase_t *sb, XMLNode_t *annotation);


LIBSBML_EXTERN
void
SBase_appendAnnotationString (SBase_t *sb, char *annotation);


LIBSBML_EXTERN
void
SBase_unsetMetaId (SBase_t *sb);


LIBSBML_EXTERN
void
SBase_unsetId (SBase_t *sb);


LIBSBML_EXTERN
void
SBase_unsetName (SBase_t *sb);


LIBSBML_EXTERN
void
SBase_unsetNotes (SBase_t *sb);


LIBSBML_EXTERN
void
SBase_unsetAnnotation (SBase_t *sb);


LIBSBML_EXTERN
void
SBase_unsetSBOTerm (SBase_t *sb);


LIBSBML_EXTERN
void 
SBase_addCVTerm(SBase_t *sb, CVTerm_t *term);


LIBSBML_EXTERN
List_t* 
SBase_getCVTerms(SBase_t *sb);


LIBSBML_EXTERN
unsigned int 
SBase_getNumCVTerms(SBase_t *sb);


LIBSBML_EXTERN
CVTerm_t* 
SBase_getCVTerm(SBase_t *sb, unsigned int n);


LIBSBML_EXTERN
void 
SBase_unsetCVTerms(SBase_t *sb);


LIBSBML_EXTERN
BiolQualifierType_t 
SBase_getResourceBiologicalQualifier(SBase_t *sb, const char * resource);


LIBSBML_EXTERN
ModelQualifierType_t 
SBase_getResourceModelQualifier(SBase_t *sb, const char * resource);


LIBSBML_EXTERN
const Model_t *
SBase_getModel (const SBase_t *sb);


LIBSBML_EXTERN
unsigned int
SBase_getLevel (const SBase_t *sb);


LIBSBML_EXTERN
unsigned int
SBase_getVersion (const SBase_t *sb);


LIBSBML_EXTERN
SBMLTypeCode_t
SBase_getTypeCode (const SBase_t *sb);


LIBSBML_EXTERN
const char *
SBase_getElementName (const SBase_t *sb);

END_C_DECLS


#endif  /* !SWIG   */
#endif  /* SBase_h */
```
