## Supplementary scripts for "A multi-scale *in silico* mouse model for insulin resistance and humanoid type 2 diabetes": SBMLDocument.h

```
/**
 * @file    SBMLDocument.h
 * @brief   Top-level container for an SBML Model and associated data.
 * @author  Ben Bornstein
 *
 * $Id: SBMLDocument.h,v 1.63 2007/12/17 03:07:32 mhucka Exp $
 * $Source: /cvsroot/sbml/libsbml/src/sbml/SBMLDocument.h,v $
 *
 *<!---------------------------------------------------------------------------
 * This file is part of libSBML.  Please visit http://sbml.org for more
 * information about SBML, and the latest version of libSBML.
 *
 * Copyright 2005-2007 California Institute of Technology.
 * Copyright 2002-2005 California Institute of Technology and
 *                     Japan Science and Technology Corporation.
 * 
 * This library is free software; you can redistribute it and/or modify it
 * under the terms of the GNU Lesser General Public License as published by
 * the Free Software Foundation.  A copy of the license agreement is provided
 * in the file named "LICENSE.txt" included with this software distribution
 * and also available online as http://sbml.org/software/libsbml/license.html
 *------------------------------------------------------------------------- -->
 *
 * @class SBMLDocument
 * @brief SBML Model container and interface for global operations.
 *
 * LibSBML uses the class SBMLDocument as a top-level container for storing
 * SBML content and data associated with it (such as warnings and error
 * messages).  The two primary means of reading an SBML model, 
 * SBMLReader::readSBML() and SBMLReader::readSBMLFromString(), both
 * return a pointer to an SBMLDocument object.  From there, callers can
 * inquire about any errors encountered (e.g., using
 * SBMLDocument::getNumErrors()), access the Model object, and perform
 * other actions such as consistency-checking and model translation.
 * SBMLDocument corresponds roughly to the class <i>Sbml</i> defined in the
 * SBML Level 2 specification, but it does not have a direct correspondence
 * in SBML Level 1.  (But, it is created by libSBML no matter whether the
 * model is Level 1 or Level 2.)
 *
 * SBMLDocument is derived from SBase, so that it contains the usual SBase
 * attributes (in SBML Level 2 Version 3) of "metaid" and "sboTerm", as
 * well as the subelements "notes" and "annotation".  It also contains the
 * attributes "level" and "version" indicating the Level and Version of the
 * SBML read.  These can be accessed using the SBase methods for that
 * purpose.
 *
 * Upon reading a model, SBMLDocument logs any problems encountered while
 * reading the model from the file or data stream.  Whether the problems
 * are warnings or errors, they are reported through a single common
 * interface involving the object class XMLError.  The methods
 * SBMLDocument::getNumErrors(), SBMLDocument::getError() and
 * SBMLDocument::printErrors() allow callers to interact with the warnings
 * or errors found.
 *
 * SBMLDocument also includes methods for running consistency-checking and
 * validation rules on the SBML content.  These methods assess whether the
 * SBML is legal according to basic rules listed in the SBML Level 2
 * Version 2 and Version 3 specification documents.  The primary interface
 * is SBMLDocument::checkConsistency() and
 * SBMLDocument::setConsistencyChecks().  Additional useful methods are
 * SBMLDocument::checkL1Compatibility(),
 * SBMLDocument::checkL2v1Compatibility(),
 * SBMLDocument::checkL2v2Compatibility(), and
 * SBMLDocument::checkL2v3Compatibility(), which allow callers to check the
 * downward compatibility of a model with other Levels/Versions of SBML.
 * At the time of this writing, the most recent release of SBML is Level 2
 * Version 3.
 */


#ifndef SBMLDocument_h
#define SBMLDocument_h


#include <sbml/common/extern.h>
#include <sbml/common/sbmlfwd.h>
#include <sbml/SBMLError.h>
#include <sbml/SBMLErrorLog.h>
#include <sbml/SBase.h>


#ifdef __cplusplus


#include <iosfwd>

class Model;
class SBMLVisitor;
class XMLError;


/** @cond doxygen-libsbml-internal */
/* Constants for setting/unsetting particular consistency checks */

#define IdCheckON         0x01;
#define IdCheckOFF        0xfe;
#define SBMLCheckON       0x02;
#define SBMLCheckOFF      0xfd;
#define SBOCheckON        0x04;
#define SBOCheckOFF       0xfb;
#define MathCheckON       0x08;
#define MathCheckOFF      0xf7;
#define UnitsCheckON      0x10;
#define UnitsCheckOFF     0xef;
#define OverdeterCheckON  0x20;
#define OverdeterCheckOFF 0xdf;
#define PracticeCheckON   0x40;
#define PracticeCheckOFF  0xbf;
#define AllChecksON       0x7f;

/** @endcond doxygen-libsbml-internal */


class LIBSBML_EXTERN SBMLDocument: public SBase
{
public:

  /**
   * Returns the most recent SBML specification Level (at the time this
   * version of libSBML was released).
   *
   * @return an integer indicating the most recent SBML specification level
   */
  static unsigned int getDefaultLevel ();


  /**
   * Returns the latest version of the SBML specification within the most
   * recent Level (at the time this version of libSBML was released).
   *
   * @return an integer indicating the most recent SBML version
   *
   * @see getDefaultLevel()
   */
  static unsigned int getDefaultVersion ();


  /**
   * Creates a new SBMLDocument, optionally with given values for the SBML
   * Level and Version.
   *
   * If <em>both</em> the SBML Level and Version attributes are not
   * specified, the SBML document is treated as having the latest Level and
   * Version (Level 2 Version 3 as of the libSBML 3.0.0 release);
   * <em>however</em>, it is otherwise left blank.  In particular, the
   * blank SBMLDocument object has no associated XML attributes yet such as
   * an XML Namespace declaration.  The latter is not added until the model
   * is written out, <em>or</em> the method setLevelAndVersion() is called.
   * This may be important to keep in mind if an application needs to add
   * additional XML namespace declarations on the <code>&lt;sbml&gt;</code>
   * element.  Application writers should either provide values for @p
   * level and @p version on the call to this constructor, or else call
   * setLevelAndVersion() shortly after creating the SBMLDocument object.
   *
   * @param level an integer for the SBML Level
   * @param version an integer for the Version within the SBML Level
   *
   * @see setLevelAndVersion()
   *
   * @docnote The native C++ implementation of this method defines a
   * default argument value.  In the documentation generated for different
   * libSBML language bindings, you may or may not see corresponding
   * arguments in the method declarations.  For example, in Java, a default
   * argument is handled by declaring two separate methods, with one of
   * them having the argument and the other one lacking the argument.
   * However, the libSBML documentation will be @em identical for both
   * methods.  Consequently, if you are reading this and do not see an
   * argument even though one is described, please look for descriptions of
   * other variants of this method near where this one appears in the
   * documentation.
   */
  SBMLDocument (unsigned int level = 0, unsigned int version = 0);


  /**
   * Destroys this SBMLDocument.
   */
  virtual ~SBMLDocument ();


  /**
   * Copy constructor; creates a copy of this SBMLDocument.
   */
  SBMLDocument (const SBMLDocument& rhs);


  /**
   * Accepts the given SBMLVisitor for this instance of SBMLDocument.
   *
   * @param v the SBMLVisitor instance to be used.
   *
   * @return the result of calling <code>v.visit()</code>.
   */
  virtual bool accept (SBMLVisitor& v) const;


  /**
   * Creates and returns a deep copy of this SBMLDocument.
   * 
   * @return a (deep) copy of this SBMLDocument.
   */
  virtual SBase* clone () const;


  /**
   * Returns the Model object stored in this SBMLDocument.
   *
   * It is important to note that this method does not <em>create</em> a
   * Model object.  The model in the SBMLDocument must have been created at
   * some prior time using, for example, createModel() or setModel().  This
   * method returns NULL if a model does not yet exist.
   * 
   * @return the Model contained in this SBMLDocument.
   */
  const Model* getModel () const;


  /**
   * Returns the Model object stored in this SBMLDocument.
   * 
   * @return the Model contained in this SBMLDocument.
   */
  Model* getModel ();


  /**
   * Sets the SBML Level and Version of this SBMLDocument, attempting to
   * convert the model as needed.
   *
   * This method is used to convert models between Levels and Versions of
   * SBML.  Generally, models can be converted upward without difficulty
   * (e.g., from SBML Level 1 to Level 2, or from an earlier version of
   * Level 2 to the latest version of Level 2).  Sometimes models can be
   * translated downward as well, if they do not use constructs specific to
   * more advanced Levels of SBML.
   *
   * Callers can also check compatibility directly using the methods
   * checkL1Compatibility(), checkL2v1Compatibility(), and 
   * checkL2v2Compatibility().
   * 
   * The valid combinations as of this release of libSBML are the
   * following: 
   * <ul>
   * <li> Level 1 Version 1
   * <li> Level 1 Version 2
   * <li> Level 2 Version 1
   * <li> Level 2 Version 2
   * <li> Level 2 Version 3
   * </ul>
   * 
   * @param level the desired SBML Level
   *  
   * @param version the desired Version within the SBML Level
   *
   * @note Calling this method will not @em necessarily lead to successful
   * conversion.  If the conversion fails, it will be logged in the error
   * list associated with this SBMLDocument.  Callers should consult
   * getNumErrors() to find out if the conversion succeeded without
   * problems.  For conversions from Level 2 to Level 1, callers can also
   * check the Level of the model after calling this method to find out
   * whether it is Level 1.  (If the conversion to Level 1 failed, the
   * Level of this model will be left unchanged.)
   */
  bool setLevelAndVersion (unsigned int level, unsigned int version);


  /**
   * Sets the Model for this SBMLDocument to a copy of the given Model.
   *
   * @param m the new Model to use. 
   */
  void setModel (const Model* m);


  /**
   * Creates a new Model (optionally with its "id" attribute set) inside
   * this SBMLDocument, and returns a pointer to it.
   *
   * @param sid the identifier of the new Model to create.
   *
   * @docnote The native C++ implementation of this method defines a
   * default argument value.  In the documentation generated for different
   * libSBML language bindings, you may or may not see corresponding
   * arguments in the method declarations.  For example, in Java, a default
   * argument is handled by declaring two separate methods, with one of
   * them having the argument and the other one lacking the argument.
   * However, the libSBML documentation will be @em identical for both
   * methods.  Consequently, if you are reading this and do not see an
   * argument even though one is described, please look for descriptions of
   * other variants of this method near where this one appears in the
   * documentation.
   */
  Model* createModel (const std::string& sid = "");


  /**
   * Controls the consistency checks that are performed when
   * SBMLDocument::checkConsistency() is called.
   *
   * The first argument to this method indicates which category of
   * consistency/error checks are being turned on or off, and the second
   * argument (a boolean) indicates whether to turn on (value of @c true)
   * or off (value of @c false) that particula category of checks.  The
   * possible categories are represented as values of the enumeration
   * #SBMLErrorCategory_t.  The following are the possible choices in
   * libSBML version 3.0.2:
   *
   * @li LIBSBML_CAT_GENERAL_CONSISTENCY:    General overall SBML consistency.
   * 
   * @li LIBSBML_CAT_IDENTIFIER_CONSISTENCY: Consistency of identifiers.  An
   * example of inconsistency would be using a species identifier in a
   * reaction rate formula without first having declared the species.
   * 
   * @li LIBSBML_CAT_UNITS_CONSISTENCY:      Consistency of units of measure.
   * 
   * @li LIBSBML_CAT_MATHML_CONSISTENCY:     Consistency of MathML constructs.
   * 
   * @li LIBSBML_CAT_SBO_CONSISTENCY:        Consistency of SBO identifiers.
   * 
   * @li LIBSBML_CAT_OVERDETERMINED_MODEL:   Checking whether the system of
   * equations implied by a model is mathematically overdetermined.
   * 
   * @li LIBSBML_CAT_MODELING_PRACTICE:      General good practice in
   * model construction.
   * 
   * By default, all validation checks are applied to the model in an
   * SBMLDocument object @em unless setConsistencyChecks() is called to
   * indicate that only a subset should be applied.
   * 
   * @param category a value drawn from #SBMLErrorCategory_t indicating the
   * consistency checking/validation to be turned on or off
   *
   * @param apply a boolean indicating whether the checks indicated by @p
   * category should be applied or not.
   * 
   * @note The default (i.e., performing all checks) applies to each new
   * SBMLDocument object created.  This means that each time a model is
   * read using SBMLReader::readSBML(), SBMLReader::readSBMLFromString, or
   * the global functions readSBML() and readSBMLFromString(), a new
   * SBMLDocument is created and for that document
   *
   * @see checkConsistency()
   */
  void setConsistencyChecks(SBMLErrorCategory_t category, bool apply);


  /**
   * Performs consistency checking and validation on this SBML document.
   *
   * If this method returns a nonzero value (meaning, one or more
   * consistency checks have failed for SBML document), the failures may be
   * due to warnings @em or errors.  Callers should inspect the severity
   * flag in the individual SBMLError objects returned by getError() to
   * determine the nature of the failures.
   *
   * @return the number of failed checks (errors) encountered.
   *
   * @see setConsistencyChecks()
   */
  unsigned int checkConsistency ();


  /**
   * Performs a set of consistency checks on the document to establish
   * whether it is compatible with SBML Level 1 and can be converted to
   * Level 1.
   *
   * Callers should query the results of the consistency check by calling
   * getError().
   *
   * @return the number of failed checks (errors) encountered.
   */
  unsigned int checkL1Compatibility ();


  /**
   * Performs a set of consistency checks on the document to establish
   * whether it is compatible with SBML Level 2 Version 1 and can be
   * converted to Level 2 Version 1.
   *
   * Callers should query the results of the consistency check by calling
   * getError().
   *
   * @return the number of failed checks (errors) encountered.
   */
  unsigned int checkL2v1Compatibility ();


  /**
   * Performs a set of consistency checks on the document to establish
   * whether it is compatible with SBML Level 2 Version 2 and can be
   * converted to Level 2 Version 2.
   *
   * Callers should query the results of the consistency check by calling
   * getError().
   *
   * @return the number of failed checks (errors) encountered.
   */
  unsigned int checkL2v2Compatibility ();


  /**
   * Performs a set of consistency checks on the document to establish
   * whether it is compatible with SBML Level 2 Version 3 and can be
   * converted to Level 2 Version 3.
   *
   * Callers should query the results of the consistency check by calling
   * getError().
   *
   * @return the number of failed checks (errors) encountered.
   */
  unsigned int checkL2v3Compatibility ();


  /**
   * Returns the nth error or warning encountered during parsing,
   * consistency checking, or attempted translation of this model.
   *
   * Callers can use method XMLError::getSeverity() on the result to assess
   * the severity of the problem.  The severity levels range from
   * informationl messages to fatal errors.
   *
   * @return the error or warning indexed by integer @p n, or return NULL
   * if n > (getNumErrors() - 1).
   *
   * @param n the integer index of the error sought.
   *
   * @see getNumErrors()
   * @see setLevelAndVersion()
   * @see checkConsistency()
   * @see checkL1Compatibility()
   * @see checkL2v1Compatibility()
   * @see checkL2v2Compatibility()
   * @see SBMLReader::readSBML()
   * @see SBMLReader::readSBMLFromString()
   */
  const SBMLError* getError (unsigned int n) const;


  /**
   * Returns the number of errors or warnings encountered during parsing,
   * consistency checking, or attempted translation of this model.
   *
   * @return the number of errors or warnings encountered
   *
   * @see setLevelAndVersion()
   * @see checkConsistency()
   * @see checkL1Compatibility()
   * @see checkL2v1Compatibility()
   * @see checkL2v2Compatibility()
   * @see SBMLReader::readSBML()
   * @see SBMLReader::readSBMLFromString()
   */
  unsigned int getNumErrors () const;


  /**
   * Prints to the given output stream all the errors or warnings
   * encountered during parsing, consistency checking, or attempted
   * translation of this model.
   *
   * If no errors have occurred, i.e., getNumErrors() == 0, no output will
   * be sent to the stream. 
   *
   * The format of the output is:
   *
   *   N error(s):
   *     line NNN: (id) message
   *
   * @docnote The native C++ implementation of this method defines a
   * default argument value.  In the documentation generated for different
   * libSBML language bindings, you may or may not see corresponding
   * arguments in the method declarations.  For example, in Java, a default
   * argument is handled by declaring two separate methods, with one of
   * them having the argument and the other one lacking the argument.
   * However, the libSBML documentation will be @em identical for both
   * methods.  Consequently, if you are reading this and do not see an
   * argument even though one is described, please look for descriptions of
   * other variants of this method near where this one appears in the
   * documentation.
   */
  void printErrors (std::ostream& stream = std::cerr) const;


  /**
   * No-op; it is provided for consistency with the method available on
   * other libSBML object classes but has no effect on SBMLDocument.
   */
  virtual void setSBMLDocument (SBMLDocument* d);


  /**
   * Returns the libSBML type code for this %SBML object.
   * 
   * @return the #SBMLTypeCode_t value of this object or SBML_UNKNOWN
   * (default).
   *
   * @see getElementName()
   */
  virtual SBMLTypeCode_t getTypeCode () const;


  /**
   * Returns the XML element name of this object, which for SBMLDocument,
   * is always @c "sbml".
   * 
   * @return the name of this element, i.e., @c "sbml".
   */
  virtual const std::string& getElementName () const;


  /**
   * Returns the list of errors or warnings logged during parsing, 
   * consistency checking, or attempted translation of this model.
   * 
   * @return the SBMLErrorLog used for this SBMLDocument
   *
   * @see setLevelAndVersion()
   * @see checkConsistency()
   * @see checkL1Compatibility()
   * @see checkL2v1Compatibility()
   * @see checkL2v2Compatibility()
   * @see SBMLReader::readSBML()
   * @see SBMLReader::readSBMLFromString()
   */
  SBMLErrorLog* getErrorLog ();


  /**
   * Returns a list of XML Namespaces associated with the XML content
   * of this SBML document.
   * 
   * @return the XML Namespaces associated with this SBML object
   */
  virtual XMLNamespaces* getNamespaces() const;


  /** @cond doxygen-libsbml-internal */

  /**
   * @return the ordinal position of the element with respect to its
   * siblings or -1 (default) to indicate the position is not significant.
   */
  int getElementPosition () const;


  /**
   * Subclasses should override this method to write out their contained
   * SBML objects as XML elements.  Be sure to call your parents
   * implementation of this method as well.
   */
  virtual void writeElements (XMLOutputStream& stream) const;

  /** @endcond doxygen-libsbml-internal */

protected:
  /** @cond doxygen-libsbml-internal */

  /**
   * @return the SBML object corresponding to next XMLToken in the
   * XMLInputStream or NULL if the token was not recognized.
   */
  virtual SBase* createObject (XMLInputStream& stream);


  /**
   * Subclasses should override this method to read values from the given
   * XMLAttributes set into their specific fields.  Be sure to call your
   * parents implementation of this method as well.
   */
  virtual
  void readAttributes (const XMLAttributes& attributes);


  /**
   * Subclasses should override this method to write their XML attributes
   * to the XMLOutputStream.  Be sure to call your parents implementation
   * of this method as well.
   */
  virtual void writeAttributes (XMLOutputStream& stream) const;

  /*
   * Predicate returning true if the errors encountered are not ignorable.
   */
  bool conversion_errors(unsigned int errors);


  int mLevel;
  int mVersion;

  Model* mModel;

  SBMLErrorLog mErrorLog;

  unsigned char mApplicableValidators;


  friend class SBase;
  friend class SBMLReader;
  /** @endcond doxygen-libsbml-internal */
};


#endif  /* __cplusplus */


#ifndef SWIG

BEGIN_C_DECLS

#include <stdio.h>

/*-----------------------------------------------------------------------------
 * See the .cpp file for the documentation of the following functions.
 *---------------------------------------------------------------------------*/


LIBSBML_EXTERN
SBMLDocument_t *
SBMLDocument_create (void);


LIBSBML_EXTERN
SBMLDocument_t *
SBMLDocument_createWithLevelAndVersion (unsigned int level, unsigned int version);


LIBSBML_EXTERN
void
SBMLDocument_free (SBMLDocument_t *d);


LIBSBML_EXTERN
SBMLDocument_t *
SBMLDocument_clone (const SBMLDocument_t *d);


LIBSBML_EXTERN
unsigned int
SBMLDocument_getLevel (const SBMLDocument_t *d);


LIBSBML_EXTERN
unsigned int
SBMLDocument_getVersion (const SBMLDocument_t *d);


LIBSBML_EXTERN
Model_t *
SBMLDocument_getModel (SBMLDocument_t *d);


LIBSBML_EXTERN
int
SBMLDocument_setLevelAndVersion (  SBMLDocument_t *d
                                 , unsigned int    level
                                 , unsigned int    version );


LIBSBML_EXTERN
void
SBMLDocument_setModel (SBMLDocument_t *d, const Model_t *m);


LIBSBML_EXTERN
Model_t *
SBMLDocument_createModel (SBMLDocument_t *d);

LIBSBML_EXTERN
void
SBMLDocument_setConsistencyChecks(SBMLDocument_t *d, 
                                     int validator,
                                     int apply);

LIBSBML_EXTERN
unsigned int
SBMLDocument_checkConsistency (SBMLDocument_t *d);


LIBSBML_EXTERN
unsigned int 
SBMLDocument_checkL1Compatibility (SBMLDocument_t *d);


LIBSBML_EXTERN
unsigned int 
SBMLDocument_checkL2v1Compatibility (SBMLDocument_t *d);


LIBSBML_EXTERN
unsigned int 
SBMLDocument_checkL2v2Compatibility (SBMLDocument_t *d);


LIBSBML_EXTERN
unsigned int 
SBMLDocument_checkL2v3Compatibility (SBMLDocument_t *d);


LIBSBML_EXTERN
const SBMLError_t *
SBMLDocument_getError (SBMLDocument_t *d, unsigned int n);


LIBSBML_EXTERN
unsigned int
SBMLDocument_getNumErrors (const SBMLDocument_t *d);


LIBSBML_EXTERN
void
SBMLDocument_printErrors (SBMLDocument_t *d, FILE *stream);


LIBSBML_EXTERN
unsigned int
SBMLDocument_getDefaultLevel (void);


LIBSBML_EXTERN
unsigned int
SBMLDocument_getDefaultVersion (void);

LIBSBML_EXTERN
const XMLNamespaces_t *
SBMLDocument_getNamespaces(SBMLDocument_t *d);

END_C_DECLS


#endif  /* !SWIG */
#endif  /* SBMLDocument_h */
```
