## Supplementary scripts for "A multi-scale *in silico* mouse model for insulin resistance and humanoid type 2 diabetes": SBMLError.h

```
/**
 * @file    SBMLError.h
 * @brief   Represents SBML errors and other diagnostics
 * @author  Michael Hucka
 * @author  Sarah Keating
 *
 * $Id: SBMLError.h,v 1.35 2008/01/26 00:37:25 mhucka Exp $
 * $Source: /cvsroot/sbml/libsbml/src/sbml/SBMLError.h,v $
 *
 *<!---------------------------------------------------------------------------
 * This file is part of libSBML.  Please visit http://sbml.org for more
 * information about SBML, and the latest version of libSBML.
 *
 * Copyright 2005-2007 California Institute of Technology.
 * Copyright 2002-2005 California Institute of Technology and
 *                     Japan Science and Technology Corporation.
 * 
 * This library is free software; you can redistribute it and/or modify it
 * under the terms of the GNU Lesser General Public License as published by
 * the Free Software Foundation.  A copy of the license agreement is provided
 * in the file named "LICENSE.txt" included with this software distribution
 * and also available online as http://sbml.org/software/libsbml/license.html
 *------------------------------------------------------------------------- -->
 *
 * @class SBMLError
 * @brief Representation of errors, warnings and other diagnostics
 *
 * When a libSBML operation on SBML content results in an error, or when
 * there is something wrong with the SBML content, the problems are
 * reported as SBMLError objects.  These are generally stored in an
 * SBMLErrorLog object maintained with the SBMLDocument object containing
 * the SBML content in question.
 *
 * Each SBMLError object instance has an identification number that
 * identifies the nature of the problem.  This number will be up to five
 * digits long, and will be listed in one of two enumerations,
 * XMLErrorCode_t (see the documentation for XMLError) and <a class="el"
 * href="#SBMLErrorCode_t">SBMLErrorCode_t</a>.  The latter enumeration
 * contains all the SBML validation rule numbers listed in the appendices
 * of the SBML specification documents.
 *
 * SBMLError also records a @em category code, drawn from the enumeration
 * <a class="el" href="#SBMLErrorCategory_t">SBMLErrorCategory_t</a>.
 * Categories are used to partition errors into distinct groups.  In
 * particular, the SBML validation system in libSBML identifies itself
 * using different category codes, such as
 * @c LIBSBML_CAT_IDENTIFIER_CONSISTENCY for identifier consistency checking
 * and @c LIBSBML_CAT_MATHML_CONSISTENCY for MathML consistency checking.
 *
 * In addition, SBMLError also has a @em severity code, drawn from the
 * enumeration <a class="el"
 * href="#SBMLErrorSeverity_t">SBMLErrorSeverity_t</a>.  Severity levels
 * currently range from informational (@c LIBSBML_SEV_INFO) to fatal errors
 * (@c LIBSBML_SEV_FATAL).
 *
 * SBMLError also logs a text message suitable for displaying to humans and
 * describing the nature of the problem.
 *
 * Finally, SBMLError records the line and column near where the problem
 * occurred in the SBML content.  We say "near", because a lot of factors
 * affect how accurate the line/column information ultimately is.  For
 * example, different XML parsers have different conventions for which line
 * and column number they report for a particular problem (which makes a
 * difference when a problem involves an opening XML tag on one line and a
 * closing tag on another line).  When communicating problems to humans, it
 * is generally best to provide all three pieces of information (message,
 * line, column), to help them determine the actual error.
 *
 * 
 * <h3><a class="anchor" name="SBMLErrorCode_t">SBMLErrorCode_t</a></h3>
 *
 * This is an enumeration of all SBML-level error and warning codes.  When
 * an SBMLError object is returned, its error code value can be either a
 * value from this enumeration, or a value from the XMLErrorCode_t
 * enumeration (see the documentation for XMLError).  The latter values
 * apply when the error or warning signifies a basic XML issue rather than
 * an SBML issue per se.  The values of SBMLErrorCode_t are distinguished
 * from those of XMLErrorCode_t by being numbered 10000 and higher, while
 * the XML layer's codes are 9999 or below.
 *
 * The following is a table of the symbolic names of SBMLErrorCode_t values
 * and the meaning of each code.
 *
 * <center>
 * <table width="90%" cellspacing="1" cellpadding="1" border="0" class="normal-font">
 *  <tr style="background: lightgray" class="normal-font">
 *      <td><strong>Enumerator</strong></td>
 *      <td><strong>Meaning</strong></td>
 *  </tr>
 * <tr><td><em>UnknownError</em></td><td>Indicates unknown libSBML problem</td>
 * <tr><td><em>NotUTF8</em></td><td>SBML L2v3 validation rule #10101</td>
 * <tr><td><em>UnrecognizedElement</em></td><td>SBML L2v3 validation rule #10102</td>
 * <tr><td><em>NotSchemaConformant</em></td><td>SBML L2v3 validation rule #10103</td>
 * <tr><td><em>InvalidMathElement</em></td><td>SBML L2v3 validation rule #10201</td>
 * <tr><td><em>DisallowedMathMLSymbol</em></td><td>SBML L2v3 validation rule #10202</td>
 * <tr><td><em>DisallowedMathMLEncodingUse</em></td><td>SBML L2v3 validation rule #10203</td>
 * <tr><td><em>DisallowedDefinitionURLUse</em></td><td>SBML L2v3 validation rule #10204</td>
 * <tr><td><em>BadCsymbolDefinitionURLValue</em></td><td>SBML L2v3 validation rule #10205</td>
 * <tr><td><em>DisallowedMathTypeAttributeUse</em></td><td>SBML L2v3 validation rule #10206</td>
 * <tr><td><em>DisallowedMathTypeAttributeValue</em></td><td>SBML L2v3 validation rule #10207</td>
 * <tr><td><em>LambdaOnlyAllowedInFunctionDef</em></td><td>SBML L2v3 validation rule #10208</td>
 * <tr><td><em>BooleanOpsNeedBooleanArgs</em></td><td>SBML L2v3 validation rule #10209</td>
 * <tr><td><em>NumericOpsNeedNumericArgs</em></td><td>SBML L2v3 validation rule #10210</td>
 * <tr><td><em>ArgsToEqNeedSameType</em></td><td>SBML L2v3 validation rule #10211</td>
 * <tr><td><em>PiecewiseNeedsConsistentTypes</em></td><td>SBML L2v3 validation rule #10212</td>
 * <tr><td><em>PieceNeedsBoolean</em></td><td>SBML L2v3 validation rule #10213</td>
 * <tr><td><em>ApplyCiMustBeUserFunction</em></td><td>SBML L2v3 validation rule #10214</td>
 * <tr><td><em>ApplyCiMustBeModelComponent</em></td><td>SBML L2v3 validation rule #10215</td>
 * <tr><td><em>KineticLawParametersAreLocalOnly</em></td><td>SBML L2v3 validation rule #10216</td>
 * <tr><td><em>MathResultMustBeNumeric</em></td><td>SBML L2v3 validation rule #10217</td>
 * <tr><td><em>OpsNeedCorrectNumberOfArgs</em></td><td>SBML L2v3 validation rule #10218</td>
 * <tr><td><em>DuplicateComponentId</em></td><td>SBML L2v3 validation rule #10301</td>
 * <tr><td><em>DuplicateUnitDefinitionId</em></td><td>SBML L2v3 validation rule #10302</td>
 * <tr><td><em>DuplicateLocalParameterId</em></td><td>SBML L2v3 validation rule #10303</td>
 * <tr><td><em>MultipleAssignmentOrRateRules</em></td><td>SBML L2v3 validation rule #10304</td>
 * <tr><td><em>MultipleEventAssignmentsForId</em></td><td>SBML L2v3 validation rule #10305</td>
 * <tr><td><em>EventAndAssignmentRuleForId</em></td><td>SBML L2v3 validation rule #10306</td>
 * <tr><td><em>DuplicateMetaId</em></td><td>SBML L2v3 validation rule #10307</td>
 * <tr><td><em>InvalidSBOTermSyntax</em></td><td>SBML L2v3 validation rule #10308</td>
 * <tr><td><em>InvalidMetaidSyntax</em></td><td>SBML L2v3 validation rule #10309</td>
 * <tr><td><em>InvalidIdSyntax</em></td><td>SBML L2v3 validation rule #10310</td>
 * <tr><td><em>InvalidUnitIdSyntax</em></td><td>SBML L2v3 validation rule #10311</td>
 * <tr><td><em>MissingAnnotationNamespace</em></td><td>SBML L2v3 validation rule #10401</td>
 * <tr><td><em>DuplicateAnnotationNamespaces</em></td><td>SBML L2v3 validation rule #10402</td>
 * <tr><td><em>SBMLNamespaceInAnnotation</em></td><td>SBML L2v3 validation rule #10403</td>
 * <tr><td><em>InconsistentArgUnits</em></td><td>SBML L2v3 validation rule #10501</td>
 * <tr><td><em>AssignRuleCompartmentMismatch</em></td><td>SBML L2v3 validation rule #10511</td>
 * <tr><td><em>AssignRuleSpeciesMismatch</em></td><td>SBML L2v3 validation rule #10512</td>
 * <tr><td><em>AssignRuleParameterMismatch</em></td><td>SBML L2v3 validation rule #10513</td>
 * <tr><td><em>InitAssignCompartmenMismatch</em></td><td>SBML L2v3 validation rule #10521</td>
 * <tr><td><em>InitAssignSpeciesMismatch</em></td><td>SBML L2v3 validation rule #10522</td>
 * <tr><td><em>InitAssignParameterMismatch</em></td><td>SBML L2v3 validation rule #10523</td>
 * <tr><td><em>RateRuleCompartmentMismatch</em></td><td>SBML L2v3 validation rule #10531</td>
 * <tr><td><em>RateRuleSpeciesMismatch</em></td><td>SBML L2v3 validation rule #10532</td>
 * <tr><td><em>RateRuleParameterMismatch</em></td><td>SBML L2v3 validation rule #10533</td>
 * <tr><td><em>KineticLawNotSubstancePerTime</em></td><td>SBML L2v3 validation rule #10541</td>
 * <tr><td><em>DelayUnitsNotTime</em></td><td>SBML L2v3 validation rule #10551</td>
 * <tr><td><em>EventAssignCompartmentMismatch</em></td><td>SBML L2v3 validation rule #10561</td>
 * <tr><td><em>EventAssignSpeciesMismatch</em></td><td>SBML L2v3 validation rule #10562</td>
 * <tr><td><em>EventAssignParameterMismatch</em></td><td>SBML L2v3 validation rule #10563</td>
 * <tr><td><em>OverdeterminedSystem</em></td><td>SBML L2v3 validation rule #10601</td>
 * <tr><td><em>InvalidModelSBOTerm</em></td><td>SBML L2v3 validation rule #10701</td>
 * <tr><td><em>InvalidFunctionDefSBOTerm</em></td><td>SBML L2v3 validation rule #10702</td>
 * <tr><td><em>InvalidParameterSBOTerm</em></td><td>SBML L2v3 validation rule #10703</td>
 * <tr><td><em>InvalidInitAssignSBOTerm</em></td><td>SBML L2v3 validation rule #10704</td>
 * <tr><td><em>InvalidRuleSBOTerm</em></td><td>SBML L2v3 validation rule #10705</td>
 * <tr><td><em>InvalidConstraintSBOTerm</em></td><td>SBML L2v3 validation rule #10706</td>
 * <tr><td><em>InvalidReactionSBOTerm</em></td><td>SBML L2v3 validation rule #10707</td>
 * <tr><td><em>InvalidSpeciesReferenceSBOTerm</em></td><td>SBML L2v3 validation rule #10708</td>
 * <tr><td><em>InvalidKineticLawSBOTerm</em></td><td>SBML L2v3 validation rule #10709</td>
 * <tr><td><em>InvalidEventSBOTerm</em></td><td>SBML L2v3 validation rule #10710</td>
 * <tr><td><em>InvalidEventAssignmentSBOTerm</em></td><td>SBML L2v3 validation rule #10711</td>
 * <tr><td><em>InvalidCompartmentSBOTerm</em></td><td>SBML L2v3 validation rule #10712</td>
 * <tr><td><em>InvalidSpeciesSBOTerm</em></td><td>SBML L2v3 validation rule #10713</td>
 * <tr><td><em>InvalidCompartmentTypeSBOTerm</em></td><td>SBML L2v3 validation rule #10714</td>
 * <tr><td><em>InvalidSpeciesTypeSBOTerm</em></td><td>SBML L2v3 validation rule #10715</td>
 * <tr><td><em>InvalidTriggerSBOTerm</em></td><td>SBML L2v3 validation rule #10716</td>
 * <tr><td><em>InvalidDelaySBOTerm</em></td><td>SBML L2v3 validation rule #10717</td>
 * <tr><td><em>NotesNotInXHTMLNamespace</em></td><td>SBML L2v3 validation rule #10801</td>
 * <tr><td><em>NotesContainsXMLDecl</em></td><td>SBML L2v3 validation rule #10802</td>
 * <tr><td><em>NotesContainsDOCTYPE</em></td><td>SBML L2v3 validation rule #10803</td>
 * <tr><td><em>InvalidNotesContent</em></td><td>SBML L2v3 validation rule #10804</td>
 * <tr><td><em>InvalidNamespaceOnSBML</em></td><td>SBML L2v3 validation rule #20101</td>
 * <tr><td><em>MissingOrInconsistentLevel</em></td><td>SBML L2v3 validation rule #20102</td>
 * <tr><td><em>MissingOrInconsistentVersion</em></td><td>SBML L2v3 validation rule #20103</td>
 * <tr><td><em>AnnotationNotesNotAllowedLevel1</em></td><td>SBML L2v3 validation rule #20141</td>
 * <tr><td><em>MissingModel</em></td><td>SBML L2v3 validation rule #20201</td>
 * <tr><td><em>IncorrectOrderInModel</em></td><td>SBML L2v3 validation rule #20202</td>
 * <tr><td><em>EmptyListElement</em></td><td>SBML L2v3 validation rule #20203</td>
 * <tr><td><em>NeedCompartmentIfHaveSpecies</em></td><td>SBML L2v3 validation rule #20204</td>
 * <tr><td><em>FunctionDefMathNotLambda</em></td><td>SBML L2v3 validation rule #20301</td>
 * <tr><td><em>InvalidApplyCiInLambda</em></td><td>SBML L2v3 validation rule #20302</td>
 * <tr><td><em>RecursiveFunctionDefinition</em></td><td>SBML L2v3 validation rule #20303</td>
 * <tr><td><em>InvalidCiInLambda</em></td><td>SBML L2v3 validation rule #20304</td>
 * <tr><td><em>InvalidFunctionDefReturnType</em></td><td>SBML L2v3 validation rule #20305</td>
 * <tr><td><em>InvalidUnitDefId</em></td><td>SBML L2v3 validation rule #20401</td>
 * <tr><td><em>InvalidSubstanceRedefinition</em></td><td>SBML L2v3 validation rule #20402</td>
 * <tr><td><em>InvalidLengthRedefinition</em></td><td>SBML L2v3 validation rule #20403</td>
 * <tr><td><em>InvalidAreaRedefinition</em></td><td>SBML L2v3 validation rule #20404</td>
 * <tr><td><em>InvalidTimeRedefinition</em></td><td>SBML L2v3 validation rule #20405</td>
 * <tr><td><em>InvalidVolumeRedefinition</em></td><td>SBML L2v3 validation rule #20406</td>
 * <tr><td><em>VolumeLitreDefExponentNotOne</em></td><td>SBML L2v3 validation rule #20407</td>
 * <tr><td><em>VolumeMetreDefExponentNot3</em></td><td>SBML L2v3 validation rule #20408</td>
 * <tr><td><em>EmptyListOfUnits</em></td><td>SBML L2v3 validation rule #20409</td>
 * <tr><td><em>InvalidUnitKind</em></td><td>SBML L2v3 validation rule #20410</td>
 * <tr><td><em>OffsetNoLongerValid</em></td><td>SBML L2v3 validation rule #20411</td>
 * <tr><td><em>CelsiusNoLongerValid</em></td><td>SBML L2v3 validation rule #20412</td>
 * <tr><td><em>ZeroDimensionalCompartmentSize</em></td><td>SBML L2v3 validation rule #20501</td>
 * <tr><td><em>ZeroDimensionalCompartmentUnits</em></td><td>SBML L2v3 validation rule #20502</td>
 * <tr><td><em>ZeroDimensionalCompartmentConst</em></td><td>SBML L2v3 validation rule #20503</td>
 * <tr><td><em>UndefinedOutsideCompartment</em></td><td>SBML L2v3 validation rule #20504</td>
 * <tr><td><em>RecursiveCompartmentContainment</em></td><td>SBML L2v3 validation rule #20505</td>
 * <tr><td><em>ZeroDCompartmentContainment</em></td><td>SBML L2v3 validation rule #20506</td>
 * <tr><td><em>Invalid1DCompartmentUnits</em></td><td>SBML L2v3 validation rule #20507</td>
 * <tr><td><em>Invalid2DCompartmentUnits</em></td><td>SBML L2v3 validation rule #20508</td>
 * <tr><td><em>Invalid3DCompartmentUnits</em></td><td>SBML L2v3 validation rule #20509</td>
 * <tr><td><em>InvalidCompartmentTypeRef</em></td><td>SBML L2v3 validation rule #20510</td>
 * <tr><td><em>InvalidSpeciesCompartmentRef</em></td><td>SBML L2v3 validation rule #20601</td>
 * <tr><td><em>HasOnlySubsNoSpatialUnits</em></td><td>SBML L2v3 validation rule #20602</td>
 * <tr><td><em>NoSpatialUnitsInZeroD</em></td><td>SBML L2v3 validation rule #20603</td>
 * <tr><td><em>NoConcentrationInZeroD</em></td><td>SBML L2v3 validation rule #20604</td>
 * <tr><td><em>SpatialUnitsInOneD</em></td><td>SBML L2v3 validation rule #20605</td>
 * <tr><td><em>SpatialUnitsInTwoD</em></td><td>SBML L2v3 validation rule #20606</td>
 * <tr><td><em>SpatialUnitsInThreeD</em></td><td>SBML L2v3 validation rule #20607</td>
 * <tr><td><em>InvalidSpeciesSusbstanceUnits</em></td><td>SBML L2v3 validation rule #20608</td>
 * <tr><td><em>BothAmountAndConcentrationSet</em></td><td>SBML L2v3 validation rule #20609</td>
 * <tr><td><em>NonBoundarySpeciesAssignedAndUsed</em></td><td>SBML L2v3 validation rule #20610</td>
 * <tr><td><em>NonConstantSpeciesUsed</em></td><td>SBML L2v3 validation rule #20611</td>
 * <tr><td><em>InvalidSpeciesTypeRef</em></td><td>SBML L2v3 validation rule #20612</td>
 * <tr><td><em>MultSpeciesSameTypeInCompartment</em></td><td>SBML L2v3 validation rule #20613</td>
 * <tr><td><em>MissingSpeciesCompartment</em></td><td>SBML L2v3 validation rule #20614</td>
 * <tr><td><em>SpatialSizeUnitsRemoved</em></td><td>SBML L2v3 validation rule #20615</td>
 * <tr><td><em>InvalidParameterUnits</em></td><td>SBML L2v3 validation rule #20701</td>
 * <tr><td><em>InvalidInitAssignSymbol</em></td><td>SBML L2v3 validation rule #20801</td>
 * <tr><td><em>MultipleInitAssignments</em></td><td>SBML L2v3 validation rule #20802</td>
 * <tr><td><em>InitAssignmentAndRuleForSameId</em></td><td>SBML L2v3 validation rule #20803</td>
 * <tr><td><em>InvalidAssignRuleVariable</em></td><td>SBML L2v3 validation rule #20901</td>
 * <tr><td><em>InvalidRateRuleVariable</em></td><td>SBML L2v3 validation rule #20902</td>
 * <tr><td><em>AssignmentToConstantEntity</em></td><td>SBML L2v3 validation rule #20903</td>
 * <tr><td><em>RateRuleForConstantEntity</em></td><td>SBML L2v3 validation rule #20904</td>
 * <tr><td><em>RepeatedRule10304</em></td><td>SBML L2v3 validation rule #20905</td>
 * <tr><td><em>CircularRuleDependency</em></td><td>SBML L2v3 validation rule #20906</td>
 * <tr><td><em>ConstraintMathNotBoolean</em></td><td>SBML L2v3 validation rule #21001</td>
 * <tr><td><em>IncorrectOrderInConstraint</em></td><td>SBML L2v3 validation rule #21002</td>
 * <tr><td><em>ConstraintNotInXHTMLNamespace</em></td><td>SBML L2v3 validation rule #21003</td>
 * <tr><td><em>ConstraintContainsXMLDecl</em></td><td>SBML L2v3 validation rule #21004</td>
 * <tr><td><em>ConstraintContainsDOCTYPE</em></td><td>SBML L2v3 validation rule #21005</td>
 * <tr><td><em>InvalidConstraintContent</em></td><td>SBML L2v3 validation rule #21006</td>
 * <tr><td><em>NoReactantsOrProducts</em></td><td>SBML L2v3 validation rule #21101</td>
 * <tr><td><em>IncorrectOrderInReaction</em></td><td>SBML L2v3 validation rule #21102</td>
 * <tr><td><em>EmptyListInReaction</em></td><td>SBML L2v3 validation rule #21103</td>
 * <tr><td><em>InvalidReactantsProductsList</em></td><td>SBML L2v3 validation rule #21104</td>
 * <tr><td><em>InvalidModifiersList</em></td><td>SBML L2v3 validation rule #21105</td>
 * <tr><td><em>InvalidSpeciesReference</em></td><td>SBML L2v3 validation rule #21111</td>
 * <tr><td><em>RepeatedRule20611</em></td><td>SBML L2v3 validation rule #21112</td>
 * <tr><td><em>BothStoichiometryAndMath</em></td><td>SBML L2v3 validation rule #21113</td>
 * <tr><td><em>UndeclaredSpeciesRef</em></td><td>SBML L2v3 validation rule #21121</td>
 * <tr><td><em>IncorrectOrderInKineticLaw</em></td><td>SBML L2v3 validation rule #21122</td>
 * <tr><td><em>EmptyListInKineticLaw</em></td><td>SBML L2v3 validation rule #21123</td>
 * <tr><td><em>NonConstantLocalParameter</em></td><td>SBML L2v3 validation rule #21124</td>
 * <tr><td><em>SubsUnitsNoLongerValid</em></td><td>SBML L2v3 validation rule #21125</td>
 * <tr><td><em>TimeUnitsNoLongerValid</em></td><td>SBML L2v3 validation rule #21126</td>
 * <tr><td><em>UndeclaredSpeciesInStoichMath</em></td><td>SBML L2v3 validation rule #21131</td>
 * <tr><td><em>MissingTriggerInEvent</em></td><td>SBML L2v3 validation rule #21201</td>
 * <tr><td><em>TriggerMathNotBoolean</em></td><td>SBML L2v3 validation rule #21202</td>
 * <tr><td><em>MissingEventAssignment</em></td><td>SBML L2v3 validation rule #21203</td>
 * <tr><td><em>TimeUnitsEvent</em></td><td>SBML L2v3 validation rule #21204</td>
 * <tr><td><em>IncorrectOrderInEvent</em></td><td>SBML L2v3 validation rule #21205</td>
 * <tr><td><em>TimeUnitsRemoved</em></td><td>SBML L2v3 validation rule #21206</td>
 * <tr><td><em>InvalidEventAssignmentVariable</em></td><td>SBML L2v3 validation rule #21211</td>
 * <tr><td><em>EventAssignmentForConstantEntity</em></td><td>SBML L2v3 validation rule #21212</td>
 * <tr><td><em>CompartmentShouldHaveSize</em></td><td>Compartment is missing size</td></tr>
 * <tr><td><em>ParameterShouldHaveUnits</em></td><td>Parameter definition should specify units</td></tr>
 * <tr><td><em>LocalParameterShadowsId</em></td><td>Parameter inside KineticLaw has same id as a global parameter</td></tr>
 * <tr><td><em>CannotConvertToL1V1</em></td><td>Cannot convert this model to Level 1 Version 1</td></tr>
 * <tr><td><em>NoEventsInL1</em></td><td>Level 1 compatibility/conversion</td></tr>
 * <tr><td><em>NoFunctionDefinitionsInL1</em></td><td>Level 1 compatibility/conversion</td></tr>
 * <tr><td><em>NoConstraintsInL1</em></td><td>Level 1 compatibility/conversion</td></tr>
 * <tr><td><em>NoInitialAssignmentsInL1</em></td><td>Level 1 compatibility/conversion</td></tr>
 * <tr><td><em>NoSpeciesTypesInL1</em></td><td>Level 1 compatibility/conversion</td></tr>
 * <tr><td><em>NoCompartmentTypeInL1</em></td><td>Level 1 compatibility/conversion</td></tr>
 * <tr><td><em>NoNon3DComparmentsInL1</em></td><td>Level 1 compatibility/conversion</td></tr>
 * <tr><td><em>NoFancyStoichiometryMathInL1</em></td><td>Level 1 compatibility/conversion</td></tr>
 * <tr><td><em>NoNonIntegerStoichiometryInL1</em></td><td>Level 1 compatibility/conversion</td></tr>
 * <tr><td><em>NoUnitMultipliersOrOffsetsInL1</em></td><td>Level 1 compatibility/conversion</td></tr>
 * <tr><td><em>SpeciesCompartmentRequiredInL1</em></td><td>Level 1 compatibility/conversion</td></tr>
 * <tr><td><em>NoSpeciesSpatialSizeUnitsInL1</em></td><td>Level 1 compatibility/conversion</td></tr>
 * <tr><td><em>NoSBOTermsInL1</em></td><td>Level 1 compatibility/conversion</td></tr>
 * <tr><td><em>NoConstraintsInL2v1</em></td><td>Level 2 Version 1 compatibility/conversion</td></tr>
 * <tr><td><em>NoInitialAssignmentsInL2v1</em></td><td>Level 2 Version 1 compatibility/conversion</td></tr>
 * <tr><td><em>NoSpeciesTypeInL2v1</em></td><td>Level 2 Version 1 compatibility/conversion</td></tr>
 * <tr><td><em>NoCompartmentTypeInL2v1</em></td><td>Level 2 Version 1 compatibility/conversion</td></tr>
 * <tr><td><em>NoSBOTermsInL2v1</em></td><td>Level 2 Version 1 compatibility/conversion</td></tr>
 * <tr><td><em>NoIdOnSpeciesReferenceInL2v1</em></td><td>Level 2 Version 1 compatibility/conversion</td></tr>
 * <tr><td><em>SBOTermNotUniversalInL2v2</em></td><td>Level 2 Version 2 compatibility/conversion</td></tr>
 * <tr><td><em>NoUnitOffsetInL2v2</em></td><td>Level 2 Version 2 compatibility/conversion</td></tr>
 * <tr><td><em>NoKineticLawTimeUnitsInL2v2</em></td><td>Level 2 Version 2 compatibility/conversion</td></tr>
 * <tr><td><em>NoKineticLawSubstanceUnitsInL2v2</em></td><td>Level 2 Version 2 compatibility/conversion</td></tr>
 * <tr><td><em>NoUnitOffsetInL2v3</em></td><td>Level 2 Version 3 compatibility/conversion</td></tr>
 * <tr><td><em>NoKineticLawTimeUnitsInL2v3</em></td><td>Level 2 Version 3 compatibility/conversion</td></tr>
 * <tr><td><em>NoKineticLawSubstanceUnitsInL2v3</em></td><td>Level 2 Version 3 compatibility/conversion</td></tr>
 * <tr><td><em>NoSpeciesSpatialSizeUnitsInL2v3</em></td><td>Level 2 Version 3 compatibility/conversion</td></tr>
 * <tr><td><em>NoEventTimeUnitsInL2v3</em></td><td>Level 2 Version 3 compatibility/conversion</td></tr>
 * <tr><td><em>SubsUnitsAllowedInKL</em></td><td>Malformed model</td></tr>
 * <tr><td><em>TimeUnitsAllowedInKL</em></td><td>Malformed model</td></tr>
 * <tr><td><em>FormulaInLevel1KL</em></td><td>Malformed model</td></tr>
 * <tr><td><em>BadMathML</em></td><td>Malformed model</td></tr>
 * <tr><td><em>UndeclaredUnits</em></td><td>Malformed model</td></tr>
 * <tr><td><em>UnrecognisedSBOTerm</em></td><td>Malformed model</td></tr>
 * </table>
 * </center>
 *
 *
 * <h3><a class="anchor" name="SBMLErrorCategory_t">SBMLErrorCategory_t</a></h3>
 *
 * This is an enumeration of category codes for SBMLError diagnostics.
 * These enumeration values are distinct from (and in addition to) the
 * XMLErrorCategory_t codes used by the parent XMLError object.  User
 * programs receiving an SBMLError object can use this distinction to check
 * whether the error represents a low-level XML problem or an SBML problem.
 * 
 * <center>
 * <table width="90%" cellspacing="1" cellpadding="1" border="0" class="normal-font">
 *  <tr style="background: lightgray" class="normal-font">
 *      <td><strong>Enumerator</strong></td>
 *      <td><strong>Meaning</strong></td>
 *  </tr>
 * <tr><td><em>LIBSBML_CAT_SBML</em></td><td>General error not falling into another category below.</td></tr>
 * <tr><td><em>LIBSBML_CAT_SBML_L1_COMPAT</em></td><td>Error in converting model to SBML Level 1.</td></tr>
 * <tr><td><em>LIBSBML_CAT_SBML_L2V1_COMPAT</em></td><td>Error in converting to SBML Level 2 Version 1.</td></tr>
 * <tr><td><em>LIBSBML_CAT_SBML_L2V2_COMPAT</em></td><td>Error in converting to SBML Level 2 Version 2.</td></tr>
 * <tr><td><em>LIBSBML_CAT_GENERAL_CONSISTENCY</em></td><td>Error in validating the consistency of the SBML model.</td></tr>
 * <tr><td><em>LIBSBML_CAT_IDENTIFIER_CONSISTENCY</em></td><td>Error in validating the symbol identifiers in the model.</td></tr>
 * <tr><td><em>LIBSBML_CAT_UNITS_CONSISTENCY</em></td><td>Error in validating units.</td></tr>
 * <tr><td><em>LIBSBML_CAT_MATHML_CONSISTENCY</em></td><td>Error in validating MathML.</td></tr>
 * <tr><td><em>LIBSBML_CAT_SBO_CONSISTENCY</em></td><td>Error in validation SBO.</td></tr>
 * <tr><td><em>LIBSBML_CAT_OVERDETERMINED_MODEL</em></td><td>Error in the system of
 * equations in the model: the system is overdetermined, therefore violating a
 * tenet of proper SBML.</td></tr>
 * <tr><td><em>LIBSBML_CAT_SBML_L2V3_COMPAT</em></td><td>Error in converting to SBML Level 2 Version 3.</td></tr>
 * <tr><td><em>LIBSBML_CAT_MODELING_PRACTICE</em></td><td>Warning about recommended</td></tr>
 * good practices involving SBML and computational modeling.</td></tr>
 * </table>
 * </center>
 * 
 *
 * <h3><a class="anchor" name="SBMLErrorSeverity_t">SBMLErrorSeverity_t</a></h3>
 *
 * This is an enumeration of severity codes for SBMLError diagnostics.
 * These enumeration values are distinct from (and in addition to) the
 * XMLErrorSeverity_t codes used by the parent XMLError object.  User
 * programs receiving an SBMLError object can use this distinction to check
 * whether the error represents a low-level XML problem or an SBML problem.
 * 
 * <center>
 * <table width="90%" cellspacing="1" cellpadding="1" border="0" class="normal-font">
 *  <tr style="background: lightgray" class="normal-font">
 *      <td><strong>Enumerator</strong></td>
 *      <td><strong>Meaning</strong></td>
 *  </tr>
 * <tr><td><em>LIBSBML_SEV_SCHEMA_ERROR</em></td><td>The XML content does not conform
 * to the relevant version of the SBML XML Schema.  The content is not
 * valid SBML.</td></tr>
 * <tr><td><em>LIBSBML_SEV_GENERAL_WARNING</em></td><td>The XML content is invalid
 * for some levels/versions of SBML, and while it may be valid in others,
 * it is something that is best avoided anyway.  LibSBML will issue
 * warnings in those cases it can recognize.</td></tr>
 * <tr><td><em>LIBSBML_SEV_NOT_APPLICABLE</em></td><td>This error code is only
 * a placeholder for errors that have relevance to some versions of SBML
 * but not others.</td></tr>
 * </table>
 * </center>
 */

#ifndef SBMLError_h
#define SBMLError_h

#include <sbml/common/extern.h>
#include <sbml/xml/XMLError.h>


BEGIN_C_DECLS

/**
 * Codes for all SBML-level errors and warnings.
 *
 * These are distinguished from the XML layer (LIBLAX) error codes by
 * being numbered > 10000, while the XML layer's codes are < 9999.
 * Calling programs may wish to check whether a given SBMLError object's
 * error identifier is actually from SBMLCode or XMLError::Code.  This
 * distinction corresponds to whether a given error represents a
 * low-level XML problem or an SBML problem.
 */
typedef enum
{
    UnknownError                     =     0 /*!< 0 */
  , NotUTF8                          = 10101 /*!< SBML L2v3 validation rule #10101 */
  , UnrecognizedElement              = 10102 /*!< SBML L2v3 validation rule #10102 */
  , NotSchemaConformant              = 10103 /*!< SBML L2v3 validation rule #10103 */
  , InvalidMathElement               = 10201 /*!< SBML L2v3 validation rule #10201 */
  , DisallowedMathMLSymbol           = 10202 /*!< SBML L2v3 validation rule #10202 */
  , DisallowedMathMLEncodingUse      = 10203 /*!< SBML L2v3 validation rule #10203 */
  , DisallowedDefinitionURLUse       = 10204 /*!< SBML L2v3 validation rule #10204 */
  , BadCsymbolDefinitionURLValue     = 10205 /*!< SBML L2v3 validation rule #10205 */
  , DisallowedMathTypeAttributeUse   = 10206 /*!< SBML L2v3 validation rule #10206 */
  , DisallowedMathTypeAttributeValue = 10207 /*!< SBML L2v3 validation rule #10207 */
  , LambdaOnlyAllowedInFunctionDef   = 10208 /*!< SBML L2v3 validation rule #10208 */
  , BooleanOpsNeedBooleanArgs        = 10209 /*!< SBML L2v3 validation rule #10209 */
  , NumericOpsNeedNumericArgs        = 10210 /*!< SBML L2v3 validation rule #10210 */
  , ArgsToEqNeedSameType             = 10211 /*!< SBML L2v3 validation rule #10211 */
  , PiecewiseNeedsConsistentTypes    = 10212 /*!< SBML L2v3 validation rule #10212 */
  , PieceNeedsBoolean                = 10213 /*!< SBML L2v3 validation rule #10213 */
  , ApplyCiMustBeUserFunction        = 10214 /*!< SBML L2v3 validation rule #10214 */
  , ApplyCiMustBeModelComponent      = 10215 /*!< SBML L2v3 validation rule #10215 */
  , KineticLawParametersAreLocalOnly = 10216 /*!< SBML L2v3 validation rule #10216 */
  , MathResultMustBeNumeric          = 10217 /*!< SBML L2v3 validation rule #10217 */
  , OpsNeedCorrectNumberOfArgs       = 10218 /*!< SBML L2v3 validation rule #10218 */
  , DuplicateComponentId             = 10301 /*!< SBML L2v3 validation rule #10301 */
  , DuplicateUnitDefinitionId        = 10302 /*!< SBML L2v3 validation rule #10302 */
  , DuplicateLocalParameterId        = 10303 /*!< SBML L2v3 validation rule #10303 */
  , MultipleAssignmentOrRateRules    = 10304 /*!< SBML L2v3 validation rule #10304 */
  , MultipleEventAssignmentsForId    = 10305 /*!< SBML L2v3 validation rule #10305 */
  , EventAndAssignmentRuleForId      = 10306 /*!< SBML L2v3 validation rule #10306 */
  , DuplicateMetaId                  = 10307 /*!< SBML L2v3 validation rule #10307 */
  , InvalidSBOTermSyntax             = 10308 /*!< SBML L2v3 validation rule #10308 */
  , InvalidMetaidSyntax              = 10309 /*!< SBML L2v3 validation rule #10309 */
  , InvalidIdSyntax                  = 10310 /*!< SBML L2v3 validation rule #10310 */
  , InvalidUnitIdSyntax              = 10311 /*!< SBML L2v3 validation rule #10311 */
  , MissingAnnotationNamespace       = 10401 /*!< SBML L2v3 validation rule #10401 */
  , DuplicateAnnotationNamespaces    = 10402 /*!< SBML L2v3 validation rule #10402 */
  , SBMLNamespaceInAnnotation        = 10403 /*!< SBML L2v3 validation rule #10403 */
  , InconsistentArgUnits             = 10501 /*!< SBML L2v3 validation rule #10501 */
  , AssignRuleCompartmentMismatch    = 10511 /*!< SBML L2v3 validation rule #10511 */
  , AssignRuleSpeciesMismatch        = 10512 /*!< SBML L2v3 validation rule #10512 */
  , AssignRuleParameterMismatch      = 10513 /*!< SBML L2v3 validation rule #10513 */
  , InitAssignCompartmenMismatch     = 10521 /*!< SBML L2v3 validation rule #10521 */
  , InitAssignSpeciesMismatch        = 10522 /*!< SBML L2v3 validation rule #10522 */
  , InitAssignParameterMismatch      = 10523 /*!< SBML L2v3 validation rule #10523 */
  , RateRuleCompartmentMismatch      = 10531 /*!< SBML L2v3 validation rule #10531 */
  , RateRuleSpeciesMismatch          = 10532 /*!< SBML L2v3 validation rule #10532 */
  , RateRuleParameterMismatch        = 10533 /*!< SBML L2v3 validation rule #10533 */
  , KineticLawNotSubstancePerTime    = 10541 /*!< SBML L2v3 validation rule #10541 */
  , DelayUnitsNotTime                = 10551 /*!< SBML L2v3 validation rule #10551 */
  , EventAssignCompartmentMismatch   = 10561 /*!< SBML L2v3 validation rule #10561 */
  , EventAssignSpeciesMismatch       = 10562 /*!< SBML L2v3 validation rule #10562 */
  , EventAssignParameterMismatch     = 10563 /*!< SBML L2v3 validation rule #10563 */
  , OverdeterminedSystem             = 10601 /*!< SBML L2v3 validation rule #10601 */
  , InvalidModelSBOTerm              = 10701 /*!< SBML L2v3 validation rule #10701 */
  , InvalidFunctionDefSBOTerm        = 10702 /*!< SBML L2v3 validation rule #10702 */
  , InvalidParameterSBOTerm          = 10703 /*!< SBML L2v3 validation rule #10703 */
  , InvalidInitAssignSBOTerm         = 10704 /*!< SBML L2v3 validation rule #10704 */
  , InvalidRuleSBOTerm               = 10705 /*!< SBML L2v3 validation rule #10705 */
  , InvalidConstraintSBOTerm         = 10706 /*!< SBML L2v3 validation rule #10706 */
  , InvalidReactionSBOTerm           = 10707 /*!< SBML L2v3 validation rule #10707 */
  , InvalidSpeciesReferenceSBOTerm   = 10708 /*!< SBML L2v3 validation rule #10708 */
  , InvalidKineticLawSBOTerm         = 10709 /*!< SBML L2v3 validation rule #10709 */
  , InvalidEventSBOTerm              = 10710 /*!< SBML L2v3 validation rule #10710 */
  , InvalidEventAssignmentSBOTerm    = 10711 /*!< SBML L2v3 validation rule #10711 */
  , InvalidCompartmentSBOTerm        = 10712 /*!< SBML L2v3 validation rule #10712 */
  , InvalidSpeciesSBOTerm            = 10713 /*!< SBML L2v3 validation rule #10713 */
  , InvalidCompartmentTypeSBOTerm    = 10714 /*!< SBML L2v3 validation rule #10714 */
  , InvalidSpeciesTypeSBOTerm        = 10715 /*!< SBML L2v3 validation rule #10715 */
  , InvalidTriggerSBOTerm            = 10716 /*!< SBML L2v3 validation rule #10716 */
  , InvalidDelaySBOTerm              = 10717 /*!< SBML L2v3 validation rule #10717 */
  , NotesNotInXHTMLNamespace         = 10801 /*!< SBML L2v3 validation rule #10801 */
  , NotesContainsXMLDecl             = 10802 /*!< SBML L2v3 validation rule #10802 */
  , NotesContainsDOCTYPE             = 10803 /*!< SBML L2v3 validation rule #10803 */
  , InvalidNotesContent              = 10804 /*!< SBML L2v3 validation rule #10804 */
  , InvalidNamespaceOnSBML           = 20101 /*!< SBML L2v3 validation rule #20101 */
  , MissingOrInconsistentLevel       = 20102 /*!< SBML L2v3 validation rule #20102 */
  , MissingOrInconsistentVersion     = 20103 /*!< SBML L2v3 validation rule #20103 */
  , AnnotationNotesNotAllowedLevel1  = 20104 /*!< SBML L2v3 validation rule #20141 */
  , MissingModel                     = 20201 /*!< SBML L2v3 validation rule #20201 */
  , IncorrectOrderInModel            = 20202 /*!< SBML L2v3 validation rule #20202 */
  , EmptyListElement                 = 20203 /*!< SBML L2v3 validation rule #20203 */
  , NeedCompartmentIfHaveSpecies     = 20204 /*!< SBML L2v3 validation rule #20204 */
  , FunctionDefMathNotLambda         = 20301 /*!< SBML L2v3 validation rule #20301 */
  , InvalidApplyCiInLambda           = 20302 /*!< SBML L2v3 validation rule #20302 */
  , RecursiveFunctionDefinition      = 20303 /*!< SBML L2v3 validation rule #20303 */
  , InvalidCiInLambda                = 20304 /*!< SBML L2v3 validation rule #20304 */
  , InvalidFunctionDefReturnType     = 20305 /*!< SBML L2v3 validation rule #20305 */
  , InvalidUnitDefId                 = 20401 /*!< SBML L2v3 validation rule #20401 */
  , InvalidSubstanceRedefinition     = 20402 /*!< SBML L2v3 validation rule #20402 */
  , InvalidLengthRedefinition        = 20403 /*!< SBML L2v3 validation rule #20403 */
  , InvalidAreaRedefinition          = 20404 /*!< SBML L2v3 validation rule #20404 */
  , InvalidTimeRedefinition          = 20405 /*!< SBML L2v3 validation rule #20405 */
  , InvalidVolumeRedefinition        = 20406 /*!< SBML L2v3 validation rule #20406 */
  , VolumeLitreDefExponentNotOne     = 20407 /*!< SBML L2v3 validation rule #20407 */
  , VolumeMetreDefExponentNot3       = 20408 /*!< SBML L2v3 validation rule #20408 */
  , EmptyListOfUnits                 = 20409 /*!< SBML L2v3 validation rule #20409 */
  , InvalidUnitKind                  = 20410 /*!< SBML L2v3 validation rule #20410 */
  , OffsetNoLongerValid              = 20411 /*!< SBML L2v3 validation rule #20411 */
  , CelsiusNoLongerValid             = 20412 /*!< SBML L2v3 validation rule #20412 */
  , ZeroDimensionalCompartmentSize   = 20501 /*!< SBML L2v3 validation rule #20501 */
  , ZeroDimensionalCompartmentUnits  = 20502 /*!< SBML L2v3 validation rule #20502 */
  , ZeroDimensionalCompartmentConst  = 20503 /*!< SBML L2v3 validation rule #20503 */
  , UndefinedOutsideCompartment      = 20504 /*!< SBML L2v3 validation rule #20504 */
  , RecursiveCompartmentContainment  = 20505 /*!< SBML L2v3 validation rule #20505 */
  , ZeroDCompartmentContainment      = 20506 /*!< SBML L2v3 validation rule #20506 */
  , Invalid1DCompartmentUnits        = 20507 /*!< SBML L2v3 validation rule #20507 */
  , Invalid2DCompartmentUnits        = 20508 /*!< SBML L2v3 validation rule #20508 */
  , Invalid3DCompartmentUnits        = 20509 /*!< SBML L2v3 validation rule #20509 */
  , InvalidCompartmentTypeRef        = 20510 /*!< SBML L2v3 validation rule #20510 */
  , InvalidSpeciesCompartmentRef     = 20601 /*!< SBML L2v3 validation rule #20601 */
  , HasOnlySubsNoSpatialUnits        = 20602 /*!< SBML L2v3 validation rule #20602 */
  , NoSpatialUnitsInZeroD            = 20603 /*!< SBML L2v3 validation rule #20603 */
  , NoConcentrationInZeroD           = 20604 /*!< SBML L2v3 validation rule #20604 */
  , SpatialUnitsInOneD               = 20605 /*!< SBML L2v3 validation rule #20605 */
  , SpatialUnitsInTwoD               = 20606 /*!< SBML L2v3 validation rule #20606 */
  , SpatialUnitsInThreeD             = 20607 /*!< SBML L2v3 validation rule #20607 */
  , InvalidSpeciesSusbstanceUnits    = 20608 /*!< SBML L2v3 validation rule #20608 */
  , BothAmountAndConcentrationSet    = 20609 /*!< SBML L2v3 validation rule #20609 */
  , NonBoundarySpeciesAssignedAndUsed= 20610 /*!< SBML L2v3 validation rule #20610 */
  , NonConstantSpeciesUsed           = 20611 /*!< SBML L2v3 validation rule #20611 */
  , InvalidSpeciesTypeRef            = 20612 /*!< SBML L2v3 validation rule #20612 */
  , MultSpeciesSameTypeInCompartment = 20613 /*!< SBML L2v3 validation rule #20613 */
  , MissingSpeciesCompartment        = 20614 /*!< SBML L2v3 validation rule #20614 */
  , SpatialSizeUnitsRemoved          = 20615 /*!< SBML L2v3 validation rule #20615 */
  , InvalidParameterUnits            = 20701 /*!< SBML L2v3 validation rule #20701 */
  , InvalidInitAssignSymbol          = 20801 /*!< SBML L2v3 validation rule #20801 */
  , MultipleInitAssignments          = 20802 /*!< SBML L2v3 validation rule #20802 */
  , InitAssignmentAndRuleForSameId   = 20803 /*!< SBML L2v3 validation rule #20803 */
  , InvalidAssignRuleVariable        = 20901 /*!< SBML L2v3 validation rule #20901 */
  , InvalidRateRuleVariable          = 20902 /*!< SBML L2v3 validation rule #20902 */
  , AssignmentToConstantEntity       = 20903 /*!< SBML L2v3 validation rule #20903 */
  , RateRuleForConstantEntity        = 20904 /*!< SBML L2v3 validation rule #20904 */
  , RepeatedRule10304                = 20905 /*!< SBML L2v3 validation rule #20905 */
  , CircularRuleDependency           = 20906 /*!< SBML L2v3 validation rule #20906 */
  , ConstraintMathNotBoolean         = 21001 /*!< SBML L2v3 validation rule #21001 */
  , IncorrectOrderInConstraint       = 21002 /*!< SBML L2v3 validation rule #21002 */
  , ConstraintNotInXHTMLNamespace    = 21003 /*!< SBML L2v3 validation rule #21003 */
  , ConstraintContainsXMLDecl        = 21004 /*!< SBML L2v3 validation rule #21004 */
  , ConstraintContainsDOCTYPE        = 21005 /*!< SBML L2v3 validation rule #21005 */
  , InvalidConstraintContent         = 21006 /*!< SBML L2v3 validation rule #21006 */
  , NoReactantsOrProducts            = 21101 /*!< SBML L2v3 validation rule #21101 */
  , IncorrectOrderInReaction         = 21102 /*!< SBML L2v3 validation rule #21102 */
  , EmptyListInReaction              = 21103 /*!< SBML L2v3 validation rule #21103 */
  , InvalidReactantsProductsList     = 21104 /*!< SBML L2v3 validation rule #21104 */
  , InvalidModifiersList             = 21105 /*!< SBML L2v3 validation rule #21105 */
  , InvalidSpeciesReference          = 21111 /*!< SBML L2v3 validation rule #21111 */
  , RepeatedRule20611                = 21112 /*!< SBML L2v3 validation rule #21112 */
  , BothStoichiometryAndMath         = 21113 /*!< SBML L2v3 validation rule #21113 */
  , UndeclaredSpeciesRef             = 21121 /*!< SBML L2v3 validation rule #21121 */
  , IncorrectOrderInKineticLaw       = 21122 /*!< SBML L2v3 validation rule #21122 */
  , EmptyListInKineticLaw            = 21123 /*!< SBML L2v3 validation rule #21123 */
  , NonConstantLocalParameter        = 21124 /*!< SBML L2v3 validation rule #21124 */
  , SubsUnitsNoLongerValid           = 21125 /*!< SBML L2v3 validation rule #21125 */
  , TimeUnitsNoLongerValid           = 21126 /*!< SBML L2v3 validation rule #21126 */
  , UndeclaredSpeciesInStoichMath    = 21131 /*!< SBML L2v3 validation rule #21131 */
  , MissingTriggerInEvent            = 21201 /*!< SBML L2v3 validation rule #21201 */
  , TriggerMathNotBoolean            = 21202 /*!< SBML L2v3 validation rule #21202 */
  , MissingEventAssignment           = 21203 /*!< SBML L2v3 validation rule #21203 */
  , TimeUnitsEvent                   = 21204 /*!< SBML L2v3 validation rule #21204 */
  , IncorrectOrderInEvent            = 21205 /*!< SBML L2v3 validation rule #21205 */
  , TimeUnitsRemoved                 = 21206 /*!< SBML L2v3 validation rule #21206 */
  , InvalidEventAssignmentVariable   = 21211 /*!< SBML L2v3 validation rule #21211 */
  , EventAssignmentForConstantEntity = 21212 /*!< SBML L2v3 validation rule #21212 */

  , GeneralWarningNotSpecified       = 29999

  /* ModelingPractice contraints */

  , CompartmentShouldHaveSize        = 80501 /*!< Compartment is missing size */
  , ParameterShouldHaveUnits         = 80701 /*!< Parameter definition should specify units */
  , LocalParameterShadowsId          = 81121 /*!< Parameter inside KineticLaw has same id as a global parameter */
    
  /* Lower bound for additional error codes returned by libSBML but not
   * defined in SBML specifications. */

  , LibSBMLAdditionalCodesLowerBound = 90000

  , CannotConvertToL1V1              = 90001

  /* L1Compatability */

  , NoEventsInL1                     = 91001
  , NoFunctionDefinitionsInL1        = 91002
  , NoConstraintsInL1                = 91003
  , NoInitialAssignmentsInL1         = 91004
  , NoSpeciesTypesInL1               = 91005
  , NoCompartmentTypeInL1            = 91006
  , NoNon3DComparmentsInL1           = 91007
  , NoFancyStoichiometryMathInL1     = 91008
  , NoNonIntegerStoichiometryInL1    = 91009
  , NoUnitMultipliersOrOffsetsInL1   = 91010
  , SpeciesCompartmentRequiredInL1   = 91011
  , NoSpeciesSpatialSizeUnitsInL1    = 91012
  , NoSBOTermsInL1                   = 91013

  /* L2v1 compatability */

  , NoConstraintsInL2v1              = 92001
  , NoInitialAssignmentsInL2v1       = 92002
  , NoSpeciesTypeInL2v1              = 92003
  , NoCompartmentTypeInL2v1          = 92004
  , NoSBOTermsInL2v1                 = 92005
  , NoIdOnSpeciesReferenceInL2v1     = 92006

  /* L2v2 compatability */

  , SBOTermNotUniversalInL2v2        = 93001
  , NoUnitOffsetInL2v2               = 93002
  , NoKineticLawTimeUnitsInL2v2      = 93003
  , NoKineticLawSubstanceUnitsInL2v2 = 93004

  /* L2v3 compatability  */

  , NoUnitOffsetInL2v3               = 94001
  , NoKineticLawTimeUnitsInL2v3      = 94002
  , NoKineticLawSubstanceUnitsInL2v3 = 94003
  , NoSpeciesSpatialSizeUnitsInL2v3  = 94004
  , NoEventTimeUnitsInL2v3           = 94005

  /* These are errors checked by libSBML that were never
   * published in a spec. */

  , SubsUnitsAllowedInKL             = 99127
  , TimeUnitsAllowedInKL             = 99128
  , FormulaInLevel1KL                = 99129

  , BadMathML                        = 99219

  /* These are internal errors that reverts to 10501. */

  /** @cond doxygen-libsbml-internal */
  , InconsistentArgUnitsWarnings     = 99502 /*!< SBML L2v3 validation rule #10501 */
  , InconsistentPowerUnitsWarnings   = 99503 /*!< SBML L2v3 validation rule #10501 */
  , InconsistentExponUnitsWarnings   = 99504 /*!< SBML L2v3 validation rule #10501 */
  /** @endcond doxygen-libsbml-internal */

  , UndeclaredUnits                  = 99505 
  , UnrecognisedSBOTerm              = 99701

  /* Bounds */

  , SBMLCodesUpperBound              = 99999 /*!< 99999, the upper bound of
                                              * all libSBML codes.
                                              * Application-specific codes
                                              * should begin at 100000. */
} SBMLErrorCode_t;


/**
 * Category codes for SBMLError diagnostics.
 *
 * Note that these are distinct from XMLError's category codes.  User
 * programs receiving an SBMLError object can use this distinction to
 * check whether the error represents a low-level XML problem or an
 * SBML problem.
 *
 * @see #XMLErrorCategory_t
 */
typedef enum 
{
    LIBSBML_CAT_SBML = (LIBSBML_CAT_XML + 1)
    /*!< General SBML error. */

  , LIBSBML_CAT_SBML_L1_COMPAT
    /*!< Error in converting to SBML Level 1. */

  , LIBSBML_CAT_SBML_L2V1_COMPAT
    /*!< Error in converting to SBML Level 2 Version 1. */

  , LIBSBML_CAT_SBML_L2V2_COMPAT
    /*!< Error in converting to SBML Level 2 Version 2. */

  , LIBSBML_CAT_GENERAL_CONSISTENCY
    /*!< Error in validating the consistency of the SBML model. */

  , LIBSBML_CAT_IDENTIFIER_CONSISTENCY
    /*!< Error in validating the symbol identifiers in the model. */

  , LIBSBML_CAT_UNITS_CONSISTENCY
    /*!< Error in validating units. */

  , LIBSBML_CAT_MATHML_CONSISTENCY
    /*!< Error in validating MathML. */

  , LIBSBML_CAT_SBO_CONSISTENCY
    /*!< Error in validation SBO. */

  , LIBSBML_CAT_OVERDETERMINED_MODEL
    /*!< Error in the system of equations in the model: the system is
     * overdetermined, therefore violating a tenet of proper SBML. */

  , LIBSBML_CAT_SBML_L2V3_COMPAT
    /*!< Error in converting to SBML Level 2 Version 3. */

  , LIBSBML_CAT_MODELING_PRACTICE
    /*!< Warning about recommended good practices involving SBML and
     * computational modeling. */

} SBMLErrorCategory_t;


/**
 * Severity codes for SBMLError diagnostics.
 *
 * These are distinct from XMLError's severity codes.  
 *
 * @see XMLErrorSeverity_t
 */
typedef enum
{
  /** @cond doxygen-libsbml-internal **/

  /* The following are used internally in SBMLErrorTable, but publicly,
   * we only report one of the 4 XMLError_Severity values.  Translation
   * of the codes is done in SBMLError.cpp.
   */

    LIBSBML_SEV_SCHEMA_ERROR    = (LIBSBML_SEV_FATAL + 1)
    /*!< The XML content does not conform to
     * the relevant version of the SBML XML 
     * Schema.  The content is not valid SBML. */

  , LIBSBML_SEV_GENERAL_WARNING
    /*!< The XML content is invalid for some
     * levels/versions of SBML, and while it
     * may be valid in others, it is something
     * that is best avoided anyway.  LibSBML
     * will issue warnings in those cases it
     * can recognize. */

  , LIBSBML_SEV_NOT_APPLICABLE
    /*!< This error code is only a placeholder
     * for errors that have relevance to some
     * versions of SBML but not others. */

  /** @endcond doxygen-libsbml-internal **/
} SBMLErrorSeverity_t;

END_C_DECLS


#ifdef __cplusplus

class LIBSBML_EXTERN SBMLError : public XMLError
{
public:

  /**
   * Creates a new SBMLError to report that something occurred during SBML
   * processing.
   *
   * SBMLError objects have identification numbers to indicate the nature
   * of the exception.  These numbers are drawn from the enumeration <a
   * class="el" href="#SBMLErrorCode_t">SBMLErrorCode_t</a>.  The argument
   * @p errorId to this constructor @em can be (but does not have to be) a
   * value from this enumeration.  If it is a value from <a class="el"
   * href="#SBMLErrorCode_t">SBMLErrorCode_t</a>, the SBMLError class
   * assumes it the error is an SBML error and prepends a predefined error
   * message to any string passed in @p details.  In addition, all <a
   * class="el" href="#SBMLErrorCode_t">SBMLErrorCode_t</a> errors have
   * associated severity and category codes, and these fields are filled-in
   * as well from the enumerations <a class="el"
   * href="#SBMLErrorSeverity_t">SBMLErrorSeverity_t</a> and <a class="el"
   * href="#SBMLErrorCategory_t">SBMLErrorCategory_t</a> respectively.
   *
   * If the error identifier @p errorId is a number greater than 99999, the
   * SBMLError class assumes the error was generated from another part of
   * the software and does not do additional filling in of values beyond
   * the default in the constructor itself.  This allows SBMLError to serve
   * as a base class for other errors, such as for user-defined validation
   * rules (see Validator).  Callers should fill in all the parameters with
   * suitable values if generating errors with codes greater than 99999 to
   * make maximum use of the SBMLError facilities.
   *
   * As mentioned above, there are two other enumerations, <a class="el"
   * href="#SBMLErrorSeverity_t">SBMLErrorSeverity_t</a> and <a class="el"
   * href="#SBMLErrorCategory_t">SBMLErrorCategory_t</a>, used for
   * indicating the severity and category of error for the predefined <a
   * class="el" href="#SBMLErrorCode_t">SBMLErrorCode_t</a> codes.  The
   * values passed in @p severity and @p category override the defaults
   * assigned based on the error code.  If the error identifier is a code
   * number from <a class="el" href="#SBMLErrorCode_t">SBMLErrorCode_t</a>,
   * callers do not need to fill in @p severity and @p category.
   * Conversely, if @p errorId is not a value from <a class="el"
   * href="#SBMLErrorCode_t">SBMLErrorCode_t</a>, callers can use other
   * values (not just those from <a class="el"
   * href="#SBMLErrorSeverity_t">SBMLErrorSeverity_t</a> and <a class="el"
   * href="#SBMLErrorCategory_t">SBMLErrorCategory_t</a>, but their own
   * special values) for @p severity and @p category.
   *
   * @param errorId an unsigned int, the identification number of the error.
   *
   * @param level the SBML Level of the SBML model
   *
   * @param version the SBML Version within the Level of the SBML model
   * 
   * @param details a string containing additional details about the error.
   * If the error code in @p errorId is one that is recognized by SBMLError,
   * the given message is @em appended to a predefined message associated
   * with the given code.  If the error code is not recognized, the message
   * is stored as-is as the text of the error.
   * 
   * @param line an unsigned int, the line number at which the error occured.
   * 
   * @param column an unsigned int, the column number at which the error occured.
   * 
   * @param severity an integer indicating severity of the error.
   * 
   * @param category an integer indicating the category to which the error
   * belongs.
   *
   * @docnote The native C++ implementation of this method defines a
   * default argument value.  In the documentation generated for different
   * libSBML language bindings, you may or may not see corresponding
   * arguments in the method declarations.  For example, in Java, a default
   * argument is handled by declaring two separate methods, with one of
   * them having the argument and the other one lacking the argument.
   * However, the libSBML documentation will be @em identical for both
   * methods.  Consequently, if you are reading this and do not see an
   * argument even though one is described, please look for descriptions of
   * other variants of this method near where this one appears in the
   * documentation.
   */
  SBMLError
  (
     const unsigned int errorId  = 0
   , const unsigned int level    = 2
   , const unsigned int version  = 3
   , const std::string& details  = ""
   , const unsigned int line     = 0
   , const unsigned int column   = 0
   , const unsigned int severity = LIBSBML_SEV_ERROR
   , const unsigned int category = LIBSBML_CAT_SBML
  );

};

#endif  /* __cplusplus */


#endif /* SBMLError_h */
```
