## Supplementary scripts for "A multi-scale *in silico* mouse model for insulin resistance and humanoid type 2 diabetes": SBMLErrorLog.h

```
/**
 * @file    SBMLErrorLog.h
 * @brief   Stores errors (and messages) encountered while processing SBML.
 * @author  Ben Bornstein
 * @author  Michael Hucka
 *
 * $Id: SBMLErrorLog.h,v 1.17 2008/01/26 00:37:25 mhucka Exp $
 * $Source: /cvsroot/sbml/libsbml/src/sbml/SBMLErrorLog.h,v $
 *
 *<!---------------------------------------------------------------------------
 * This file is part of libSBML.  Please visit http://sbml.org for more
 * information about SBML, and the latest version of libSBML.
 *
 * Copyright 2005-2007 California Institute of Technology.
 * Copyright 2002-2005 California Institute of Technology and
 *                     Japan Science and Technology Corporation.
 * 
 * This library is free software; you can redistribute it and/or modify it
 * under the terms of the GNU Lesser General Public License as published by
 * the Free Software Foundation.  A copy of the license agreement is provided
 * in the file named "LICENSE.txt" included with this software distribution
 * and also available online as http://sbml.org/software/libsbml/license.html
 *------------------------------------------------------------------------- -->
 *
 * @class SBMLErrorLog
 * @brief Log of errors and other events encountered during SBML processing.
 *
 * The error log is simply a list.  Each SBMLDocument maintains its own
 * SBMLErrorLog.  When a libSBML operation on SBML content results in an
 * error, or when there is something worth noting about the SBML content, 
 * the issue is reported as an SBMLError object stored in the SBMLErrorLog
 * list.
 *
 * SBMLErrorLog is derived from XMLErrorLog, an object class that serves
 * exactly the same purpose but for the XML parsing layer.  XMLErrorLog
 * provides crucial methods such as getNumErrors() for determining how many
 * SBMLError or XMLError objects are in the log.  SBMLErrorLog inherits
 * these methods.
 *
 * The general approach to working with SBMLErrorLog in user programs
 * involves first obtaining a pointer to a log from a libSBML object such
 * as SBMLDocument.  Callers should then use getNumErrors() to inquire how
 * many objects there are in the list.  (The answer may be 0.)  If there is
 * at least one SBMLError object in the SBMLErrorLog instance, callers can
 * then iterate over the list using getError() and use methods on SBMLError
 * to find out the error code and associated information such as the error
 * severity, the message, and the line number in the input.
 *
 * If a user program wants to simply display the errors to humans, an
 * easier and more direct way is to use SBMLDocument::printErrors().
 */

#ifndef SBMLErrorLog_h
#define SBMLErrorLog_h


#include <sbml/common/extern.h>
#include <sbml/xml/XMLError.h>
#include <sbml/xml/XMLErrorLog.h>
#include <sbml/SBMLError.h>


#ifdef __cplusplus

class LIBSBML_EXTERN SBMLErrorLog : public XMLErrorLog
{
public:

  /**
   * Returns the nth SBMLError in this log.
   *
   * Callers should first inquire about the number of items in the log by
   * using the getNumErrors() method defined on the parent class
   * (XMLErrorLog).  Attempting to using an error index number that exceed
   * the number of errors in the log will result in a NULL being returned.
   *
   * @param n unsigned int number of the error to retrieve.
   *
   * @return the nth SBMLError in this log.
   */
  const SBMLError* getError (unsigned int n) const;


  /**
   * Returns number of errors that are logged with the given severity, which
   * should be a value taken from the enumeration #SBMLErrorSeverity_t.
   * 
   * @param severity a value from #SBMLErrorSeverity_t
   */
  unsigned int getNumFailsWithSeverity(unsigned int severity);


  /** @cond doxygen-libsbml-internal */

  /**
   * Creates a new, empty SBMLErrorLog.
   */
  SBMLErrorLog ();


  /**
   * Destroys this SBMLErrorLog.
   */
  virtual ~SBMLErrorLog ();


  /**
   * Convenience function that combines creating an SBMLError object and
   * adding it to the log.
   *
   * @param errorId an unsigned int, the identification number of the error.
   * 
   * @param details a string containing additional details about the error.
   * If the error code in @p errorId is one that is recognized by SBMLError,
   * the given message is @em appended to a predefined message associated
   * with the given code.  If the error code is not recognized, the message
   * is stored as-is as the text of the error.
   * 
   * @param line an unsigned int, the line number at which the error occured.
   * 
   * @param column an unsigned int, the column number at which the error occured.
   * 
   * @param severity an integer indicating severity of the error.
   * 
   * @param category an integer indicating the category to which the error
   * belongs.
   *
   * @docnote The native C++ implementation of this method defines a
   * default argument value.  In the documentation generated for different
   * libSBML language bindings, you may or may not see corresponding
   * arguments in the method declarations.  For example, in Java, a default
   * argument is handled by declaring two separate methods, with one of
   * them having the argument and the other one lacking the argument.
   * However, the libSBML documentation will be @em identical for both
   * methods.  Consequently, if you are reading this and do not see an
   * argument even though one is described, please look for descriptions of
   * other variants of this method near where this one appears in the
   * documentation.
   */
  void logError
  (
      const unsigned int errorId  = 0
    , const unsigned int level    = 2
    , const unsigned int version  = 3
    , const std::string& details  = ""
    , const unsigned int line     = 0
    , const unsigned int column   = 0
    , const unsigned int severity = LIBSBML_SEV_ERROR
    , const unsigned int category = LIBSBML_CAT_SBML
  );


  /**
   * Adds the given SBMLError to the log.
   *
   * @param error SBMLError, the error to be logged.
   */
  void add (const SBMLError& error);


  /**
   * Adds (copies) the SBMLErrors in the given SBMLError list to this
   * SBMLErrorLog.
   *
   * @param errors list, a list of SBMLError to be added to the log.
   */
  void add (const std::list<SBMLError>& errors);


  /**
   * Removes the error(s) having errorId from the SBMLError list.
   *
   * @param errorId the error identifier of the error to be removed.
   */
  void remove (const unsigned int errorId);


  /** @endcond doxygen-libsbml-internal */
};

#endif  /* __cplusplus */

#endif  /* SBMLErrorLog_h */
```
