## Supplementary scripts for "A multi-scale *in silico* mouse model for insulin resistance and humanoid type 2 diabetes": SBMLErrorTable.h

```
/**
 * @file    SBMLErrorTable.h
 * @brief   Represents SBML errors and other diagnostics
 * @author  Sarah Keating
 *
 * $Id: SBMLErrorTable.h,v 1.33 2007/12/12 16:52:05 sarahkeating Exp $
 * $Source: /cvsroot/sbml/libsbml/src/sbml/SBMLErrorTable.h,v $
 *
 *<!---------------------------------------------------------------------------
 * This file is part of libSBML.  Please visit http://sbml.org for more
 * information about SBML, and the latest version of libSBML.
 *
 * Copyright 2005-2007 California Institute of Technology.
 * Copyright 2002-2005 California Institute of Technology and
 *                     Japan Science and Technology Corporation.
 * 
 * This library is free software; you can redistribute it and/or modify it
 * under the terms of the GNU Lesser General Public License as published by
 * the Free Software Foundation.  A copy of the license agreement is provided
 * in the file named "LICENSE.txt" included with this software distribution
 * and also available online as http://sbml.org/software/libsbml/license.html
 *----------------------------------------------------------------------- -->*/

#include <string>
#include <iostream>
#include <sstream>

#include <sbml/xml/XMLError.h>
#include <sbml/SBMLError.h>


/** @cond doxygen-ignored */

using namespace std;

/** @endcond doxygen-ignored */


/** @cond doxygen-libsbml-internal */

typedef struct {
  unsigned int code;
  unsigned int category;
  unsigned int l1v1_severity;
  unsigned int l1v2_severity;
  unsigned int l2v1_severity;
  unsigned int l2v2_severity;
  unsigned int l2v3_severity;
  const char*  message;
} sbmlErrorTableEntry;

static const sbmlErrorTableEntry errorTable[] =
{
  // 0
  { UnknownError, 
    LIBSBML_CAT_SBML, 
    LIBSBML_SEV_FATAL,
    LIBSBML_SEV_FATAL,
    LIBSBML_SEV_FATAL,
    LIBSBML_SEV_FATAL,
    LIBSBML_SEV_FATAL,
    "Unrecognized error encountered" },

  //10101
  {
    NotUTF8,
    LIBSBML_CAT_SBML,
    LIBSBML_SEV_ERROR,
    LIBSBML_SEV_ERROR,
    LIBSBML_SEV_ERROR,
    LIBSBML_SEV_ERROR,
    LIBSBML_SEV_ERROR,
    "An SBML XML file must use UTF-8 as the character encoding. More "
    "precisely, the 'encoding' attribute of the XML declaration at the "
    "beginning of the XML data stream cannot have a value other than "
    "'UTF-8'. An example valid declaration is "
    "'<?xml version=\"1.0\" encoding=\"UTF-8\"?>'. (References: L2V2 Section "
    "4.1; L2V3 Section 4.1.)"
  },

  //10102
  {
    UnrecognizedElement,
    LIBSBML_CAT_SBML,
    LIBSBML_SEV_ERROR,
    LIBSBML_SEV_ERROR,
    LIBSBML_SEV_ERROR,
    LIBSBML_SEV_ERROR,
    LIBSBML_SEV_ERROR,
    "An SBML XML document must not contain undefined elements or attributes "
    "in the SBML namespace. Documents containing unknown elements or "
    "attributes placed in the SBML namespace do not conform to the SBML "
    "specification. (References: L2V2 Section 4.1; L2V3 Section 4.1.)"  
  },

  //10103
  {
    NotSchemaConformant,
    LIBSBML_CAT_SBML,
    LIBSBML_SEV_ERROR,
    LIBSBML_SEV_ERROR,
    LIBSBML_SEV_ERROR,
    LIBSBML_SEV_ERROR,
    LIBSBML_SEV_ERROR,
    "An SBML XML document must conform to the XML Schema for the corresponding "
    "SBML Level, Version and Release. The XML Schema for SBML defines the "
    "basic SBML object structure, the data types used by those objects, and the "
    "order in which the objects may appear in an SBML document. (References: "
    "L2V2 Section 4.1; L2V3 Section 4.1.)"
  },

  //10201
  {
    InvalidMathElement,
    LIBSBML_CAT_MATHML_CONSISTENCY,
    LIBSBML_SEV_NOT_APPLICABLE,
    LIBSBML_SEV_NOT_APPLICABLE,
    LIBSBML_SEV_ERROR,
    LIBSBML_SEV_ERROR,
    LIBSBML_SEV_ERROR,
    "All MathML content in SBML must appear within a <math> element, and the "
    "<math> element must be either explicitly or implicitly in the XML "
    "namespace \"http://www.w3.org/1998/Math/MathML\". (References: L2V2 "
    "Section 3.5; L2V3 Section 3.4.)"
  },

  //10202
  {
    DisallowedMathMLSymbol,
    LIBSBML_CAT_MATHML_CONSISTENCY,
    LIBSBML_SEV_NOT_APPLICABLE,
    LIBSBML_SEV_NOT_APPLICABLE,
    LIBSBML_SEV_ERROR,
    LIBSBML_SEV_ERROR,
    LIBSBML_SEV_ERROR,
    "The only permitted MathML 2.0 elements in SBML Level 2 are "
    "the following: <cn>, <ci>, <csymbol>, <sep>, <apply>, <piecewise>, "
    "<piece>, <otherwise>, <eq>, <neq>, <gt>, <lt>, <geq>, <leq>, <plus>, "
    "<minus>, <times>, <divide>, <power>, <root>, <abs>, <exp>, <ln>, <log>, "
    "<floor>, <ceiling>, <factorial>, <and>, <or>, <xor>, <not>, <degree>, "
    "<bvar>, <logbase>, <sin>, <cos>, <tan>, <sec>, <csc>, <cot>, <sinh>, "
    "<cosh>, <tanh>, <sech>, <csch>, <coth>, <arcsin>, <arccos>, <arctan>, "
    "<arcsec>, <arccsc>, <arccot>, <arcsinh>, <arccosh>, <arctanh>, "
    "<arcsech>, <arccsch>, <arccoth>, <true>, <false>, <notanumber>, <pi>, "
    "<infinity>, <exponentiale>, <semantics>, <annotation>, and "
    "<annotation-xml>. (References: L2V2 Section 3.5.1; L2V3 Section 3.4.1.)"
  },

  //10203
  {
    DisallowedMathMLEncodingUse,
    LIBSBML_CAT_MATHML_CONSISTENCY,
    LIBSBML_SEV_NOT_APPLICABLE,
    LIBSBML_SEV_NOT_APPLICABLE,
    LIBSBML_SEV_ERROR,
    LIBSBML_SEV_ERROR,
    LIBSBML_SEV_ERROR,
    "In the SBML subset of MathML 2.0, the MathML attribute "
    "'encoding' is only permitted on <csymbol>. No other MathML elements may "
    "have an 'encoding' attribute. (References: L2V2 Section 3.5.1; L2V3 "
    "Section 3.4.1)."
  },

  //10204
  { /**
      * This is a rule that was not implemented in libSBML-2.3.4
      Category_* To be strictly in line with sbml specifications it should
      * only allow semantics on csymbol until l2v3 rel 2
      * BUT since no one ever applied it anyway I havent implemented
      * this as it would require a seperate rule that then
      * reverted to this id
      */
    DisallowedDefinitionURLUse,
    LIBSBML_CAT_MATHML_CONSISTENCY,
    LIBSBML_SEV_NOT_APPLICABLE,
    LIBSBML_SEV_NOT_APPLICABLE,
    LIBSBML_SEV_ERROR,
    LIBSBML_SEV_ERROR,
    LIBSBML_SEV_ERROR,
    "In the SBML subset of MathML 2.0, the MathML attribute "
    "'definitionURL' is only permitted on <csymbol>, <semantics> or <bvar>. "
    "No other MathML elements may have a 'definitionURL' attribute. "
    "(References: L2V2 Section 3.5.1; L2V3 Section 3.4.1.)."
  },

  //10205
  {
    BadCsymbolDefinitionURLValue,
    LIBSBML_CAT_MATHML_CONSISTENCY,
    LIBSBML_SEV_NOT_APPLICABLE,
    LIBSBML_SEV_NOT_APPLICABLE,
    LIBSBML_SEV_ERROR,
    LIBSBML_SEV_ERROR,
    LIBSBML_SEV_ERROR,
    "In SBML Level 2, the only values permitted for 'definitionURL' on "
    "a <csymbol> element are \"http://www.sbml.org/sbml/symbols/time\" "
    "and \"http://www.sbml.org/sbml/symbols/delay\". (References: L2V2 "
    "Section 3.5.5; L2V3 Section 3.4.6.)." 
  },

  //10206
  {
    DisallowedMathTypeAttributeUse,
    LIBSBML_CAT_MATHML_CONSISTENCY,
    LIBSBML_SEV_NOT_APPLICABLE,
    LIBSBML_SEV_NOT_APPLICABLE,
    LIBSBML_SEV_ERROR,
    LIBSBML_SEV_ERROR,
    LIBSBML_SEV_ERROR,
    "In the SBML subset of MathML 2.0, the MathML attribute "
    "'type' is only permitted on the <cn> construct. No other MathML elements "
    "may have a 'type' attribute. (References: L2V2 Section 3.5.1; L2V3 "
    "Section 3.4.1.)." 
  },

  //10207
  {
    DisallowedMathTypeAttributeValue,
    LIBSBML_CAT_MATHML_CONSISTENCY,
    LIBSBML_SEV_NOT_APPLICABLE,
    LIBSBML_SEV_NOT_APPLICABLE,
    LIBSBML_SEV_ERROR,
    LIBSBML_SEV_ERROR,
    LIBSBML_SEV_ERROR,
    "The only permitted values for the 'type' attribute on MathML <cn> "
    "elements are 'e-notation', 'real', 'integer', and 'rational'. "
    "(References: L2V2 Section 3.5.2; L2V3 Section 3.4.2.)"
  },

  //10208
  {
    LambdaOnlyAllowedInFunctionDef,
    LIBSBML_CAT_MATHML_CONSISTENCY,
    LIBSBML_SEV_NOT_APPLICABLE,
    LIBSBML_SEV_NOT_APPLICABLE,
    LIBSBML_SEV_ERROR,
    LIBSBML_SEV_ERROR,
    LIBSBML_SEV_ERROR,
    "MathML 'lambda' elements are only permitted as the first element inside "
    "the 'math' element of a <functionDefinition> or as the first element "
    "of a semantics element immediately inside inside the math element "
    "of a <functionDefinition>; they may not be used "
    "elsewhere in an SBML model. (References: L2V2 Sections 4.3.2; L2V3 "
    "Section 4.3.2.)"
  },

  //10209
  {
    BooleanOpsNeedBooleanArgs,
    LIBSBML_CAT_MATHML_CONSISTENCY,
    LIBSBML_SEV_NOT_APPLICABLE,
    LIBSBML_SEV_NOT_APPLICABLE,
    LIBSBML_SEV_GENERAL_WARNING,
    LIBSBML_SEV_ERROR,
    LIBSBML_SEV_ERROR,
    "The arguments of the MathML logical operators 'and', 'or', 'xor', and "
    "'not' must have boolean values. (References: L2V2 Section 3.5.8; "
    "L2V3 Section 3.4.9.)"
  },

  //10210
  {
    NumericOpsNeedNumericArgs,
    LIBSBML_CAT_MATHML_CONSISTENCY,
    LIBSBML_SEV_NOT_APPLICABLE,
    LIBSBML_SEV_NOT_APPLICABLE,
    LIBSBML_SEV_GENERAL_WARNING,
    LIBSBML_SEV_ERROR,
    LIBSBML_SEV_ERROR,
    "The arguments to the following MathML constructs must have a numeric "
    "type: 'plus', 'minus', 'times', 'divide', 'power', 'root', 'abs', "
    "'exp', 'ln', 'log', 'floor', 'ceiling', 'factorial', 'sin', 'cos', "
    "'tan', 'sec', 'csc', 'cot', 'sinh', 'cosh', 'tanh', 'sech', 'csch', "
    "'coth', 'arcsin', 'arccos', 'arctan', 'arcsec', 'arccsc', 'arccot', "
    "'arcsinh', 'arccosh', 'arctanh', 'arcsech', 'arccsch', 'arccoth'. "
    "(References: L2V2 Section 3.5.8; L2V3 Section 3.4.9.)"
  },

  //10211
  {
    ArgsToEqNeedSameType,
    LIBSBML_CAT_MATHML_CONSISTENCY,
    LIBSBML_SEV_NOT_APPLICABLE,
    LIBSBML_SEV_NOT_APPLICABLE,
    LIBSBML_SEV_GENERAL_WARNING,
    LIBSBML_SEV_ERROR,
    LIBSBML_SEV_ERROR,
    "The values of all arguments to 'eq' and 'neq' operators should have the "
    "same type (either all boolean or all numeric). (References: L2V2 "
    "Section 3.5.8.; L2V3 Section 3.4.9.)"
  },

  //10212
  {
    PiecewiseNeedsConsistentTypes,
    LIBSBML_CAT_MATHML_CONSISTENCY,
    LIBSBML_SEV_NOT_APPLICABLE,
    LIBSBML_SEV_NOT_APPLICABLE,
    LIBSBML_SEV_GENERAL_WARNING,
    LIBSBML_SEV_ERROR,
    LIBSBML_SEV_ERROR,
    "The types of values within 'piecewise' operators should all be "
    "consistent: the set of expressions that make up the first arguments of "
    "the 'piece' and 'otherwise' operators within the same 'piecewise' "
    "operator should all return values of the same type. (References: L2V2 "
    "Section 3.5.8; L2V3 Section 3.4.9.)"
  },

  //10213
  {
    PieceNeedsBoolean,
    LIBSBML_CAT_MATHML_CONSISTENCY,
    LIBSBML_SEV_NOT_APPLICABLE,
    LIBSBML_SEV_NOT_APPLICABLE,
    LIBSBML_SEV_GENERAL_WARNING,
    LIBSBML_SEV_ERROR,
    LIBSBML_SEV_ERROR,
    "The second argument of a MathML 'piece' operator must have a boolean "
    "value. (References: L2V2 Section 3.5.8; L2V3 Section 3.4.9.)"
  },

  //10214
  {
    ApplyCiMustBeUserFunction,
    LIBSBML_CAT_MATHML_CONSISTENCY,
    LIBSBML_SEV_NOT_APPLICABLE,
    LIBSBML_SEV_NOT_APPLICABLE,
    LIBSBML_SEV_GENERAL_WARNING,
    LIBSBML_SEV_ERROR,
    LIBSBML_SEV_ERROR,
    "Outside of a <functionDefinition>, if a 'ci' element is the first "
    "element within a MathML 'apply', then the 'ci''s value can only be "
    "chosen from the set of identifiers of <functionDefinition>s defined in "
    "the SBML model. (References: L2V2 Section 4.3.2; L2V3 Section 4.3.2.)"
  },

  //10215
  {
    ApplyCiMustBeModelComponent,
    LIBSBML_CAT_MATHML_CONSISTENCY,
    LIBSBML_SEV_NOT_APPLICABLE,
    LIBSBML_SEV_NOT_APPLICABLE,
    LIBSBML_SEV_GENERAL_WARNING,
    LIBSBML_SEV_ERROR,
    LIBSBML_SEV_ERROR,
    "Outside of a <functionDefinition>, if a 'ci' element is not the first "
    "element within a MathML 'apply', then the 'ci''s value can only be "
    "chosen from the set of identifiers of <species>, <compartment>, "
    "<parameter> or <reaction> objects defined in the SBML model. "
    "(References: L2V2 Section 3.5.3.; L2V3 Section 3.4.3.)"
  },

  //10216
  {
    KineticLawParametersAreLocalOnly,
    LIBSBML_CAT_MATHML_CONSISTENCY,
    LIBSBML_SEV_NOT_APPLICABLE,
    LIBSBML_SEV_NOT_APPLICABLE,
    LIBSBML_SEV_GENERAL_WARNING,
    LIBSBML_SEV_ERROR,
    LIBSBML_SEV_ERROR,
    "The 'id' value of a <parameter> defined within a <kineticLaw> can only "
    "be used in 'ci' elements within the MathML content of that same "
    "<kineticLaw>; the identifier is not visible to other parts of the "
    "model. (References: L2V2 Section 3.5.3; L2V3 Section 3.4.3.)"
  },

  //10217
  {
    MathResultMustBeNumeric,
    LIBSBML_CAT_MATHML_CONSISTENCY,
    LIBSBML_SEV_NOT_APPLICABLE,
    LIBSBML_SEV_NOT_APPLICABLE,
    LIBSBML_SEV_GENERAL_WARNING,
    LIBSBML_SEV_ERROR,
    LIBSBML_SEV_ERROR,
    "The MathML formulas in the following elements must yield numeric "
    "expressions: 'math' in <kineticLaw>, 'stoichiometryMath' in "
    "<speciesReference>, 'math' in <initialAssignment>, 'math' in "
    "<assignmentRule>, 'math' in <rateRule>, 'math' in <algebraicRule>, and "
    "'delay' in <event>, and 'math' in <eventAssignment>. "
    "(References: L2V2 Section 3.5.8; L2V3 Section 3.4.9.)"
  },

  //10218
  {
    OpsNeedCorrectNumberOfArgs,
    LIBSBML_CAT_MATHML_CONSISTENCY,
    LIBSBML_SEV_NOT_APPLICABLE,
    LIBSBML_SEV_NOT_APPLICABLE,
    LIBSBML_SEV_GENERAL_WARNING,
    LIBSBML_SEV_ERROR,
    LIBSBML_SEV_ERROR,
    "A MathML operator must be supplied the number of arguments "
    "appropriate for that operator. (References: SBML L2V2 Section "
    "SBML 3.5.1; L2V3 Section 3.4.1.)"
  },

  //10301
  {
    DuplicateComponentId,
    LIBSBML_CAT_IDENTIFIER_CONSISTENCY,
    LIBSBML_SEV_ERROR,
    LIBSBML_SEV_ERROR,
    LIBSBML_SEV_ERROR,
    LIBSBML_SEV_ERROR,
    LIBSBML_SEV_ERROR,
    "The value of the 'id' field on every instance of the following type of "
    "object in a model must be unique: <model>, <functionDefinition>, "
    "<compartmentType>, <compartment>, <speciesType>, <species>, <reaction>, "
    "<speciesReference>, <modifierSpeciesReference>, <event>, and model-wide "
    "<parameter>s. Note that <unitDefinition> and parameters defined inside "
    "a reaction are treated separately. (References: L2V1 Section 3.5; L2V2 "
    "Section 3.4; L2V3 Section 3.3.)"
  },

  //10302
  {
    DuplicateUnitDefinitionId,
    LIBSBML_CAT_IDENTIFIER_CONSISTENCY,
    LIBSBML_SEV_ERROR,
    LIBSBML_SEV_ERROR,
    LIBSBML_SEV_ERROR,
    LIBSBML_SEV_ERROR,
    LIBSBML_SEV_ERROR,
    "The value of the 'id' field of every <unitDefinition> must be unique "
    "across the set of all <unitDefinition>s in the entire model. "
    "(References: L2V2 Section 4.4; L2V1 Section 3.4.1 and 4.4.1.)"
  },

  //10303
  {
    DuplicateLocalParameterId,
    LIBSBML_CAT_IDENTIFIER_CONSISTENCY,
    LIBSBML_SEV_ERROR,
    LIBSBML_SEV_ERROR,
    LIBSBML_SEV_ERROR,
    LIBSBML_SEV_ERROR,
    LIBSBML_SEV_ERROR,
    "The value of the 'id' field of each parameter defined locally within a "
    "<kineticLaw> must be unique across the set of all such parameter "
    "definitions in that <kineticLaw>. (References: L2V2 Sections 3.4.1 and "
    "4.13.9; L2V1 Sections 3.4.1 and 4.13.5.)"
  },

  //10304
  {
    MultipleAssignmentOrRateRules,
    LIBSBML_CAT_IDENTIFIER_CONSISTENCY,
    LIBSBML_SEV_ERROR,
    LIBSBML_SEV_ERROR,
    LIBSBML_SEV_ERROR,
    LIBSBML_SEV_ERROR,
    LIBSBML_SEV_ERROR,
    "The value of the 'variable' field in all <assignmentRule> and "
    "<rateRule> definitions must be unique across the set of all such rule "
    "definitions in a model. (References: L2V1 Section 4.8.4; L2V2 Section "
    "4.11.3.)"
  },

  //10305
  {
    MultipleEventAssignmentsForId,
    LIBSBML_CAT_IDENTIFIER_CONSISTENCY,
    LIBSBML_SEV_NOT_APPLICABLE,
    LIBSBML_SEV_NOT_APPLICABLE,
    LIBSBML_SEV_ERROR,
    LIBSBML_SEV_ERROR,
    LIBSBML_SEV_ERROR,
    "In each <event>, the value of the 'variable' field within every "
    "<eventAssignment> definition must be unique across the set of all "
    "<eventAssignment>s within that <event>. (References: L2V1 erratum 17; "
    "L2V2 Section 4.14.)"
  },

  //10306
  {
    EventAndAssignmentRuleForId,
    LIBSBML_CAT_IDENTIFIER_CONSISTENCY,
    LIBSBML_SEV_NOT_APPLICABLE,
    LIBSBML_SEV_NOT_APPLICABLE,
    LIBSBML_SEV_ERROR,
    LIBSBML_SEV_ERROR,
    LIBSBML_SEV_ERROR,
    "An identifier used as the value of 'variable' in an <eventAssignment> "
    "cannot also appear as the value of 'variable' in an <assignmentRule>. "
    "(References: L2V1 Section 4.10.5; L2V2 Section 4.14.)"
  },

  //10307
  {
    DuplicateMetaId,
    LIBSBML_CAT_IDENTIFIER_CONSISTENCY,
    LIBSBML_SEV_NOT_APPLICABLE,
    LIBSBML_SEV_NOT_APPLICABLE,
    LIBSBML_SEV_ERROR,
    LIBSBML_SEV_ERROR,
    LIBSBML_SEV_ERROR,
    "Every 'metaid' attribute value must be unique across the set of all "
    "'metaid' values in a model. (References: L2V2 Sections 3.3.1 and "
    "3.1.6.)"
  },

  //10308
  {
    InvalidSBOTermSyntax,
    LIBSBML_CAT_IDENTIFIER_CONSISTENCY,
    LIBSBML_SEV_NOT_APPLICABLE,
    LIBSBML_SEV_NOT_APPLICABLE,
    LIBSBML_SEV_NOT_APPLICABLE,
    LIBSBML_SEV_ERROR,
    LIBSBML_SEV_ERROR,
    "The value of an 'sboTerm' attribute must have the data type 'SBOTerm', "
    "which is a string consisting of the characters 'S', 'B', 'O', ':' "
    "followed by exactly seven digits. (References: L2V2 Section 3.1.8; L2V3 "
    "Section 3.1.9.)"
  },

  //10309
  {
    InvalidMetaidSyntax,
    LIBSBML_CAT_IDENTIFIER_CONSISTENCY,
    LIBSBML_SEV_NOT_APPLICABLE,
    LIBSBML_SEV_NOT_APPLICABLE,
    LIBSBML_SEV_ERROR,
    LIBSBML_SEV_ERROR,
    LIBSBML_SEV_ERROR,
    "The syntax of 'metaid' attribute values must conform to the syntax of the "
    "XML type 'ID'. (References: L2V2 Sections 3.3.1 and 3.1.6; L2V3 Sections "
    "3.2.1 and 3.1.6.)" 
  },

  //10310
  {
    InvalidIdSyntax,
    LIBSBML_CAT_IDENTIFIER_CONSISTENCY,
    LIBSBML_SEV_ERROR,
    LIBSBML_SEV_ERROR,
    LIBSBML_SEV_ERROR,
    LIBSBML_SEV_ERROR,
    LIBSBML_SEV_ERROR,
    "The syntax of 'id' attribute values must conform to the syntax of the SBML "
    "type 'SId'. (References: L2V2 Sections 3.1.7; L2V3 Section 3.1.7.)" 
  },

  //10311
  {
    InvalidUnitIdSyntax,
    LIBSBML_CAT_IDENTIFIER_CONSISTENCY,
    LIBSBML_SEV_NOT_APPLICABLE,
    LIBSBML_SEV_NOT_APPLICABLE,
    LIBSBML_SEV_NOT_APPLICABLE,
    LIBSBML_SEV_ERROR,
    LIBSBML_SEV_ERROR,
    "The syntax of unit identifiers (i.e., the values of the id attribute "
    "on UnitDefinition, the units attribute on Compartment, the units "
    "attribute on Parameter, and the substanceUnits attribute on Species) "
    "must conform to the syntax of the SBML type UnitSId. "
    "(References: L2V3 Section 3.1.8.)"
  },

  //10403
  {
    SBMLNamespaceInAnnotation,
    LIBSBML_CAT_SBML,
    LIBSBML_SEV_NOT_APPLICABLE,
    LIBSBML_SEV_NOT_APPLICABLE,
    LIBSBML_SEV_NOT_APPLICABLE,
    LIBSBML_SEV_ERROR,
    LIBSBML_SEV_ERROR,
    "Top-level elements within an annotation element cannot use any SBML "
    "namespace, whether explicitly (by declaring the namespace to be one of "
    "the URIs \"http://www.sbml.org/sbml/level1\", "
    "\"http://www.sbml.org/sbml/level2\", "
    "\"http://www.sbml.org/sbml/level2/version2\", or "
    "\"http://www.sbml.org/sbml/level2/version3\", or implicitly (by failing "
    "to declare any namespace). (References: L2V2 Section 3.3.3; L2V3 "
    "Section 3.2.4.)" 
  },

  //10501
  {
    InconsistentArgUnits,
    LIBSBML_CAT_UNITS_CONSISTENCY,
    LIBSBML_SEV_GENERAL_WARNING,
    LIBSBML_SEV_GENERAL_WARNING,
    LIBSBML_SEV_GENERAL_WARNING,
    LIBSBML_SEV_ERROR,
    LIBSBML_SEV_ERROR,
    "The units of the expressions used as arguments to a function call must "
    "match the units expected for the arguments of that function. "
    "(References: L2V2 Section 3.5.) "
  },

  //10511
  {
    AssignRuleCompartmentMismatch,
    LIBSBML_CAT_UNITS_CONSISTENCY,
    LIBSBML_SEV_ERROR,
    LIBSBML_SEV_ERROR,
    LIBSBML_SEV_ERROR,
    LIBSBML_SEV_ERROR,
    LIBSBML_SEV_ERROR,
    "When the 'variable' in an <assignmentRule> refers to a <compartment>, "
    "the units of the rule's right-hand side must be consistent with the "
    "units of that compartment's size. (References: L2V2 Section 4.11.3; "
    "L2V3 Section 4.11.3.)"
  },

  //10512
  {
    AssignRuleSpeciesMismatch,
    LIBSBML_CAT_UNITS_CONSISTENCY,
    LIBSBML_SEV_ERROR,
    LIBSBML_SEV_ERROR,
    LIBSBML_SEV_ERROR,
    LIBSBML_SEV_ERROR,
    LIBSBML_SEV_ERROR,
    "When the 'variable' in an <assignmentRule> refers to a <species>, the "
    "units of the rule's right-hand side must be consistent with the units "
    "of the species' quantity. (References: L2V2 Section 4.11.3; L2V3 "
    "Section 4.11.3.)"
  },

  //10513
  {
    AssignRuleParameterMismatch,
    LIBSBML_CAT_UNITS_CONSISTENCY,
    LIBSBML_SEV_ERROR,
    LIBSBML_SEV_ERROR,
    LIBSBML_SEV_ERROR,
    LIBSBML_SEV_ERROR,
    LIBSBML_SEV_ERROR,
    "When the 'variable' in an <assignmentRule> refers to a <parameter>, the "
    "units of the rule's right-hand side must be consistent with the units "
    "declared for that parameter. (References: L2V2 Section 4.11.3; L2V3 "
    "Section 4.11.3.)"
  },

  //10521
  {
    InitAssignCompartmenMismatch,
    LIBSBML_CAT_UNITS_CONSISTENCY,
    LIBSBML_SEV_NOT_APPLICABLE,
    LIBSBML_SEV_NOT_APPLICABLE,
    LIBSBML_SEV_NOT_APPLICABLE,
    LIBSBML_SEV_ERROR,
    LIBSBML_SEV_ERROR,
    "When the 'variable' in an <initialAssignment> refers to a "
    "<compartment>, the units of the <initialAssignment>'s <math> expression "
    "must be consistent with the units of that compartment's size. "
    "(References: L2V2 Section 4.10.4; L2V3 Section 4.10.)"
  },

  //10522
  {
    InitAssignSpeciesMismatch,
    LIBSBML_CAT_UNITS_CONSISTENCY,
    LIBSBML_SEV_NOT_APPLICABLE,
    LIBSBML_SEV_NOT_APPLICABLE,
    LIBSBML_SEV_NOT_APPLICABLE,
    LIBSBML_SEV_ERROR,
    LIBSBML_SEV_ERROR,
    "When the 'variable' in an <initialAssignment> refers to a <species>, "
    "the units of the <initialAssignment>'s <math> expression must be "
    "consistent with the units of that species' quantity. (References: L2V2 "
    "Section 4.10.4; L2V3 Section 4.11.3.)"
  },

  //10523
  {
    InitAssignParameterMismatch,
    LIBSBML_CAT_UNITS_CONSISTENCY,
    LIBSBML_SEV_NOT_APPLICABLE,
    LIBSBML_SEV_NOT_APPLICABLE,
    LIBSBML_SEV_NOT_APPLICABLE,
    LIBSBML_SEV_ERROR,
    LIBSBML_SEV_ERROR,
    "When the 'variable' in an <initialAssignment> refers to a <parameter>, "
    "the units of the <initialAssignment>'s <math> expression must be "
    "consistent with the units declared for that parameter. (References: "
    "L2V2 Section 4.10.4; L2V3 Section 4.11.3.)"
  },

  //10531
  {
    RateRuleCompartmentMismatch,
    LIBSBML_CAT_UNITS_CONSISTENCY,
    LIBSBML_SEV_ERROR,
    LIBSBML_SEV_ERROR,
    LIBSBML_SEV_ERROR,
    LIBSBML_SEV_ERROR,
    LIBSBML_SEV_ERROR,
    "When the 'variable' in a <rateRule> definition refers to a "
    "<compartment>, the units of the rule's right-hand side must be of the "
    "form _x per time_, where _x_ is either the 'units' in that "
    "<compartment> definition, or (in the absence of explicit units declared "
    "for the compartment size) the default units for that compartment, and "
    "_time_ refers to the units of time for the model. (References: L2V2 "
    "Section 4.11.4; L2V3 Section 4.11.4.)"
  },

  //10532
  {
    RateRuleSpeciesMismatch,
    LIBSBML_CAT_UNITS_CONSISTENCY,
    LIBSBML_SEV_ERROR,
    LIBSBML_SEV_ERROR,
    LIBSBML_SEV_ERROR,
    LIBSBML_SEV_ERROR,
    LIBSBML_SEV_ERROR,
    "When the 'variable' in a <rateRule> definition refers to a <species>, "
    "the units of the rule's right-hand side must be of the form _x per "
    "time_, where _x_ is the units of that species' quantity, and _time_ "
    "refers to the units of time for the model. (References: L2V2 Section "
    "4.11.4; L2V3 Section 4.11.4.)"
  },

  //10533
  {
    RateRuleParameterMismatch,
    LIBSBML_CAT_UNITS_CONSISTENCY,
    LIBSBML_SEV_ERROR,
    LIBSBML_SEV_ERROR,
    LIBSBML_SEV_ERROR,
    LIBSBML_SEV_ERROR,
    LIBSBML_SEV_ERROR,
    "When the 'variable' in a <rateRule> definition refers to a <parameter>, "
    "the units of the rule's right-hand side must be of the form _x per "
    "time_, where _x_ is the 'units' in that <parameter> definition, and "
    "_time_ refers to the units of time for the model. (References: L2V2 "
    "Section 4.11.4; L2V3 Section 4.11.4.)"
  },

  //10541
  {
    KineticLawNotSubstancePerTime,
    LIBSBML_CAT_UNITS_CONSISTENCY,
    LIBSBML_SEV_ERROR,
    LIBSBML_SEV_ERROR,
    LIBSBML_SEV_ERROR,
    LIBSBML_SEV_ERROR,
    LIBSBML_SEV_ERROR,
    "The units of the 'math' formula in a <kineticLaw> definition must be "
    "the equivalent of _substance per time_. (References: L2V2 Section "
    "4.13.5.)"
  },

  //10551
  {
    DelayUnitsNotTime,
    LIBSBML_CAT_UNITS_CONSISTENCY,
    LIBSBML_SEV_NOT_APPLICABLE,
    LIBSBML_SEV_NOT_APPLICABLE,
    LIBSBML_SEV_ERROR,
    LIBSBML_SEV_ERROR,
    LIBSBML_SEV_ERROR,
    "When a value for <delay> is given in a <event> definition, the units of "
    "the delay formula must correspond to either the value of 'timeUnits' in "
    "the <event> or (if no 'timeUnits' are given), the model's default units "
    "of time. (References: L2V2 Section 4.14; L2V3 Section 4.14.3.)"
  },

  //10561
  {
    EventAssignCompartmentMismatch,
    LIBSBML_CAT_UNITS_CONSISTENCY,
    LIBSBML_SEV_NOT_APPLICABLE,
    LIBSBML_SEV_NOT_APPLICABLE,
    LIBSBML_SEV_ERROR,
    LIBSBML_SEV_ERROR,
    LIBSBML_SEV_ERROR,
    "When the 'variable' in an <eventAssignment> refers to a <compartment>, "
    "the units of the <eventAssignment>'s <math> expression must be consistent "
    "with the units of that compartment's size. (References: L2V2 Section "
    "4.14.2; L2V3 Section 4.14.4.)"
  },

  //10562
  {
    EventAssignSpeciesMismatch,
    LIBSBML_CAT_UNITS_CONSISTENCY,
    LIBSBML_SEV_NOT_APPLICABLE,
    LIBSBML_SEV_NOT_APPLICABLE,
    LIBSBML_SEV_ERROR,
    LIBSBML_SEV_ERROR,
    LIBSBML_SEV_ERROR,
    "When the 'variable' in an <eventAssignment> refers to a <species>, the "
    "units of the <eventAssignment>'s <math> expression must be consistent "
    "with the units of the species' quantity. (References: L2V2 Section "
    "4.14.2; L2V3 Section 4.14.4.)"
  },

  //10563
  {
    EventAssignParameterMismatch,
    LIBSBML_CAT_UNITS_CONSISTENCY,
    LIBSBML_SEV_NOT_APPLICABLE,
    LIBSBML_SEV_NOT_APPLICABLE,
    LIBSBML_SEV_ERROR,
    LIBSBML_SEV_ERROR,
    LIBSBML_SEV_ERROR,
    "When the 'variable' in an <eventAssignment> refers to a <parameter>, the "
    "units of the <eventAssignment>'s <math> expression must be consistent "
    "with the units declared for that parameter. (References: L2V2 Section "
    "4.14.2; L2V3 Section 4.14.4)"
  },

  //10601
  {
    OverdeterminedSystem,
    LIBSBML_CAT_SBML,
    LIBSBML_SEV_GENERAL_WARNING,
    LIBSBML_SEV_GENERAL_WARNING,
    LIBSBML_SEV_GENERAL_WARNING,
    LIBSBML_SEV_ERROR,
    LIBSBML_SEV_ERROR,
    "The system of equations created from an SBML model must not be "
    "overdetermined. (References: L2V2 Section 4.11.5.)"
  },

  //10701
  {
    InvalidModelSBOTerm,
    LIBSBML_CAT_SBO_CONSISTENCY,
    LIBSBML_SEV_NOT_APPLICABLE,
    LIBSBML_SEV_NOT_APPLICABLE,
    LIBSBML_SEV_NOT_APPLICABLE,
    LIBSBML_SEV_ERROR,
    LIBSBML_SEV_ERROR,
    "The value of the 'sboTerm' attribute on a <model> must be an SBO "
    "identifier (http://www.biomodels.net/SBO/) referring to a modeling "
    "framework defined in SBO (i.e., terms derived from SBO:0000004, "
    "\"modeling framework\"). "
    "(References: L2V2 Section 4.2.1; L2V3 Section 4.2.2.)"
  },

  //10702
  {
    InvalidFunctionDefSBOTerm,
    LIBSBML_CAT_SBO_CONSISTENCY,
    LIBSBML_SEV_NOT_APPLICABLE,
    LIBSBML_SEV_NOT_APPLICABLE,
    LIBSBML_SEV_NOT_APPLICABLE,
    LIBSBML_SEV_ERROR,
    LIBSBML_SEV_ERROR,
    "The value of the 'sboTerm' attribute on a <functionDefinition> must be "
    "an SBO identifier (http://www.biomodels.net/SBO/) referring to a "
    "mathematical expression (i.e., terms derived from SBO:0000064, "
    "\"mathematical expression\"). "
    "(References: L2V2 Section 4.3.3; L2V3 Section 4.3.3.)"
  },

  //10703
  {
    InvalidParameterSBOTerm,
    LIBSBML_CAT_SBO_CONSISTENCY,
    LIBSBML_SEV_NOT_APPLICABLE,
    LIBSBML_SEV_NOT_APPLICABLE,
    LIBSBML_SEV_NOT_APPLICABLE,
    LIBSBML_SEV_ERROR,
    LIBSBML_SEV_ERROR,
    "The value of the 'sboTerm' attribute on a <parameter> must be an "
    "SBO identifier (http://www.biomodels.net/SBO/) referring to a "
    "quantitative parameter defined in SBO (i.e., terms derived from "
    "SBO:0000002, \"quantitative parameter\"). "
    "(References: L2V2 Section 4.9.5; L2V3 Section 4.9.5.)"
  },

  //10704
  {
    InvalidInitAssignSBOTerm,
    LIBSBML_CAT_SBO_CONSISTENCY,
    LIBSBML_SEV_NOT_APPLICABLE,
    LIBSBML_SEV_NOT_APPLICABLE,
    LIBSBML_SEV_NOT_APPLICABLE,
    LIBSBML_SEV_ERROR,
    LIBSBML_SEV_ERROR,
    "The value of the 'sboTerm' attribute on an <initialAssignment> must "
    "be an SBO identifier (http://www.biomodels.net/SBO/) referring to a "
    "mathematical expression (i.e., terms derived from SBO:0000064, "
    "\"mathematical expression\"). "
    "(References: L2V2 Section 4.10.3; L2V3 Section 4.10.3.)"
  },

  //10705
  {
    InvalidRuleSBOTerm,
    LIBSBML_CAT_SBO_CONSISTENCY,
    LIBSBML_SEV_NOT_APPLICABLE,
    LIBSBML_SEV_NOT_APPLICABLE,
    LIBSBML_SEV_NOT_APPLICABLE,
    LIBSBML_SEV_ERROR,
    LIBSBML_SEV_ERROR,
    "The value of the 'sboTerm' attribute on a rule must be an SBO identifier "
    "(http://www.biomodels.net/SBO/) referring to a mathematical expression "
    "(i.e., terms derived from SBO:0000064, \"mathematical expression\"). "
    "Note: This applies to Algebraic Rules in addition to Rate and Assignment "
    "Rules. (References: L2V2 Section 4.11.1; L2V3 Section 4.11.1.)"
  },

  //10706
  {
    InvalidConstraintSBOTerm,
    LIBSBML_CAT_SBO_CONSISTENCY,
    LIBSBML_SEV_NOT_APPLICABLE,
    LIBSBML_SEV_NOT_APPLICABLE,
    LIBSBML_SEV_NOT_APPLICABLE,
    LIBSBML_SEV_ERROR,
    LIBSBML_SEV_ERROR,
    "The value of the 'sboTerm' attribute on a <constraint> must be an SBO "
    "identifier (http://www.biomodels.net/SBO/) referring to a mathematical "
    "expression (i.e., terms derived from SBO:0000064, \"mathematical "
    "expression\"). "
    "(References: L2V2 Section 4.12.3; L2V3 Section 4.12.3.)"
  },

  //10707
  {
    InvalidReactionSBOTerm,
    LIBSBML_CAT_SBO_CONSISTENCY,
    LIBSBML_SEV_NOT_APPLICABLE,
    LIBSBML_SEV_NOT_APPLICABLE,
    LIBSBML_SEV_NOT_APPLICABLE,
    LIBSBML_SEV_ERROR,
    LIBSBML_SEV_ERROR,
    "The value of the 'sboTerm' attribute on a <reaction> must be an SBO "
    "identifier (http://www.biomodels.net/SBO/) referring to an event defined "
    "in SBO (i.e., terms derived from SBO:0000231, \"event\"). "
    "(References: L2V2 Section 4.13.1; L2V3 Section 4.13.1)"
  },

  //10708
  {
    InvalidSpeciesReferenceSBOTerm,
    LIBSBML_CAT_SBO_CONSISTENCY,
    LIBSBML_SEV_NOT_APPLICABLE,
    LIBSBML_SEV_NOT_APPLICABLE,
    LIBSBML_SEV_NOT_APPLICABLE,
    LIBSBML_SEV_ERROR,
    LIBSBML_SEV_ERROR,
    "The value of the 'sboTerm' attribute on a <speciesReference> "
    "or <modifierSpeciesReference> must be an SBO "
    "identifier (http://www.biomodels.net/SBO/) referring to a participant "
    "role. The appropriate term depends on whether the object is a reactant, "
    "product or modifier. If a reactant, then it should be a term in the "
    "SBO:0000010, \"reactant\" hierarchy; if a product, then it should be a "
    "term in the SBO:0000011, \"product\" hierarchy; and if a modifier, then "
    "it should be a term in the SBO:0000019, \"modifier\" hierarchy. "
    "(References: L2V2 Section 4.13.2; L2V3 Sections 4.13.1 and 5.)"
  },

  //10709
  {
    InvalidKineticLawSBOTerm,
    LIBSBML_CAT_SBO_CONSISTENCY,
    LIBSBML_SEV_NOT_APPLICABLE,
    LIBSBML_SEV_NOT_APPLICABLE,
    LIBSBML_SEV_NOT_APPLICABLE,
    LIBSBML_SEV_ERROR,
    LIBSBML_SEV_ERROR,
    "The value of the 'sboTerm' attribute on a <kineticLaw> must be an SBO "
    "identifier (http://www.biomodels.net/SBO/) referring rate law defined "
    "in SBO (i.e., terms derived from SBO:0000001, \"rate law\"). "
    "(References: L2V2 Section 4.13.5.)"
  },

  //10710
  {
    InvalidEventSBOTerm,
    LIBSBML_CAT_SBO_CONSISTENCY,
    LIBSBML_SEV_NOT_APPLICABLE,
    LIBSBML_SEV_NOT_APPLICABLE,
    LIBSBML_SEV_NOT_APPLICABLE,
    LIBSBML_SEV_ERROR,
    LIBSBML_SEV_ERROR,
    "The value of the 'sboTerm' attribute on an <event> must be an SBO "
    "identifier (http://www.biomodels.net/SBO/) referring to an event "
    "defined in SBO (i.e., terms derived from SBO:0000231, \"event\"). "
    "(References: L2V2 Section 4.14.1; L2V3 Section 4.14.1.)"
  },

  //10711
  {
    InvalidEventAssignmentSBOTerm,
    LIBSBML_CAT_SBO_CONSISTENCY,
    LIBSBML_SEV_NOT_APPLICABLE,
    LIBSBML_SEV_NOT_APPLICABLE,
    LIBSBML_SEV_NOT_APPLICABLE,
    LIBSBML_SEV_ERROR,
    LIBSBML_SEV_ERROR,
    "The value of the 'sboTerm' attribute on an <eventAssignment> must be an "
    "SBO identifier (http://www.biomodels.net/SBO/) referring to a "
    "mathematical expression (i.e., terms derived from SBO:0000064, "
    "\"mathematical expression\"). "
    "(References: L2V2 Section 4.14.2; L2V3 Section 4.14.1.)"
  },

  //10712
  {
    InvalidCompartmentSBOTerm,
    LIBSBML_CAT_SBO_CONSISTENCY,
    LIBSBML_SEV_NOT_APPLICABLE,
    LIBSBML_SEV_NOT_APPLICABLE,
    LIBSBML_SEV_NOT_APPLICABLE,
    LIBSBML_SEV_NOT_APPLICABLE,
    LIBSBML_SEV_ERROR,
    "The value of the 'sboTerm' attribute on a <compartment> must be an SBO "
    "identifier (http://www.biomodels.net/SBO/) referring to a participant "
    "physical type (i.e., terms derived from SBO:0000236, \"participant "
    "physical type\"). (References: L2V3 Section 5.2.2.)"
  },

  //10713
  {
    InvalidSpeciesSBOTerm,
    LIBSBML_CAT_SBO_CONSISTENCY,
    LIBSBML_SEV_NOT_APPLICABLE,
    LIBSBML_SEV_NOT_APPLICABLE,
    LIBSBML_SEV_NOT_APPLICABLE,
    LIBSBML_SEV_NOT_APPLICABLE,
    LIBSBML_SEV_ERROR,
    "The value of the 'sboTerm' attribute on a <species> must be an SBO "
    "identifier (http://www.biomodels.net/SBO/) referring to a participant "
    "physical type (i.e., terms derived from SBO:0000236, \"participant "
    "physical type\"). (References: L2V3 Section 5.2.2.)"
  },

  //10714
  {
    InvalidCompartmentTypeSBOTerm,
    LIBSBML_CAT_SBO_CONSISTENCY,
    LIBSBML_SEV_NOT_APPLICABLE,
    LIBSBML_SEV_NOT_APPLICABLE,
    LIBSBML_SEV_NOT_APPLICABLE,
    LIBSBML_SEV_NOT_APPLICABLE,
    LIBSBML_SEV_ERROR,
    "The value of the 'sboTerm' attribute on a <compartmentType> must be an SBO "
    "identifier (http://www.biomodels.net/SBO/) referring to a participant "
    "physical type (i.e., terms derived from SBO:0000236, \"participant "
    "physical type\"). (References: L2V3 Section 5.2.2.)"
  },

  //10715
  {
    InvalidSpeciesTypeSBOTerm,
    LIBSBML_CAT_SBO_CONSISTENCY,
    LIBSBML_SEV_NOT_APPLICABLE,
    LIBSBML_SEV_NOT_APPLICABLE,
    LIBSBML_SEV_NOT_APPLICABLE,
    LIBSBML_SEV_NOT_APPLICABLE,
    LIBSBML_SEV_ERROR,
    "The value of the 'sboTerm' attribute on a <speciesType> must be an SBO "
    "identifier (http://www.biomodels.net/SBO/) referring to a participant "
    "physical type (i.e., terms derived from SBO:0000236, \"participant "
    "physical type\"). (References: L2V3 Section 5.2.2.)"
  },

  //10716
  {
    InvalidTriggerSBOTerm,
    LIBSBML_CAT_SBO_CONSISTENCY,
    LIBSBML_SEV_NOT_APPLICABLE,
    LIBSBML_SEV_NOT_APPLICABLE,
    LIBSBML_SEV_NOT_APPLICABLE,
    LIBSBML_SEV_NOT_APPLICABLE,
    LIBSBML_SEV_ERROR,
    "The value of the 'sboTerm' attribute on a <trigger> must be an SBO "
    "identifier (http://www.biomodels.net/SBO/) referring to a mathematical "
    "expression (i.e., terms derived from SBO:0000064, \"mathematical "
    "expression\"). (References: L2V3 Section 5.2.2.)"
  },

  //10717
  {
    InvalidDelaySBOTerm,
    LIBSBML_CAT_SBO_CONSISTENCY,
    LIBSBML_SEV_NOT_APPLICABLE,
    LIBSBML_SEV_NOT_APPLICABLE,
    LIBSBML_SEV_NOT_APPLICABLE,
    LIBSBML_SEV_NOT_APPLICABLE,
    LIBSBML_SEV_ERROR,
    "The value of the 'sboTerm' attribute on a <delay> must be an SBO "
    "identifier (http://www.biomodels.net/SBO/) referring to a mathematical "
    "expression (i.e., terms derived from SBO:0000064, \"mathematical "
    "expression\"). (References: L2V3 Section 5.2.2.)"
  },

  //10801
  {
    NotesNotInXHTMLNamespace,
    LIBSBML_CAT_SBML,
    LIBSBML_SEV_SCHEMA_ERROR,
    LIBSBML_SEV_SCHEMA_ERROR,
    LIBSBML_SEV_SCHEMA_ERROR,
    LIBSBML_SEV_ERROR,
    LIBSBML_SEV_ERROR,
    "The contents of the <notes> element must be explicitly placed in the "
    "XHTML XML namespace. (References: L2V3 Section 3.2.3.)" 
  },

  //10802
  {
    NotesContainsXMLDecl,
    LIBSBML_CAT_SBML,
    LIBSBML_SEV_NOT_APPLICABLE,
    LIBSBML_SEV_NOT_APPLICABLE,
    LIBSBML_SEV_NOT_APPLICABLE,
    LIBSBML_SEV_ERROR,
    LIBSBML_SEV_ERROR,
    "The contents of the <notes> element must not contain an XML declaration "
    "(i.e., a string of the form \"<?xml version=\"1.0\" encoding=\"UTF-8\"?>\" "
    "or similar). (References: L2V2 Section 3.3.2; L2V3 Section 3.2.3.)"
  },

  //10803
  {
    NotesContainsDOCTYPE,
    LIBSBML_CAT_SBML,
    LIBSBML_SEV_NOT_APPLICABLE,
    LIBSBML_SEV_NOT_APPLICABLE,
    LIBSBML_SEV_NOT_APPLICABLE,
    LIBSBML_SEV_ERROR,
    LIBSBML_SEV_ERROR,
    "The contents of the <notes> element must not contain an XML DOCTYPE "
    "declaration (i.e., a string beginning with the characters \"<!DOCTYPE\". "
    "(References: L2V2 Section 3.3.2; L2V3 Section 3.2.3.)"
  },

  //10804
  {
    InvalidNotesContent,
    LIBSBML_CAT_SBML,
    LIBSBML_SEV_NOT_APPLICABLE,
    LIBSBML_SEV_NOT_APPLICABLE,
    LIBSBML_SEV_NOT_APPLICABLE,
    LIBSBML_SEV_ERROR,
    LIBSBML_SEV_ERROR,
    "The XHTML content inside a <notes> element can only take one of the "
    "following general forms: (1) a complete XHTML document beginning with "
    "the element <html> and ending with </html>; (2) the \"body\" portion of "
    "a document beginning with the element <body> and ending with </body>; or "
    "(3) XHTML content that is permitted within a <body> ... </body> elements. "
    "(References: L2V2 Section 3.3.2; L2V3 Section 3.2.3.)"
  },

  //20101
  {
    InvalidNamespaceOnSBML,
    LIBSBML_CAT_SBML,
    LIBSBML_SEV_ERROR,
    LIBSBML_SEV_ERROR,
    LIBSBML_SEV_ERROR,
    LIBSBML_SEV_ERROR,
    LIBSBML_SEV_ERROR,
    "The <sbml> container element must declare the XML Namespace for SBML, "
    "and this declaration must be consistent with the values of the 'level' "
    "and 'version' attributes on the <sbml> element. (References: L2V2 "
    "Section 4.1; L2V3 Section 4.1.)" 
  },

  //20102
  {
    MissingOrInconsistentLevel,
    LIBSBML_CAT_SBML,
    LIBSBML_SEV_ERROR,
    LIBSBML_SEV_ERROR,
    LIBSBML_SEV_ERROR,
    LIBSBML_SEV_ERROR,
    LIBSBML_SEV_ERROR,
    "The <sbml> container element must declare the SBML Level using the "
    "attribute 'level', and this declaration must be consistent with the XML "
    "Namespace declared for the <sbml> element. (References: L2V2 Section "
    "4.1; L2V3 Section 4.1.)" 
  },

  //20103
  {
    MissingOrInconsistentVersion,
    LIBSBML_CAT_SBML,
    LIBSBML_SEV_ERROR,
    LIBSBML_SEV_ERROR,
    LIBSBML_SEV_ERROR,
    LIBSBML_SEV_ERROR,
    LIBSBML_SEV_ERROR,
    "The <sbml> container element must declare the SBML Version using the "
    "attribute 'version', and this declaration must be consistent with the "
    "XML Namespace declared for the <sbml> element. (References: L2V2 "
    "Section 4.1; L2V3 Section 4.1.)" 
  },

  //20104   FIXME
  {
    AnnotationNotesNotAllowedLevel1,
    LIBSBML_CAT_SBML,
    LIBSBML_SEV_ERROR,
    LIBSBML_SEV_ERROR,
    LIBSBML_SEV_NOT_APPLICABLE,
    LIBSBML_SEV_NOT_APPLICABLE,
    LIBSBML_SEV_NOT_APPLICABLE,
    "The <sbml> container element cannot contain <notes> or <annotations> in "
    "an SBML Level 1 document."
  },

  //20201
  {
    MissingModel,
    LIBSBML_CAT_SBML,
    LIBSBML_SEV_ERROR,
    LIBSBML_SEV_ERROR,
    LIBSBML_SEV_ERROR,
    LIBSBML_SEV_ERROR,
    LIBSBML_SEV_ERROR,
    "An SBML document must contain a <model> definition. (References: L2V1, "
    "L2V2 and L2V3 Section 4.1.)" 
  },

  //20202
  {
    IncorrectOrderInModel,
    LIBSBML_CAT_SBML,
    LIBSBML_SEV_ERROR,
    LIBSBML_SEV_ERROR,
    LIBSBML_SEV_ERROR,
    LIBSBML_SEV_ERROR,
    LIBSBML_SEV_ERROR,
    "The order of subelements within a <model> must be the following (where "
    "any one may be optional, but the ordering must be maintained): "
    "<listOfFunctionDefinitions>, <listOfUnitDefinitions>, "
    "<listOfCompartmentTypes>, <listOfSpeciesTypes>, <listOfCompartments>, "
    "<listOfSpecies>, <listOfParameters>, <listOfInitialAssignments>, "
    "<listOfRules>, <listOfConstraints>, <listOfReactions> "
    "and <listOfEvents>. (References: L2V2 Section 4.2; L2V3 Section 4.2.)" 
  },

  //20203
  {
    EmptyListElement,
    LIBSBML_CAT_SBML,
    LIBSBML_SEV_ERROR,
    LIBSBML_SEV_ERROR,
    LIBSBML_SEV_ERROR,
    LIBSBML_SEV_ERROR,
    LIBSBML_SEV_ERROR,
    "The <listOf___> containers in a <model> are optional, but if present, "
    "the lists cannot be empty. Specifically, if any of the following are "
    "present in a <model>, they must not be empty: "
    "<listOfFunctionDefinitions>, <listOfUnitDefinitions>, "
    "<listOfCompartmentTypes>, <listOfSpeciesTypes>, <listOfCompartments>,  "
    "<listOfSpecies>, <listOfParameters>, <listOfInitialAssignments>, "
    "<listOfRules>, <listOfConstraints>, <listOfReactions> and "
    "<listOfEvents>. (References: This is a requirement stemming from the "
    "XML Schema used for SBML; L2V3 Section 4.2.)" 
  },

  //20204
  {
    NeedCompartmentIfHaveSpecies,
    LIBSBML_CAT_GENERAL_CONSISTENCY,
    LIBSBML_SEV_SCHEMA_ERROR,
    LIBSBML_SEV_SCHEMA_ERROR,
    LIBSBML_SEV_ERROR,
    LIBSBML_SEV_ERROR,
    LIBSBML_SEV_ERROR,
    "If a model defines any species, then the model must also define at "
    "least one compartment. This is an implication of the fact that the "
    "'compartment' attribute on the <species> element is not optional. "
    "(References: L2V1 Section 4.5; L2V2 Section 4.8.3; L2V3 Section "
    "4.8.3.)"
  },

  //20301
  {
    FunctionDefMathNotLambda,
    LIBSBML_CAT_GENERAL_CONSISTENCY,
    LIBSBML_SEV_NOT_APPLICABLE,
    LIBSBML_SEV_NOT_APPLICABLE,
    LIBSBML_SEV_ERROR,
    LIBSBML_SEV_ERROR,
    LIBSBML_SEV_ERROR,
    "The top-level element within <math> in a <functionDefinition> is "
    "restricted. (References: L2V1 Section 4.3.2; L2V2 Section 4.3.2; "
    "L2V3 Section 4.3.2.)"
    // actual restrictions are listed in constraint 
    // as these vary between levels/versions
  },

  //20302
  {
    InvalidApplyCiInLambda,
    LIBSBML_CAT_GENERAL_CONSISTENCY,
    LIBSBML_SEV_NOT_APPLICABLE,
    LIBSBML_SEV_NOT_APPLICABLE,
    LIBSBML_SEV_ERROR,
    LIBSBML_SEV_ERROR,
    LIBSBML_SEV_ERROR,
    "Inside the 'lambda' of a <functionDefinition>, if a 'ci' element is the "
    "first element within a MathML 'apply', then the 'ci''s value can only "
    "be chosen from the set of identifiers of other SBML "
    "<functionDefinition>s defined prior to that point in the SBML model. In "
    "other words, forward references to user-defined functions are not "
    "permitted. (References: L2V2 Section 4.3.2.)"
  },

  //20303
  {
    RecursiveFunctionDefinition,
    LIBSBML_CAT_GENERAL_CONSISTENCY,
    LIBSBML_SEV_NOT_APPLICABLE,
    LIBSBML_SEV_NOT_APPLICABLE,
    LIBSBML_SEV_ERROR,
    LIBSBML_SEV_ERROR,
    LIBSBML_SEV_ERROR,
    "Inside the <lambda> of a <functionDefinition>, the identifier of that "
    "<functionDefinition> cannot appear as the value of a <ci> element. SBML "
    "functions are not permitted to be recursive. (References: L2V2 Sections "
    "3.5.3 and 4.3.2; L2V3 Sections 3.4.3 and 4.3.2.)"
  },

  //20304
  {
    InvalidCiInLambda,
    LIBSBML_CAT_GENERAL_CONSISTENCY,
    LIBSBML_SEV_NOT_APPLICABLE,
    LIBSBML_SEV_NOT_APPLICABLE,
    LIBSBML_SEV_ERROR,
    LIBSBML_SEV_ERROR,
    LIBSBML_SEV_ERROR,
    "Inside the 'lambda' of a <functionDefinition>, if a 'ci' element is not "
    "the first element within a MathML 'apply', then the 'ci''s value can "
    "only be the value of a 'bvar' element declared in that 'lambda'. In "
    "other words, all model entities referenced inside a function definition "
    "must be passed arguments to that function. (References: L2V2 Section "
    "4.3.2.)" 
  },

  //20305
  {
    InvalidFunctionDefReturnType,
    LIBSBML_CAT_GENERAL_CONSISTENCY,
    LIBSBML_SEV_NOT_APPLICABLE,
    LIBSBML_SEV_NOT_APPLICABLE,
    LIBSBML_SEV_ERROR,
    LIBSBML_SEV_ERROR,
    LIBSBML_SEV_ERROR,
    "The value type returned by a <functionDefinition>'s <lambda> must be "
    "either boolean or numeric. (References: L2V2 Section 3.5.8; L2V3 "
    "Section 3.4.9.)"
  },

  //20401
  {
    InvalidUnitDefId,
    LIBSBML_CAT_GENERAL_CONSISTENCY,
    LIBSBML_SEV_ERROR,
    LIBSBML_SEV_ERROR,
    LIBSBML_SEV_ERROR,
    LIBSBML_SEV_ERROR,
    LIBSBML_SEV_ERROR,
    "The value of the 'id' attribute in a <unitDefinition> must be of "
    "type 'UnitSId' and not be identical to any unit predefined in SBML. "
    "(References: L2V1 erratum 14; L2V2 Section 4.4.2; L2V3 Section 4.4.2.)"
    // actual unit are listed in constraint 
    // as these vary between levels/versions
  },

  //20402
  {
    InvalidSubstanceRedefinition,
    LIBSBML_CAT_GENERAL_CONSISTENCY,
    LIBSBML_SEV_ERROR,
    LIBSBML_SEV_ERROR,
    LIBSBML_SEV_ERROR,
    LIBSBML_SEV_ERROR,
    LIBSBML_SEV_ERROR,
    "Redefinitions of the built-in unit 'substance' are restricted."
    "(References: L2V1 Section 4.4.3; L2V2 Section 4.4.3; L2V3 Section 4.4.3.)"
     // actual restrictions are listed in constraint 
    // as these vary between levels/versions
  },

  //20403
  {
    InvalidLengthRedefinition,
    LIBSBML_CAT_GENERAL_CONSISTENCY,
    LIBSBML_SEV_GENERAL_WARNING,
    LIBSBML_SEV_GENERAL_WARNING,
    LIBSBML_SEV_ERROR,
    LIBSBML_SEV_ERROR,
    LIBSBML_SEV_ERROR,
    "Redefinitions of the built-in unit 'length' are restricted. (References: L2V2 "
    "Section 4.4.3; L2V3 Section 4.4.3.)"
    // actual restrictions are listed in constraint 
    // as these vary between levels/versions
  },

  //20404
  {
    InvalidAreaRedefinition,
    LIBSBML_CAT_GENERAL_CONSISTENCY,
    LIBSBML_SEV_GENERAL_WARNING,
    LIBSBML_SEV_GENERAL_WARNING,
    LIBSBML_SEV_ERROR,
    LIBSBML_SEV_ERROR,
    LIBSBML_SEV_ERROR,
    "Redefinitions of the built-in unit 'area' are restricted. "
    "(References: L2V2 Section 4.4.3; L2V3 Section 4.4.3.)"
    // actual restrictions are listed in constraint 
    // as these vary between levels/versions
  },

  //20405
  {
    InvalidTimeRedefinition,
    LIBSBML_CAT_GENERAL_CONSISTENCY,
    LIBSBML_SEV_ERROR,
    LIBSBML_SEV_ERROR,
    LIBSBML_SEV_ERROR,
    LIBSBML_SEV_ERROR,
    LIBSBML_SEV_ERROR,
    "Redefinitions of the built-in unit 'time' are restricted. (References: L2V1 "
    "Section 4.4.3; L2V2 Section 4.4.3; L2V3 Section 4.4.3.)"
    // actual restrictions are listed in constraint 
    // as these vary between levels/versions
  },

  //20406
  {
    InvalidVolumeRedefinition,
    LIBSBML_CAT_GENERAL_CONSISTENCY,
    LIBSBML_SEV_ERROR,
    LIBSBML_SEV_ERROR,
    LIBSBML_SEV_ERROR,
    LIBSBML_SEV_ERROR,
    LIBSBML_SEV_ERROR,
    "Redefinitions of the built-in unit 'volume' are restricted. (References: L2V1 "
    "Section 4.4.3; L2V2 Section 4.4.3; L2V3 Section 4.4.3.)"
    // actual restrictions are listed in constraint 
    // as these vary between levels/versions
  },

  //20407
  {
    VolumeLitreDefExponentNotOne,
    LIBSBML_CAT_GENERAL_CONSISTENCY,
    LIBSBML_SEV_ERROR,
    LIBSBML_SEV_ERROR,
    LIBSBML_SEV_ERROR,
    LIBSBML_SEV_ERROR,
    LIBSBML_SEV_ERROR,
    "If a <unitDefinition> for 'volume' simplifies to a <unit> in which the "
    "'kind' attribute value is 'litre', then its 'exponent' attribute value "
    "must be '1'. (References: L2V1 Section 4.4.3; L2V2 Section 4.4.3; L2V3 "
    "Section 4.4.3.)"
  },

  //20408
  {
    VolumeMetreDefExponentNot3,
    LIBSBML_CAT_GENERAL_CONSISTENCY,
    LIBSBML_SEV_NOT_APPLICABLE,
    LIBSBML_SEV_NOT_APPLICABLE,
    LIBSBML_SEV_ERROR,
    LIBSBML_SEV_ERROR,
    LIBSBML_SEV_ERROR,
    "If a <unitDefinition> for 'volume' simplifies to a <unit> in which the "
    "'kind' attribute value is 'metre', then its 'exponent' attribute value "
    "must be '3'. (References: L2V1 Section 4.4.3; L2V2 Section 4.4.3; L2V3 "
    "Section 4.4.3.)"
  },

  //20409
  {
    EmptyListOfUnits,
    LIBSBML_CAT_SBML,
    LIBSBML_SEV_SCHEMA_ERROR,
    LIBSBML_SEV_SCHEMA_ERROR,
    LIBSBML_SEV_SCHEMA_ERROR,
    LIBSBML_SEV_ERROR,
    LIBSBML_SEV_ERROR,
    "The <listOfUnits> container in a <unitDefinition> cannot be empty. "
    "(References: L2V2 Section 4.4; L2V3 Section 4.4.)" 
  },

  //20410
  {
    InvalidUnitKind,
    LIBSBML_CAT_GENERAL_CONSISTENCY,
    LIBSBML_SEV_ERROR,
    LIBSBML_SEV_ERROR,
    LIBSBML_SEV_ERROR,
    LIBSBML_SEV_ERROR,
    LIBSBML_SEV_ERROR,
    "The value of the 'kind' attribute of a <unit> can only be one of the "
    "predefined units enumerated by 'UnitKind'; that is, the SBML unit "
    "system is not hierarchical and user-defined units cannot be defined "
    "using other user-defined units. (References: L2V2 Section 4.4.2; L2V3 "
    "Section 4.4.2.)"
  },

  //20411
  {
    OffsetNoLongerValid,
    LIBSBML_CAT_GENERAL_CONSISTENCY,
    LIBSBML_SEV_NOT_APPLICABLE,
    LIBSBML_SEV_NOT_APPLICABLE,
    LIBSBML_SEV_NOT_APPLICABLE,
    LIBSBML_SEV_SCHEMA_ERROR,
    LIBSBML_SEV_SCHEMA_ERROR,
    "The 'offset' attribute on <unit> previously available in SBML Level 2 "
    "Version 1, has been removed as of SBML Level 2 Version 2. (References: "
    "L2V2 Section 4.4.)"
  },

  //20412
  {
    CelsiusNoLongerValid,
    LIBSBML_CAT_GENERAL_CONSISTENCY,
    LIBSBML_SEV_NOT_APPLICABLE,
    LIBSBML_SEV_NOT_APPLICABLE,
    LIBSBML_SEV_NOT_APPLICABLE,
    LIBSBML_SEV_SCHEMA_ERROR,
    LIBSBML_SEV_SCHEMA_ERROR,
    "The predefined unit 'Celsius', previously available in SBML Level 1 and "
    "Level 2 Version 1, has been removed as of SBML Level 2 Version 2. "
    "(References: L2V2 Section 4.4.)"
  },

  //20501
  {
    ZeroDimensionalCompartmentSize,
    LIBSBML_CAT_GENERAL_CONSISTENCY,
    LIBSBML_SEV_NOT_APPLICABLE,
    LIBSBML_SEV_NOT_APPLICABLE,
    LIBSBML_SEV_ERROR,
    LIBSBML_SEV_ERROR,
    LIBSBML_SEV_ERROR,
    "The size of a <compartment> must not be set if the compartment's "
    "'spatialDimensions' attribute has value '0'. (References: L2V1 Section "
    "4.5.3; L2V2 Section 4.7.4; L2V3 Section 4.7.5.)"
  },

  //20502
  {
    ZeroDimensionalCompartmentUnits,
    LIBSBML_CAT_GENERAL_CONSISTENCY,
    LIBSBML_SEV_NOT_APPLICABLE,
    LIBSBML_SEV_NOT_APPLICABLE,
    LIBSBML_SEV_ERROR,
    LIBSBML_SEV_ERROR,
    LIBSBML_SEV_ERROR,
    "If a <compartment> definition has a 'spatialDimensions' value of '0', "
    "then its 'units' attribute must not be set. If the compartment has no "
    "dimensions, then no units can be associated with a non-existent size. "
    "(References: L2V1 Section 4.5.4; L2V2 Section 4.7.5; L2V3 Section 4.7.5.)"
  },

  //20503
  {
    ZeroDimensionalCompartmentConst,
    LIBSBML_CAT_GENERAL_CONSISTENCY,
    LIBSBML_SEV_NOT_APPLICABLE,
    LIBSBML_SEV_NOT_APPLICABLE,
    LIBSBML_SEV_ERROR,
    LIBSBML_SEV_ERROR,
    LIBSBML_SEV_ERROR,
    "If a <compartment> definition has a 'spatialDimensions' value of '0', "
    "then its 'constant' attribute value must either default to or be set to "
    "'true'. If the compartment has no dimensions, then its size can never "
    "change. (References: L2V1 Section 4.5.5; L2V2 Section 4.7.4; L2V3 "
    "Section 4.7.6.)"
  },

  //20504
  {
    UndefinedOutsideCompartment,
    LIBSBML_CAT_GENERAL_CONSISTENCY,
    LIBSBML_SEV_ERROR,
    LIBSBML_SEV_ERROR,
    LIBSBML_SEV_ERROR,
    LIBSBML_SEV_ERROR,
    LIBSBML_SEV_ERROR,
    "The 'outside' attribute value of a <compartment> must be the identifier of "
    "another <compartment> defined in the model. (References: L2V1 Section "
    "4.5.6; L2V2 Section 4.7.7; L2V3 Section 4.7.7.)"
  },

  //20505
  {
    RecursiveCompartmentContainment,
    LIBSBML_CAT_GENERAL_CONSISTENCY,
    LIBSBML_SEV_GENERAL_WARNING,
    LIBSBML_SEV_GENERAL_WARNING,
    LIBSBML_SEV_GENERAL_WARNING,
    LIBSBML_SEV_ERROR,
    LIBSBML_SEV_ERROR,
    "A <compartment> may not enclose itself through a chain of references "
    "involving the 'outside' field. This means that a compartment cannot "
    "have its own identifier as the value of 'outside', nor can it point to "
    "another compartment whose 'outside' field points directly or indirectly "
    "to the compartment. (References: L2V1 erratum 11; L2V2 Section 4.7.7.) "
  },

  //20506
  {
    ZeroDCompartmentContainment,
    LIBSBML_CAT_GENERAL_CONSISTENCY,
    LIBSBML_SEV_NOT_APPLICABLE,
    LIBSBML_SEV_NOT_APPLICABLE,
    LIBSBML_SEV_GENERAL_WARNING,
    LIBSBML_SEV_ERROR,
    LIBSBML_SEV_ERROR,
    "The 'outside' attribute value of a <compartment> cannot be a compartment "
    "whose 'spatialDimensions' value is '0', unless both compartments have "
    "'spatialDimensions'='0'. Simply put, a zero-dimensional compartment "
    "cannot enclose compartments that have anything other than zero "
    "dimensions themselves. (References: L2V2 Section 4.7.7; L2V3 Section "
    "4.7.7.)"
  },

  //20507
  {
    Invalid1DCompartmentUnits,
    LIBSBML_CAT_GENERAL_CONSISTENCY,
    LIBSBML_SEV_NOT_APPLICABLE,
    LIBSBML_SEV_NOT_APPLICABLE,
    LIBSBML_SEV_ERROR,
    LIBSBML_SEV_ERROR,
    LIBSBML_SEV_ERROR,
    "The value of the 'units' attribute on a <compartment> having "
    "'spatialDimensions' of '1' is restricted. "
    "(References: L2V2 Section 4.7.5; L2V3 Section 4.7.5.)"
    // actual restrictions are listed in constraint 
    // as these vary between levels/versions
  },

  //20508
  {
    Invalid2DCompartmentUnits,
    LIBSBML_CAT_GENERAL_CONSISTENCY,
    LIBSBML_SEV_NOT_APPLICABLE,
    LIBSBML_SEV_NOT_APPLICABLE,
    LIBSBML_SEV_ERROR,
    LIBSBML_SEV_ERROR,
    LIBSBML_SEV_ERROR,
    "The value of the 'units' attribute on a <compartment> having "
    "'spatialDimensions' of '2' is restricted. (References: L2V1 Section "
    "4.5.4; L2V2 Section 4.7.5; L2V3 Section 4.7.5.)"
    // actual restrictions are listed in constraint 
    // as these vary between levels/versions
  },

  //20509
  {
    Invalid3DCompartmentUnits,
    LIBSBML_CAT_GENERAL_CONSISTENCY,
    LIBSBML_SEV_ERROR,
    LIBSBML_SEV_ERROR,
    LIBSBML_SEV_ERROR,
    LIBSBML_SEV_ERROR,
    LIBSBML_SEV_ERROR,
    "The value of the 'units' attribute on a <compartment> having "
    "'spatialDimensions' of '3' is restricted. (References: L2V1 Section "
    "4.5.4; L2V2 Section 4.7.5; L2V3 Section 4.7.5.)"
    // actual restrictions are listed in constraint 
    // as these vary between levels/versions
  },

  //20510
  {
    InvalidCompartmentTypeRef,
    LIBSBML_CAT_GENERAL_CONSISTENCY,
    LIBSBML_SEV_NOT_APPLICABLE,
    LIBSBML_SEV_NOT_APPLICABLE,
    LIBSBML_SEV_NOT_APPLICABLE,
    LIBSBML_SEV_ERROR,
    LIBSBML_SEV_ERROR,
    "If the 'compartmentType' attribute is given a value in a <compartment> "
    "definition, it must contain the identifier of an existing "
    "<compartmentType>. (References: L2V2 Section 4.7.2; L2V3 Section 4.7.2.)"
  },

  //20601
  {
    InvalidSpeciesCompartmentRef,
    LIBSBML_CAT_GENERAL_CONSISTENCY,
    LIBSBML_SEV_ERROR,
    LIBSBML_SEV_ERROR,
    LIBSBML_SEV_ERROR,
    LIBSBML_SEV_ERROR,
    LIBSBML_SEV_ERROR,
    "The value of 'compartment' in a <species> definition must be the "
    "identifier of an existing <compartment> defined in the model. "
    "(References: L2V1 Section 4.6.2; L2V2 Section 4.8.3; L2V3 Section 4.8.3.)"
  },

  //20602
  {
    HasOnlySubsNoSpatialUnits,
    LIBSBML_CAT_GENERAL_CONSISTENCY,
    LIBSBML_SEV_NOT_APPLICABLE,
    LIBSBML_SEV_NOT_APPLICABLE,
    LIBSBML_SEV_ERROR,
    LIBSBML_SEV_ERROR,
    LIBSBML_SEV_NOT_APPLICABLE,
    "If a <species> definition sets 'hasOnlySubstanceUnits' to 'true', then "
    "it must not have a value for 'spatialSizeUnits'. (References: L2V1 "
    "Section 4.6.4; L2V2 Section 4.8.5.)"
  },

  //20603
  {
    NoSpatialUnitsInZeroD,
    LIBSBML_CAT_GENERAL_CONSISTENCY,
    LIBSBML_SEV_NOT_APPLICABLE,
    LIBSBML_SEV_NOT_APPLICABLE,
    LIBSBML_SEV_ERROR,
    LIBSBML_SEV_ERROR,
    LIBSBML_SEV_NOT_APPLICABLE,
    "A <species> definition must not set 'spatialSizeUnits' if the "
    "<compartment> in which it is located has a 'spatialDimensions' value of "
    "'0'. (References: L2V1 Section 4.6.4; L2V2 Section 4.8.5.)"
  },

  //20604
  {
    NoConcentrationInZeroD,
    LIBSBML_CAT_GENERAL_CONSISTENCY,
    LIBSBML_SEV_NOT_APPLICABLE,
    LIBSBML_SEV_NOT_APPLICABLE,
    LIBSBML_SEV_ERROR,
    LIBSBML_SEV_ERROR,
    LIBSBML_SEV_ERROR,
    "If a <species> located in a <compartment> whose 'spatialDimensions' is "
    "set to '0', then that <species> definition cannot set "
    "'initialConcentration'. (References: L2V1 Section 4.6.3; L2V2 Section "
    "4.8.4; L2V3 Section 4.8.4.)"
  },

  //20605
  {
    SpatialUnitsInOneD,
    LIBSBML_CAT_GENERAL_CONSISTENCY,
    LIBSBML_SEV_NOT_APPLICABLE,
    LIBSBML_SEV_NOT_APPLICABLE,
    LIBSBML_SEV_ERROR,
    LIBSBML_SEV_ERROR,
    LIBSBML_SEV_NOT_APPLICABLE,
    "If a <species> is located in a <compartment> whose 'spatialDimensions' "
    "has value '1', then that <species> definition can only set "
    "'spatialSizeUnits' to a value of 'length', 'metre', 'dimensionless', or "
    "the identifier of a <unitDefinition> derived from 'metre' (with an "
    "'exponent' value of '1') or 'dimensionless'. (References: L2V1 Section "
    "4.6.4; L2V2 Section 4.8.5.)"
  },

  //20606
  {
    SpatialUnitsInTwoD,
    LIBSBML_CAT_GENERAL_CONSISTENCY,
    LIBSBML_SEV_NOT_APPLICABLE,
    LIBSBML_SEV_NOT_APPLICABLE,
    LIBSBML_SEV_ERROR,
    LIBSBML_SEV_ERROR,
    LIBSBML_SEV_NOT_APPLICABLE,
    "If a <species> is located in a <compartment> whose 'spatialDimensions' "
    "has value '2', then that <species> definition can only set "
    "'spatialSizeUnits' to a value of 'area', 'dimensionless', or the "
    "identifier of a <unitDefinition> derived from either 'metre' (with an "
    "'exponent' value of '2') or 'dimensionless'. (References: L2V1 Section "
    "4.6.4; L2V2 Section 4.8.5.)"
  },

  //20607
  {
    SpatialUnitsInThreeD,
    LIBSBML_CAT_GENERAL_CONSISTENCY,
    LIBSBML_SEV_NOT_APPLICABLE,
    LIBSBML_SEV_NOT_APPLICABLE,
    LIBSBML_SEV_ERROR,
    LIBSBML_SEV_ERROR,
    LIBSBML_SEV_NOT_APPLICABLE,
    "If a <species> is located in a <compartment> whose 'spatialDimensions' "
    "has value '3', then that <species> definition can only set "
    "'spatialSizeUnits' to a value of 'volume', 'litre', 'dimensionless', or "
    "the identifier of a <unitDefinition> derived from either 'litre', "
    "'metre' (with an 'exponent' value of '3') or 'dimensionless'. "
    "(References: L2V1 Section 4.6.4; L2V2 Section 4.8.5.)"
  },

  //20608
  {
    InvalidSpeciesSusbstanceUnits,
    LIBSBML_CAT_GENERAL_CONSISTENCY,
    LIBSBML_SEV_ERROR,
    LIBSBML_SEV_ERROR,
    LIBSBML_SEV_ERROR,
    LIBSBML_SEV_ERROR,
    LIBSBML_SEV_ERROR,
    "The value of a <species>'s 'units' attribute is restricted. "
    "(References: L2V1 Section 4.6.4; L2V2 Section 4.8.5; L2V3 Section 4.8.5.)"
    // actual restrictions are listed in constraint 
    // as these vary between levels/versions
  },

  //20609
  {
    BothAmountAndConcentrationSet,
    LIBSBML_CAT_GENERAL_CONSISTENCY,
    LIBSBML_SEV_NOT_APPLICABLE,
    LIBSBML_SEV_NOT_APPLICABLE,
    LIBSBML_SEV_ERROR,
    LIBSBML_SEV_ERROR,
    LIBSBML_SEV_ERROR,
    "A <species> cannot set values for both 'initialConcentration' and "
    "'initialAmount' because they are mutually exclusive. (References: L2V1 "
    "Section 4.6.3; L2V2 Section 4.8.4; L2V3 Section 4.8.4.)"
  },

  //20610
  {
    NonBoundarySpeciesAssignedAndUsed,
    LIBSBML_CAT_GENERAL_CONSISTENCY,
    LIBSBML_SEV_GENERAL_WARNING,
    LIBSBML_SEV_GENERAL_WARNING,
    LIBSBML_SEV_ERROR,
    LIBSBML_SEV_ERROR,
    LIBSBML_SEV_ERROR,
    "A <species>'s quantity cannot be determined simultaneously by both "
    "reactions and rules. More formally, if the identifier of a <species> "
    "definition having 'boundaryCondition'='false' and 'constant'='false' is "
    "referenced by a <speciesReference> anywhere in a model, then this "
    "identifier cannot also appear as the value of a 'variable' in an "
    "<assignmentRule> or a <rateRule>. (References: L2V1 Section 4.6.5; L2V2 "
    "Section 4.8.6; L2V3 Section 4.8.6.)" 
  },

  //20611
  {
    NonConstantSpeciesUsed,
    LIBSBML_CAT_GENERAL_CONSISTENCY,
    LIBSBML_SEV_NOT_APPLICABLE,
    LIBSBML_SEV_NOT_APPLICABLE,
    LIBSBML_SEV_ERROR,
    LIBSBML_SEV_ERROR,
    LIBSBML_SEV_ERROR,
    "A <species> having boundaryCondition=\"false\" cannot appear as a "
    "reactant or product in any reaction if that Species also has "
    "constant=\"true\". (References: L2V1 Section 4.6.5; L2V2 Section "
    "4.8.6; L2V3 Section 4.8.6.)"
  },

  //20612
  {
    InvalidSpeciesTypeRef,
    LIBSBML_CAT_GENERAL_CONSISTENCY,
    LIBSBML_SEV_NOT_APPLICABLE,
    LIBSBML_SEV_NOT_APPLICABLE,
    LIBSBML_SEV_NOT_APPLICABLE,
    LIBSBML_SEV_ERROR,
    LIBSBML_SEV_ERROR,
    "The value of 'speciesType' in a <species> definition must be the "
    "identifier of an existing <speciesType>. (References: L2V2 Section "
    "4.8.2; L2V3 Section 4.8.2)"
  },

  //20613
  {
    MultSpeciesSameTypeInCompartment,
    LIBSBML_CAT_GENERAL_CONSISTENCY,
    LIBSBML_SEV_NOT_APPLICABLE,
    LIBSBML_SEV_NOT_APPLICABLE,
    LIBSBML_SEV_NOT_APPLICABLE,
    LIBSBML_SEV_ERROR,
    LIBSBML_SEV_ERROR,
    "There cannot be more than one species of a given <speciesType> in the "
    "same compartment of a model. More formally, for any given compartment, "
    "there cannot be more than one <species> definition in which both of the "
    "following hold simultaneously: (i) the <species>' 'compartment' value "
    "is set to that compartment's identifier and (ii) the <species>' "
    "'speciesType' is set the same value as the 'speciesType' of another "
    "<species> that also sets its 'compartment' to that compartment "
    "identifier. (References: L2V2 Section 4.8.2; L2V3 Section 4.8.2)"
  },

  //20614
  {
    MissingSpeciesCompartment,
    LIBSBML_CAT_GENERAL_CONSISTENCY,
    LIBSBML_SEV_SCHEMA_ERROR,
    LIBSBML_SEV_SCHEMA_ERROR,
    LIBSBML_SEV_ERROR,
    LIBSBML_SEV_ERROR,
    LIBSBML_SEV_ERROR,
    "The 'compartment' attribute in a <species> is mandatory. A <species> "
    "definition in a model must include a value for this attribute. "
    "(References: L2V2 Section 4.8.3; L2V3 Section 4.8.3.)"
  },

  //20615
  {
    SpatialSizeUnitsRemoved,
    LIBSBML_CAT_GENERAL_CONSISTENCY,
    LIBSBML_SEV_NOT_APPLICABLE,
    LIBSBML_SEV_NOT_APPLICABLE,
    LIBSBML_SEV_NOT_APPLICABLE,
    LIBSBML_SEV_NOT_APPLICABLE,
    LIBSBML_SEV_SCHEMA_ERROR,
    "The 'spatialSizeUnits' attribute on <species>, previously available "
    "in SBML Level 2 versions prior to Version 3, has been removed as "
    "of SBML Level 2 Version 3. (References: L2V3 Section 4.8.)"
  },

  //20701
  {
    InvalidParameterUnits,
    LIBSBML_CAT_GENERAL_CONSISTENCY,
    LIBSBML_SEV_ERROR,
    LIBSBML_SEV_ERROR,
    LIBSBML_SEV_ERROR,
    LIBSBML_SEV_ERROR,
    LIBSBML_SEV_ERROR,
    "The 'units' in a <parameter> definition must be a value chosen from "
    "among the following: a value from the 'UnitKind' enumeration (e.g., "
    "'litre', 'mole', 'metre', etc.), a built-in unit (e.g., 'substance', "
    "'time', etc.), or the identifier of a <unitDefinition> in the model. "
    "(References: L2V1 Section 4.7.3; L2V2 Section 4.9.3; L2V3 Section 4.9.3.)"
  },

  //20801
  {
    InvalidInitAssignSymbol,
    LIBSBML_CAT_GENERAL_CONSISTENCY,
    LIBSBML_SEV_NOT_APPLICABLE,
    LIBSBML_SEV_NOT_APPLICABLE,
    LIBSBML_SEV_NOT_APPLICABLE,
    LIBSBML_SEV_ERROR,
    LIBSBML_SEV_ERROR,
    "The value of 'symbol' in an <initialAssignment> definition must be the "
    "identifier of an existing <compartment>, <species>, or <parameter> "
    "defined in the model. (References: L2V2 Section 4.10; L2V3 Section 4.10.)"
  },

  //20802
  {
    MultipleInitAssignments,
    LIBSBML_CAT_GENERAL_CONSISTENCY,
    LIBSBML_SEV_NOT_APPLICABLE,
    LIBSBML_SEV_NOT_APPLICABLE,
    LIBSBML_SEV_NOT_APPLICABLE,
    LIBSBML_SEV_ERROR,
    LIBSBML_SEV_ERROR,
    "A given identifier cannot appear as the value of more than one 'symbol' "
    "field across the set of <initialAssignment>s in a model. (References: "
    "L2V2 Section 4.10.)"
  },

  //20803
  {
    InitAssignmentAndRuleForSameId,
    LIBSBML_CAT_GENERAL_CONSISTENCY,
    LIBSBML_SEV_NOT_APPLICABLE,
    LIBSBML_SEV_NOT_APPLICABLE,
    LIBSBML_SEV_NOT_APPLICABLE,
    LIBSBML_SEV_ERROR,
    LIBSBML_SEV_ERROR,
    "The value of a 'symbol' field in any <initialAssignment> definition "
    "cannot also appear as the value of a 'variable' field in an "
    "<assignmentRule>. (References: L2V2 Section 4.10.)"
  },

  //20901
  {
    InvalidAssignRuleVariable,
    LIBSBML_CAT_GENERAL_CONSISTENCY,
    LIBSBML_SEV_ERROR,
    LIBSBML_SEV_ERROR,
    LIBSBML_SEV_ERROR,
    LIBSBML_SEV_ERROR,
    LIBSBML_SEV_ERROR,
    "The value of an <assignmentRule>'s 'variable' must be the identifier of "
    "an existing <compartment>, <species>, or globally-defined <parameter>. "
    "(References: L2V1 Section 4.8.2; L2V2 Section 4.11.3; L2V3 Section "
    "4.11.3.)"
  },

  //20902
  {
    InvalidRateRuleVariable,
    LIBSBML_CAT_GENERAL_CONSISTENCY,
    LIBSBML_SEV_ERROR,
    LIBSBML_SEV_ERROR,
    LIBSBML_SEV_ERROR,
    LIBSBML_SEV_ERROR,
    LIBSBML_SEV_ERROR,
    "The value of a <rateRule>'s 'variable' must be the identifier of an "
    "existing <compartment>, <species>, or globally-defined <parameter>. "
    "(References: L2V1 Section 4.8.3; L2V2 Section 4.11.4; L2V3 Section "
    "4.11.4.)"
  },

  //20903
  {
    AssignmentToConstantEntity,
    LIBSBML_CAT_GENERAL_CONSISTENCY,
    LIBSBML_SEV_NOT_APPLICABLE,
    LIBSBML_SEV_NOT_APPLICABLE,
    LIBSBML_SEV_ERROR,
    LIBSBML_SEV_ERROR,
    LIBSBML_SEV_ERROR,
    "Any <compartment>, <species> or <parameter> whose identifier is the "
    "value of a 'variable' attribute in an <assignmentRule>, must have a value "
    "of 'false' for 'constant'. (References: L2V1 Section 4.8.4; L2V2 "
    "Section 4.11.3; L2V3 Section 4.11.3.)"
  },

  //20904
  {
    RateRuleForConstantEntity,
    LIBSBML_CAT_GENERAL_CONSISTENCY,
    LIBSBML_SEV_NOT_APPLICABLE,
    LIBSBML_SEV_NOT_APPLICABLE,
    LIBSBML_SEV_ERROR,
    LIBSBML_SEV_ERROR,
    LIBSBML_SEV_ERROR,
    "Any <compartment>, <species> or <parameter> whose identifier is the "
    "value of a 'variable' attribute in an <rateRule>, must have a value of "
    "'false' for 'constant'. (References: L2V1 Section 4.8.4; L2V2 Section "
    "4.11.4; L2V3 Section 4.11.4)"
  },

  //20905
  {
    RepeatedRule10304,
    LIBSBML_CAT_GENERAL_CONSISTENCY,
    LIBSBML_SEV_NOT_APPLICABLE,
    LIBSBML_SEV_NOT_APPLICABLE,
    LIBSBML_SEV_NOT_APPLICABLE,
    LIBSBML_SEV_NOT_APPLICABLE,
    LIBSBML_SEV_NOT_APPLICABLE,
    ""
  },

  //20906
  {
    CircularRuleDependency,
    LIBSBML_CAT_GENERAL_CONSISTENCY,
    LIBSBML_SEV_NOT_APPLICABLE,
    LIBSBML_SEV_NOT_APPLICABLE,
    LIBSBML_SEV_NOT_APPLICABLE,
    LIBSBML_SEV_ERROR,
    LIBSBML_SEV_ERROR,
    "There must not be circular dependencies in the combined set of "
    "<initialAssignment>, <assignmentRule> and <kineticLaw> definitions in a "
    "model. Each of these constructs has the effect of assigning a value to "
    "an identifier (i.e. the identifier given in the field 'symbol' in "
    "<initialAssignment>, the field 'variable' in <assignmentRule>, and the "
    "field 'id' on the <kineticLaw>'s enclosing <reaction>). Each of these "
    "constructs computes the value using a mathematical formula. The formula "
    "for a given identifier cannot make reference to a second identifier "
    "whose own definition depends directly or indirectly on the first "
    "identifier. (References: L2V2 Section 4.11.5.)" 
  },

  //21001
  {
    ConstraintMathNotBoolean,
    LIBSBML_CAT_GENERAL_CONSISTENCY,
    LIBSBML_SEV_NOT_APPLICABLE,
    LIBSBML_SEV_NOT_APPLICABLE,
    LIBSBML_SEV_NOT_APPLICABLE,
    LIBSBML_SEV_ERROR,
    LIBSBML_SEV_ERROR,
    "A <constraint>'s <math> expression must evaluate to a value of type "
    "boolean. (References: L2V2 Section 4.12.1; L2V3 Section 4.12.)"
  },

  //21002
  {
    IncorrectOrderInConstraint,
    LIBSBML_CAT_SBML,
    LIBSBML_SEV_NOT_APPLICABLE,
    LIBSBML_SEV_NOT_APPLICABLE,
    LIBSBML_SEV_NOT_APPLICABLE,
    LIBSBML_SEV_ERROR,
    LIBSBML_SEV_ERROR,
    "The order of subelements within <constraint> must be the following: "
    "<math>, <message>. The <message> element is optional, but if present, "
    "must follow the <math> element. (References: L2V2 Section 4.12; L2V3 "
    "Section 4.12.)"
  },

  //21003
  {
    ConstraintNotInXHTMLNamespace,
    LIBSBML_CAT_SBML,
    LIBSBML_SEV_NOT_APPLICABLE,
    LIBSBML_SEV_NOT_APPLICABLE,
    LIBSBML_SEV_NOT_APPLICABLE,
    LIBSBML_SEV_ERROR,
    LIBSBML_SEV_ERROR,
    "The contents of the <message> element in a <constraint> must be "
    "explicitly placed in the XHTML XML namespace. (References: L2V3 "
    "Section 3.2.3.)" 
  },

  //21004
  {
    ConstraintContainsXMLDecl,
    LIBSBML_CAT_SBML,
    LIBSBML_SEV_NOT_APPLICABLE,
    LIBSBML_SEV_NOT_APPLICABLE,
    LIBSBML_SEV_NOT_APPLICABLE,
    LIBSBML_SEV_ERROR,
    LIBSBML_SEV_ERROR,
    "The contents of the <message> element must not contain an XML declaration "
    "(i.e., a string of the form \"<?xml version=\"1.0\" encoding=\"UTF-8\"?>\" "
    "or similar). (References: L2V2 Section 3.3.2; L2V3 Section 3.2.3.)" 
  },

  //21005
  {
    ConstraintContainsDOCTYPE,
    LIBSBML_CAT_SBML,
    LIBSBML_SEV_NOT_APPLICABLE,
    LIBSBML_SEV_NOT_APPLICABLE,
    LIBSBML_SEV_NOT_APPLICABLE,
    LIBSBML_SEV_ERROR,
    LIBSBML_SEV_ERROR,
    "The contents of the message element must not contain an XML DOCTYPE "
    "declaration (i.e., a string beginning with the characters \"<!DOCTYPE\". "
    "(References: L2V2 Section 3.3.2; L2V3 Section 3.2.3.)" 
  },

  //21006
  {
    InvalidConstraintContent,
    LIBSBML_CAT_SBML,
    LIBSBML_SEV_NOT_APPLICABLE,
    LIBSBML_SEV_NOT_APPLICABLE,
    LIBSBML_SEV_NOT_APPLICABLE,
    LIBSBML_SEV_ERROR,
    LIBSBML_SEV_ERROR,
    "The XHTML content inside a <constraint>s message element can only take one "
    "of the following general forms: (1) a complete XHTML document beginning "
    "with the element <html> and ending with </html>; (2) the \"body\" portion "
    "of a document beginning with the element <body> and ending with </body>; "
    "or (3) XHTML content that is permitted within a <body> ... </body> "
    "elements. (References: L2V2 Section 3.3.2; L2V3 Section 3.2.3.)" 
  },

  //21101
  {
    NoReactantsOrProducts,
    LIBSBML_CAT_GENERAL_CONSISTENCY,
    LIBSBML_SEV_ERROR,
    LIBSBML_SEV_ERROR,
    LIBSBML_SEV_ERROR,
    LIBSBML_SEV_ERROR,
    LIBSBML_SEV_ERROR,
    "A <reaction> definition must contain at least one <speciesReference>, "
    "either in its <listOfReactants> or its <listOfProducts>. A reaction "
    "without any reactant or product species is not permitted, regardless of "
    "whether the reaction has any modifier species. (References: L2V2 "
    "Section 4.13.1; L2V3 Section 4.13.3.)"
  },

  //21102
  {
    IncorrectOrderInReaction,
    LIBSBML_CAT_SBML,
    LIBSBML_SEV_ERROR,
    LIBSBML_SEV_ERROR,
    LIBSBML_SEV_ERROR,
    LIBSBML_SEV_ERROR,
    LIBSBML_SEV_ERROR,
    "The order of subelements within <reaction> must be the following: "
    "<listOfReactants> (optional), <listOfProducts> (optional), "
    "<listOfModifiers> (optional), <kineticLaw>. (References: L2V2 Section "
    "4.13; L2V3 Section 4.13.)"
  },

  //21103
  {
    EmptyListInReaction,
    LIBSBML_CAT_SBML,
    LIBSBML_SEV_ERROR,
    LIBSBML_SEV_ERROR,
    LIBSBML_SEV_ERROR,
    LIBSBML_SEV_ERROR,
    LIBSBML_SEV_ERROR,
    "The following containers are all optional in a <reaction>, but if any "
    "is present, it must not be empty: <listOfReactants>, <listOfProducts>, "
    "<listOfModifiers>, <kineticLaw>. (References: L2V2 Section 4.13; L2V3 "
    "Section 4.13.)" 
  },

  //21104
  {
    InvalidReactantsProductsList,
    LIBSBML_CAT_SBML,
    LIBSBML_SEV_ERROR,
    LIBSBML_SEV_ERROR,
    LIBSBML_SEV_ERROR,
    LIBSBML_SEV_ERROR,
    LIBSBML_SEV_ERROR,
    "The list of reactants (<listOfReactants>) and list of products "
    "(<listOfProducts>) in a <reaction> can only contain <speciesReference> "
    "elements. (References: L2V1 Section 4.9; L2V2 Section 4.13; L2V3 Section "
    "4.13.)"
  },

  //21105
  {
    InvalidModifiersList,
    LIBSBML_CAT_SBML,
    LIBSBML_SEV_NOT_APPLICABLE,
    LIBSBML_SEV_NOT_APPLICABLE,
    LIBSBML_SEV_ERROR,
    LIBSBML_SEV_ERROR,
    LIBSBML_SEV_ERROR,
    "The list of modifiers (<listOfModifiers>) in a <reaction> can only "
    "contain <modifierSpeciesReference> elements. (References: L2V1 Section "
    "4.9; L2V2 Section 4.13; L2V3 Section 4.13.)" 
  },

  //21111
  {
    InvalidSpeciesReference,
    LIBSBML_CAT_GENERAL_CONSISTENCY,
    LIBSBML_SEV_ERROR,
    LIBSBML_SEV_ERROR,
    LIBSBML_SEV_ERROR,
    LIBSBML_SEV_ERROR,
    LIBSBML_SEV_ERROR,
    "The value of a <speciesReference> 'species' attribute must be the "
    "identifier of an existing <species> in the model. (References: L2V1 "
    "Section 4.9.5; L2V2 Section 4.13.2. L2V3 Section 4.13.3.)"
  },

  //21112
  {
    RepeatedRule20611,
    LIBSBML_CAT_GENERAL_CONSISTENCY,
    LIBSBML_SEV_NOT_APPLICABLE,
    LIBSBML_SEV_NOT_APPLICABLE,
    LIBSBML_SEV_NOT_APPLICABLE,
    LIBSBML_SEV_NOT_APPLICABLE,
    LIBSBML_SEV_NOT_APPLICABLE,
    ""
  },

  //21113
  {
    BothStoichiometryAndMath,
    LIBSBML_CAT_GENERAL_CONSISTENCY,
    LIBSBML_SEV_NOT_APPLICABLE,
    LIBSBML_SEV_NOT_APPLICABLE,
    LIBSBML_SEV_ERROR,
    LIBSBML_SEV_ERROR,
    LIBSBML_SEV_ERROR,
    "A <speciesReference> must not have a value for both 'stoichiometry' and "
    "'stoichiometryMath'; they are mutually exclusive. (References: L2V1 "
    "Section 4.9.5; L2V2 Section 4.13.3; L2V3 Section 4.13.3.)"
  },

  //21121
  {
    UndeclaredSpeciesRef,
    LIBSBML_CAT_GENERAL_CONSISTENCY,
    LIBSBML_SEV_GENERAL_WARNING,
    LIBSBML_SEV_GENERAL_WARNING,
    LIBSBML_SEV_ERROR,
    LIBSBML_SEV_ERROR,
    LIBSBML_SEV_ERROR,
    "All species referenced in the <kineticLaw> formula of a given reaction "
    "must first be declared using <speciesReference> or "
    "<modifierSpeciesReference>. More formally, if a <species> identifier "
    "appears in a 'ci' element of a <reaction>'s <kineticLaw> formula, that "
    "same identifier must also appear in at least one <speciesReference> or "
    "<modifierSpeciesReference> in the <reaction> definition. (References: "
    "L2V2 Section 4.13.5; L2V3 Section 4.13.5.)"
  },

  //21122
  {
    IncorrectOrderInKineticLaw,
    LIBSBML_CAT_SBML,
    LIBSBML_SEV_NOT_APPLICABLE,
    LIBSBML_SEV_NOT_APPLICABLE,
    LIBSBML_SEV_ERROR,
    LIBSBML_SEV_ERROR,
    LIBSBML_SEV_ERROR,
    "The order of subelements within <kineticLaw> must be the following: "
    "<math>, <listOfParameters>. The <listOfParameters> is optional, but "
    "if present, must follow <math>. (References: L2V2 Section 4.13.9; "
    "L2V3 Section 4.13.5.)" 
  },

  //21123
  {
    EmptyListInKineticLaw,
    LIBSBML_CAT_SBML,
    LIBSBML_SEV_ERROR,
    LIBSBML_SEV_ERROR,
    LIBSBML_SEV_ERROR,
    LIBSBML_SEV_ERROR,
    LIBSBML_SEV_ERROR,
    "If present, the <listOfParameters> in a <kineticLaw> must not be an "
    "empty list. (References: L2V2 Section 4.13.5; L2V3 Section 4.13.)" 
  },

  //21124
  {
    NonConstantLocalParameter,
    LIBSBML_CAT_GENERAL_CONSISTENCY,
    LIBSBML_SEV_NOT_APPLICABLE,
    LIBSBML_SEV_NOT_APPLICABLE,
    LIBSBML_SEV_GENERAL_WARNING,
    LIBSBML_SEV_ERROR,
    LIBSBML_SEV_ERROR,
    "The 'constant' attribute on a <parameter> local to a <kineticLaw> cannot "
    "have a value other than 'true'. The values of parameters local to "
    "<kineticLaw> definitions cannot be changed, and therefore they are "
    "always constant. (References: L2V2 Section 4.9.4; L2V3 Section 4.9.4.)"
  },

  //21125
  {
    SubsUnitsNoLongerValid,
    LIBSBML_CAT_GENERAL_CONSISTENCY,
    LIBSBML_SEV_NOT_APPLICABLE,
    LIBSBML_SEV_NOT_APPLICABLE,
    LIBSBML_SEV_NOT_APPLICABLE,
    LIBSBML_SEV_SCHEMA_ERROR,
    LIBSBML_SEV_SCHEMA_ERROR,
    "The 'substanceUnits' attribute on <kineticLaw>, previously available in "
    "SBML Level 1 and Level 2 Version 1, has been removed as of SBML Level 2 "
    "Version 2. In SBML Level 2 Version 2, the substance units of a reaction "
    "rate expression are those of the global 'substance' units of the model. "
    "(References: L2V2 Section 4.13.5.)"
  },

  //21126
  {
    TimeUnitsNoLongerValid,
    LIBSBML_CAT_GENERAL_CONSISTENCY,
    LIBSBML_SEV_NOT_APPLICABLE,
    LIBSBML_SEV_NOT_APPLICABLE,
    LIBSBML_SEV_NOT_APPLICABLE,
    LIBSBML_SEV_SCHEMA_ERROR,
    LIBSBML_SEV_SCHEMA_ERROR,
    "The 'timeUnits' attribute on <kineticLaw>, previously available in SBML "
    "Level 1 and Level 2 Version 1, has been removed as of SBML Level 2 "
    "Version 2. In SBML Level 2 Version 2, the time units of a reaction rate "
    "expression are those of the global 'time' units of the model. "
    "(References: L2V2 Section 4.13.5.)"
  },

  //21131
  {
    UndeclaredSpeciesInStoichMath,
    LIBSBML_CAT_GENERAL_CONSISTENCY,
    LIBSBML_SEV_NOT_APPLICABLE,
    LIBSBML_SEV_NOT_APPLICABLE,
    LIBSBML_SEV_GENERAL_WARNING,
    LIBSBML_SEV_ERROR,
    LIBSBML_SEV_ERROR,
    "All species referenced in the <stoichiometryMath> formula of a given "
    "reaction must first be declared using <speciesReference> or "
    "<modifierSpeciesReference>. More formally, if a <species> identifier "
    "appears in a <ci> element of a <reaction>'s <stoichiometryMath> "
    "formula, that same identifier must also appear in at least one "
    "<speciesReference> or <modifierSpeciesReference> in the <reaction> "
    "definition. (References: L2V2 Sections 4.13.2 and 4.13.4; L2V3 Sections "
    "4.13.2 and 4.13.4.)"
  },

  //21201
  {
    MissingTriggerInEvent,
    LIBSBML_CAT_GENERAL_CONSISTENCY,
    LIBSBML_SEV_NOT_APPLICABLE,
    LIBSBML_SEV_NOT_APPLICABLE,
    LIBSBML_SEV_SCHEMA_ERROR,
    LIBSBML_SEV_ERROR,
    LIBSBML_SEV_ERROR,
    "An <event> object must have a 'trigger'. (References: L2V1 Section "
    "4.10.2; L2V2 Section 4.14.)"
  },

  //21202
  {
    TriggerMathNotBoolean,
    LIBSBML_CAT_GENERAL_CONSISTENCY,
    LIBSBML_SEV_NOT_APPLICABLE,
    LIBSBML_SEV_NOT_APPLICABLE,
    LIBSBML_SEV_ERROR,
    LIBSBML_SEV_ERROR,
    LIBSBML_SEV_ERROR,
    "An <event>'s <trigger> expression must evaluate to a value of type "
    "boolean. (References: L2V1 Section 4.10.2; L2V2 Section 4.14.1; L2V3 "
    "Section 4.14.2.)"
  },

  //21203
  {
    MissingEventAssignment,
    LIBSBML_CAT_GENERAL_CONSISTENCY,
    LIBSBML_SEV_NOT_APPLICABLE,
    LIBSBML_SEV_NOT_APPLICABLE,
    LIBSBML_SEV_ERROR,
    LIBSBML_SEV_ERROR,
    LIBSBML_SEV_ERROR,
    "An <event> object must have at least one <eventAssignment> object in "
    "its <listOfEventAssignments>. (References: L2V1 Section 4.10.5; L2V2 "
    "Section 4.14; L2V3 Section 4.14.)"
  },

  //21204
  {
    TimeUnitsEvent,
    LIBSBML_CAT_GENERAL_CONSISTENCY,
    LIBSBML_SEV_NOT_APPLICABLE,
    LIBSBML_SEV_NOT_APPLICABLE,
    LIBSBML_SEV_ERROR,
    LIBSBML_SEV_ERROR,
    LIBSBML_SEV_NOT_APPLICABLE,
    "The value of an <event>'s 'timeUnits' attribute must be 'time', 'second', "
    "'dimensionless', or the identifier of a <unitDefinition> derived from "
    "either 'second' (with an 'exponent' value of '1') or 'dimensionless'. "
    "(References: L2V1 Section 4.10.4; L2V2 Section 4.14.)"
  },

  //21205
  {
    IncorrectOrderInEvent,
    LIBSBML_CAT_SBML,
    LIBSBML_SEV_NOT_APPLICABLE,
    LIBSBML_SEV_NOT_APPLICABLE,
    LIBSBML_SEV_ERROR,
    LIBSBML_SEV_ERROR,
    LIBSBML_SEV_ERROR,
    "The order of subelements within <event> must be the following: "
    "<trigger>, <delay>, <listOfEventAssignments>. The <delay> element "
    "is optional, but if present, must follow <trigger>. (References: L2V2 "
    "Section 4.14; L2V3 Section 4.14.)" 
  },

  //21206
  {
    TimeUnitsRemoved,
    LIBSBML_CAT_GENERAL_CONSISTENCY,
    LIBSBML_SEV_NOT_APPLICABLE,
    LIBSBML_SEV_NOT_APPLICABLE,
    LIBSBML_SEV_NOT_APPLICABLE,
    LIBSBML_SEV_NOT_APPLICABLE,
    LIBSBML_SEV_ERROR,
    "The 'timeUnits' attribute on <event>, previously available in SBML "
    "Level 2 versions prior to Version 3, has been removed as of SBML "
    "Level 2 Version 3. (References: L2V3 Section 4.14.)"
  },

  //21211
  {
    InvalidEventAssignmentVariable,
    LIBSBML_CAT_GENERAL_CONSISTENCY,
    LIBSBML_SEV_NOT_APPLICABLE,
    LIBSBML_SEV_NOT_APPLICABLE,
    LIBSBML_SEV_ERROR,
    LIBSBML_SEV_ERROR,
    LIBSBML_SEV_ERROR,
    "The value of 'variable' in an <eventAssignment> can only be the "
    "identifier of a <compartment>, <species>, or model-wide <parameter> "
    "definition. (References: L2V1 Section 4.10.5; L2V2 Section 4.14.2; "
    "L2V3 Section 4.14.4.)"
  },

  //21212
  {
    EventAssignmentForConstantEntity,
    LIBSBML_CAT_GENERAL_CONSISTENCY,
    LIBSBML_SEV_NOT_APPLICABLE,
    LIBSBML_SEV_NOT_APPLICABLE,
    LIBSBML_SEV_GENERAL_WARNING,
    LIBSBML_SEV_ERROR,
    LIBSBML_SEV_ERROR,
    "Any <compartment>, <species> or <parameter> definition whose identifier "
    "is used as the value of 'variable' in an <eventAssignment> must have a "
    "value of 'false' for its 'constant' attribute. (References: L2V1 Section "
    "4.10.5; L2V2 Section 4.14.2; L2V3 Section 4.14.4.)"
  },

  // 80501
  {
    CompartmentShouldHaveSize,
    LIBSBML_CAT_MODELING_PRACTICE,
    LIBSBML_SEV_NOT_APPLICABLE,
    LIBSBML_SEV_NOT_APPLICABLE,
    LIBSBML_SEV_WARNING,
    LIBSBML_SEV_WARNING,
    LIBSBML_SEV_WARNING,
    "As a principle of best modeling practice, the size of a <compartment> "
    "should be set to a value rather than be left undefined. Doing so "
    "improves the portability of models between different simulation and "
    "analysis systems, and helps make it easier to detect potential errors "
    "in models."
  },


  // 80701
  {
    ParameterShouldHaveUnits,
    LIBSBML_CAT_MODELING_PRACTICE,
    LIBSBML_SEV_WARNING,
    LIBSBML_SEV_WARNING,
    LIBSBML_SEV_WARNING,
    LIBSBML_SEV_WARNING,
    LIBSBML_SEV_WARNING,
    "As a principle of best modeling practice, the units of a <parameter> "
    "should be declared rather than be left undefined. Doing so "
    "improves the ability of software to check the consistency of units "
    "and helps make it easier to detect potential errors in models."
  },


  // 81121
  {
    LocalParameterShadowsId,
    LIBSBML_CAT_MODELING_PRACTICE,
    LIBSBML_SEV_WARNING,
    LIBSBML_SEV_WARNING,
    LIBSBML_SEV_WARNING,
    LIBSBML_SEV_WARNING,
    LIBSBML_SEV_WARNING,
    "In SBML's simple symbol system, there is no separation of symbols "
    "by class of object; consequently, inside the kinetic law mathematical "
    "formula, the value of a local parameter having the same identifier as "
    "a species or compartment or other global model entity will override "
    "the global value. Modelers may wish to take precautions to avoid this "
    "happening accidentally."
  },

  //90000
  {
    CannotConvertToL1V1,
    LIBSBML_CAT_SBML_L1_COMPAT,
    LIBSBML_SEV_NOT_APPLICABLE,
    LIBSBML_SEV_ERROR,
    LIBSBML_SEV_ERROR,
    LIBSBML_SEV_ERROR,
    LIBSBML_SEV_ERROR,
    "Use of SBML Level 1 Version 1 is not recommended and conversion is "
    "not supported by libSBML."
  },

  //91001
  {
    NoEventsInL1,
    LIBSBML_CAT_SBML_L1_COMPAT,
    LIBSBML_SEV_NOT_APPLICABLE,
    LIBSBML_SEV_NOT_APPLICABLE,
    LIBSBML_SEV_ERROR,
    LIBSBML_SEV_ERROR,
    LIBSBML_SEV_ERROR,
    "A model with <event> definitions cannot be represented in SBML Level 1."
  },

  //91002
  {
    NoFunctionDefinitionsInL1,
    LIBSBML_CAT_SBML_L1_COMPAT,
    LIBSBML_SEV_NOT_APPLICABLE,
    LIBSBML_SEV_NOT_APPLICABLE,
    LIBSBML_SEV_ERROR,
    LIBSBML_SEV_ERROR,
    LIBSBML_SEV_ERROR,
    "Conversion of a model with <functionDefinition>s to SBML Level 1 is not "
    "yet supported."
  },

  //91003
  {
    NoConstraintsInL1,
    LIBSBML_CAT_SBML_L1_COMPAT,
    LIBSBML_SEV_NOT_APPLICABLE,
    LIBSBML_SEV_NOT_APPLICABLE,
    LIBSBML_SEV_NOT_APPLICABLE,
    LIBSBML_SEV_WARNING,
    LIBSBML_SEV_WARNING,
    "Conversion of a model with <constraint>s to SBML Level 1 may result "
    "in loss of information."
  },

  //91004
  {
    NoInitialAssignmentsInL1,
    LIBSBML_CAT_SBML_L1_COMPAT,
    LIBSBML_SEV_NOT_APPLICABLE,
    LIBSBML_SEV_NOT_APPLICABLE,
    LIBSBML_SEV_NOT_APPLICABLE,
    LIBSBML_SEV_ERROR,
    LIBSBML_SEV_ERROR,
    "Conversion of a model with <initialAssignment>s to SBML Level 1 is not "
    "yet supported."
  },

  //91005
  {
    NoSpeciesTypesInL1,
    LIBSBML_CAT_SBML_L1_COMPAT,
    LIBSBML_SEV_NOT_APPLICABLE,
    LIBSBML_SEV_NOT_APPLICABLE,
    LIBSBML_SEV_NOT_APPLICABLE,
    LIBSBML_SEV_WARNING,
    LIBSBML_SEV_WARNING,
    "<speciesType> definitions cannot be represented in SBML Level 1."
  },

  //91006
  {
    NoCompartmentTypeInL1,
    LIBSBML_CAT_SBML_L1_COMPAT,
    LIBSBML_SEV_NOT_APPLICABLE,
    LIBSBML_SEV_NOT_APPLICABLE,
    LIBSBML_SEV_NOT_APPLICABLE,
    LIBSBML_SEV_WARNING,
    LIBSBML_SEV_WARNING,
    "<compartmentType> definitions cannot be represented in SBML Level 1."
  },

  //91007
  {
    NoNon3DComparmentsInL1,
    LIBSBML_CAT_SBML_L1_COMPAT,
    LIBSBML_SEV_NOT_APPLICABLE,
    LIBSBML_SEV_NOT_APPLICABLE,
    LIBSBML_SEV_ERROR,
    LIBSBML_SEV_ERROR,
    LIBSBML_SEV_ERROR,
    "A <compartment> with 'spatialDimensions' not equal to 3 cannot be "
    "represented in SBML Level 1."
  },

  //91008
  {
    NoFancyStoichiometryMathInL1,
    LIBSBML_CAT_SBML_L1_COMPAT,
    LIBSBML_SEV_NOT_APPLICABLE,
    LIBSBML_SEV_NOT_APPLICABLE,
    LIBSBML_SEV_ERROR,
    LIBSBML_SEV_ERROR,
    LIBSBML_SEV_ERROR,
    "A <speciesReference> containing a non-integer or non-rational "
    "<stoichiometryMath> subelement cannot be represented in SBML Level 1."
  },

  //91009
  {
    NoNonIntegerStoichiometryInL1,
    LIBSBML_CAT_SBML_L1_COMPAT,
    LIBSBML_SEV_NOT_APPLICABLE,
    LIBSBML_SEV_NOT_APPLICABLE,
    LIBSBML_SEV_ERROR,
    LIBSBML_SEV_ERROR,
    LIBSBML_SEV_ERROR,
    "A <speciesReference> containing a non-integer 'stoichiometry' attribute "
    "value cannot be represented in SBML Level 1."
  },

  //91010
  {
    NoUnitMultipliersOrOffsetsInL1,
    LIBSBML_CAT_SBML_L1_COMPAT,
    LIBSBML_SEV_NOT_APPLICABLE,
    LIBSBML_SEV_NOT_APPLICABLE,
    LIBSBML_SEV_ERROR,
    LIBSBML_SEV_ERROR,
    LIBSBML_SEV_ERROR,
    "A <unit> containing multipliers or offsets cannot be represented in "
    "SBML Level 1."
  },

  //91011
  {
    SpeciesCompartmentRequiredInL1,
    LIBSBML_CAT_SBML_L1_COMPAT,
    LIBSBML_SEV_NOT_APPLICABLE,
    LIBSBML_SEV_NOT_APPLICABLE,
    LIBSBML_SEV_ERROR,
    LIBSBML_SEV_ERROR,
    LIBSBML_SEV_ERROR,
    "A <species> that does not identify its compartment cannot be "
    "represented in SBML Level 1."
  },

  //91012
  {
    NoSpeciesSpatialSizeUnitsInL1,
    LIBSBML_CAT_SBML_L1_COMPAT,
    LIBSBML_SEV_NOT_APPLICABLE,
    LIBSBML_SEV_NOT_APPLICABLE,
    LIBSBML_SEV_ERROR,
    LIBSBML_SEV_ERROR,
    LIBSBML_SEV_ERROR,
    "The information represented by the value of a 'spatialSizeUnit' "
    "attribute on a <species> definition cannot be represented in "
    "SBML Level 1."
  },

  //91013
  {
    NoSBOTermsInL1,
    LIBSBML_CAT_SBML_L1_COMPAT,
    LIBSBML_SEV_NOT_APPLICABLE,
    LIBSBML_SEV_NOT_APPLICABLE,
    LIBSBML_SEV_NOT_APPLICABLE,
    LIBSBML_SEV_WARNING,
    LIBSBML_SEV_WARNING,
    "SBO terms cannot be represented directly in SBML Level 1."
  },

  //92001
  {
    NoConstraintsInL2v1,
    LIBSBML_CAT_SBML_L2V1_COMPAT,
    LIBSBML_SEV_NOT_APPLICABLE,
    LIBSBML_SEV_NOT_APPLICABLE,
    LIBSBML_SEV_NOT_APPLICABLE,
    LIBSBML_SEV_WARNING,
    LIBSBML_SEV_WARNING,
    "Conversion of a model with <constraints> to SBML Level 2 Version 1 may "
    "result in loss of information."
  },

  //92002
  {
    NoInitialAssignmentsInL2v1,
    LIBSBML_CAT_SBML_L2V1_COMPAT,
    LIBSBML_SEV_NOT_APPLICABLE,
    LIBSBML_SEV_NOT_APPLICABLE,
    LIBSBML_SEV_NOT_APPLICABLE,
    LIBSBML_SEV_ERROR,
    LIBSBML_SEV_ERROR,
    "Conversion of a model with <initialAssignments> to SBML Level 2 Version 1 "
    "is not yet supported."
  },

  //92003
  {
    NoSpeciesTypeInL2v1,
    LIBSBML_CAT_SBML_L2V1_COMPAT,
    LIBSBML_SEV_NOT_APPLICABLE,
    LIBSBML_SEV_NOT_APPLICABLE,
    LIBSBML_SEV_NOT_APPLICABLE,
    LIBSBML_SEV_WARNING,
    LIBSBML_SEV_WARNING,
    "<speciesType> definitions cannot be represented in SBML Level 2 "
    "Version 1."
  },

  //92004
  {
    NoCompartmentTypeInL2v1,
    LIBSBML_CAT_SBML_L2V1_COMPAT,
    LIBSBML_SEV_NOT_APPLICABLE,
    LIBSBML_SEV_NOT_APPLICABLE,
    LIBSBML_SEV_NOT_APPLICABLE,
    LIBSBML_SEV_WARNING,
    LIBSBML_SEV_WARNING,
    "<compartmentType> definitions cannot be represented in SBML Level 2 "
    "Version 1."
  },

  //92005
  {
    NoSBOTermsInL2v1,
    LIBSBML_CAT_SBML_L2V1_COMPAT,
    LIBSBML_SEV_NOT_APPLICABLE,
    LIBSBML_SEV_NOT_APPLICABLE,
    LIBSBML_SEV_NOT_APPLICABLE,
    LIBSBML_SEV_WARNING,
    LIBSBML_SEV_WARNING,
    "SBO terms cannot be represented directly in SBML Level 2 Version 1."
  },

  //92006
  {
    NoIdOnSpeciesReferenceInL2v1,
    LIBSBML_CAT_SBML_L2V1_COMPAT,
    LIBSBML_SEV_NOT_APPLICABLE,
    LIBSBML_SEV_NOT_APPLICABLE,
    LIBSBML_SEV_NOT_APPLICABLE,
    LIBSBML_SEV_WARNING,
    LIBSBML_SEV_WARNING,
    "The 'id' attribute value of a <speciesReference> cannot be "
    "represented directly in SBML Level 2 Version 1."
  },

  //93001
  {
    SBOTermNotUniversalInL2v2,
    LIBSBML_CAT_SBML_L2V2_COMPAT,
    LIBSBML_SEV_NOT_APPLICABLE,
    LIBSBML_SEV_NOT_APPLICABLE,
    LIBSBML_SEV_NOT_APPLICABLE,
    LIBSBML_SEV_NOT_APPLICABLE,
    LIBSBML_SEV_WARNING,
    "In SBML Level 2 Version 2, an 'sboTerm' attribute is only permitted on "
    "the following elements: <model>, <functionDefinition>, <parameter>, "
    "<initialAssignment>, <rule>, <constraint>, <reaction>, "
    "<speciesReference>, <kineticLaw>, <event> and <eventAssignment>."
  },

  //93002
  {
    NoUnitOffsetInL2v2,
    LIBSBML_CAT_SBML_L2V2_COMPAT,
    LIBSBML_SEV_NOT_APPLICABLE,
    LIBSBML_SEV_NOT_APPLICABLE,
    LIBSBML_SEV_ERROR,
    LIBSBML_SEV_NOT_APPLICABLE,
    LIBSBML_SEV_NOT_APPLICABLE,
    "The 'offset' attribute on <unit> previously available in SBML Level 2 "
    "Version 1, has been removed as of SBML Level 2 Version 2. (References: "
    "L2V2 Section 4.4.)"
  },

  //93003
  {
    NoKineticLawTimeUnitsInL2v2,
    LIBSBML_CAT_SBML_L2V2_COMPAT,
    LIBSBML_SEV_ERROR,
    LIBSBML_SEV_ERROR,
    LIBSBML_SEV_ERROR,
    LIBSBML_SEV_NOT_APPLICABLE,
    LIBSBML_SEV_NOT_APPLICABLE,
    "The 'timeUnits' attribute on <kineticLaw>, previously available in SBML "
    "Level 1 and Level 2 Version 1, has been removed as of SBML Level 2 "
    "Version 2. In SBML Level 2 Version 2, the time units of a reaction rate "
    "expression are those of the global 'time' units of the model. "
    "(References: L2V2 Section 4.13.5.)"
  },

  //93004
  {
    NoKineticLawSubstanceUnitsInL2v2,
    LIBSBML_CAT_SBML_L2V2_COMPAT,
    LIBSBML_SEV_ERROR,
    LIBSBML_SEV_ERROR,
    LIBSBML_SEV_ERROR,
    LIBSBML_SEV_NOT_APPLICABLE,
    LIBSBML_SEV_NOT_APPLICABLE,
    "The 'substanceUnits' attribute on <kineticLaw>, previously available in "
    "SBML Level 1 and Level 2 Version 1, has been removed as of SBML Level 2 "
    "Version 2. In SBML Level 2 Version 2, the substance units of a reaction "
    "rate expression are those of the global 'substance' units of the model. "
    "(References: L2V2 Section 4.13.5.)"
  },

  //94001
  {
    NoUnitOffsetInL2v3,
    LIBSBML_CAT_SBML_L2V3_COMPAT,
    LIBSBML_SEV_NOT_APPLICABLE,
    LIBSBML_SEV_NOT_APPLICABLE,
    LIBSBML_SEV_ERROR,
    LIBSBML_SEV_NOT_APPLICABLE,
    LIBSBML_SEV_NOT_APPLICABLE,
    "The 'offset' attribute on <unit> previously available in SBML Level 2 "
    "Version 1, has been removed as of SBML Level 2 Version 2. (References: "
    "L2V2 Section 4.4.)"
  },

  //94002
  {
    NoKineticLawTimeUnitsInL2v3,
    LIBSBML_CAT_SBML_L2V3_COMPAT,
    LIBSBML_SEV_ERROR,
    LIBSBML_SEV_ERROR,
    LIBSBML_SEV_ERROR,
    LIBSBML_SEV_NOT_APPLICABLE,
    LIBSBML_SEV_NOT_APPLICABLE,
    "The 'timeUnits' attribute on <kineticLaw>, previously available in SBML "
    "Level 1 and Level 2 Version 1, has been removed as of SBML Level 2 "
    "Version 2. In SBML Level 2 Version 3, the time units of a reaction rate "
    "expression are those of the global 'time' units of the model. "
    "(References: L2V2 Section 4.13.5.)"
  },

  //94003
  {
    NoKineticLawSubstanceUnitsInL2v3,
    LIBSBML_CAT_SBML_L2V3_COMPAT,
    LIBSBML_SEV_ERROR,
    LIBSBML_SEV_ERROR,
    LIBSBML_SEV_ERROR,
    LIBSBML_SEV_NOT_APPLICABLE,
    LIBSBML_SEV_NOT_APPLICABLE,
    "The 'substanceUnits' attribute on <kineticLaw>, previously available in "
    "SBML Level 1 and Level 2 Version 1, has been removed as of SBML Level 2 "
    "Version 2. In SBML Level 2 Version 3, the substance units of a reaction "
    "rate expression are those of the global 'substance' units of the model. "
    "(References: L2V2 Section 4.13.5.)"
  },

  //94004
  {
    NoSpeciesSpatialSizeUnitsInL2v3,
    LIBSBML_CAT_SBML_L2V3_COMPAT,
    LIBSBML_SEV_NOT_APPLICABLE,
    LIBSBML_SEV_NOT_APPLICABLE,
    LIBSBML_SEV_ERROR,
    LIBSBML_SEV_ERROR,
    LIBSBML_SEV_NOT_APPLICABLE,
    "The 'spatialSizeUnits' attribute on <species>, previously available "
    "in SBML Level 2 versions prior to Version 3, has been removed as "
    "of SBML Level 2 Version 3. (References: L2V3 Section 4.8.)"
  },

  //94005
  {
    NoEventTimeUnitsInL2v3,
    LIBSBML_CAT_SBML_L2V3_COMPAT,
    LIBSBML_SEV_NOT_APPLICABLE,
    LIBSBML_SEV_NOT_APPLICABLE,
    LIBSBML_SEV_ERROR,
    LIBSBML_SEV_ERROR,
    LIBSBML_SEV_NOT_APPLICABLE,
    "The 'timeUnits' attribute on <event>, previously available in SBML "
    "Level 2 versions prior to Version 3, has been removed as of SBML "
    "Level 2 Version 3. (References: L2V3 Section 4.14.)"
  },

  //99127
  {
    SubsUnitsAllowedInKL,
    LIBSBML_CAT_GENERAL_CONSISTENCY,
    LIBSBML_SEV_ERROR,
    LIBSBML_SEV_ERROR,
    LIBSBML_SEV_ERROR,
    LIBSBML_SEV_NOT_APPLICABLE,
    LIBSBML_SEV_NOT_APPLICABLE,
    "A KineticLaw's substanceUnits must be 'substance', 'item', 'mole', or "
    "the id of a UnitDefinition that defines a variant of 'item' or 'mole' "
    "(L2v1 Section 4.9.7)."
  },

  //99128
  {
    TimeUnitsAllowedInKL,
    LIBSBML_CAT_GENERAL_CONSISTENCY,
    LIBSBML_SEV_ERROR,
    LIBSBML_SEV_ERROR,
    LIBSBML_SEV_ERROR,
    LIBSBML_SEV_NOT_APPLICABLE,
    LIBSBML_SEV_NOT_APPLICABLE,
    "A KineticLaw's timeUnits must be 'time', 'second', or the id of a "
    "UnitDefnition that defines a variant of 'second' with exponent='1' "
    "(L2v1 Section 4.9.7)."
  },

  //99129
  {
    FormulaInLevel1KL,
    LIBSBML_CAT_GENERAL_CONSISTENCY,
    LIBSBML_SEV_ERROR,
    LIBSBML_SEV_ERROR,
    LIBSBML_SEV_NOT_APPLICABLE,
    LIBSBML_SEV_NOT_APPLICABLE,
    LIBSBML_SEV_NOT_APPLICABLE,
    "In a Level 1 model, only predefined functions are permitted "
    "within the formula inside the KineticLaw. (L1V2 Appendix C) "
  },

  //99219
  {   
    BadMathML,   
    LIBSBML_CAT_MATHML_CONSISTENCY,   
    LIBSBML_SEV_NOT_APPLICABLE,   
    LIBSBML_SEV_NOT_APPLICABLE,   
    LIBSBML_SEV_ERROR,   
    LIBSBML_SEV_ERROR,   
    LIBSBML_SEV_ERROR,   
    "Invalid MathML. The body of an <apply> tag must begin with an operator."   
  },

  //99502
  // This is an internal error that reverts to 10501
  {
    InconsistentArgUnitsWarnings,
    LIBSBML_CAT_UNITS_CONSISTENCY,
    LIBSBML_SEV_GENERAL_WARNING,
    LIBSBML_SEV_GENERAL_WARNING,
    LIBSBML_SEV_GENERAL_WARNING,
    LIBSBML_SEV_WARNING,
    LIBSBML_SEV_WARNING,
    ""
  },

  //99503
  // This is an internal error that reverts to 10501
  {
    InconsistentPowerUnitsWarnings,
    LIBSBML_CAT_UNITS_CONSISTENCY,
    LIBSBML_SEV_GENERAL_WARNING,
    LIBSBML_SEV_GENERAL_WARNING,
    LIBSBML_SEV_GENERAL_WARNING,
    LIBSBML_SEV_WARNING,
    LIBSBML_SEV_WARNING,
    ""
  },

  //99504
  // This is an internal error that reverts to 10501
  {
    InconsistentExponUnitsWarnings,
    LIBSBML_CAT_UNITS_CONSISTENCY,
    LIBSBML_SEV_GENERAL_WARNING,
    LIBSBML_SEV_GENERAL_WARNING,
    LIBSBML_SEV_GENERAL_WARNING,
    LIBSBML_SEV_WARNING,
    LIBSBML_SEV_WARNING,
    ""
  },

  //99505
  {
    UndeclaredUnits,
    LIBSBML_CAT_UNITS_CONSISTENCY,
    LIBSBML_SEV_WARNING,
    LIBSBML_SEV_WARNING,
    LIBSBML_SEV_WARNING,
    LIBSBML_SEV_WARNING,
    LIBSBML_SEV_WARNING,
    "In situations when a mathematical expression contains literal numbers "
    "or parameters whose units have not been declared, it is not possible "
    "to verify accurately the consistency of the units in the expression. "
  },

  //99701
  {   
    UnrecognisedSBOTerm,   
    LIBSBML_CAT_SBO_CONSISTENCY,   
    LIBSBML_SEV_NOT_APPLICABLE,   
    LIBSBML_SEV_NOT_APPLICABLE,   
    LIBSBML_SEV_NOT_APPLICABLE,   
    LIBSBML_SEV_WARNING,   
    LIBSBML_SEV_WARNING,   
    "The SBOTerm used is not recognised by libSBML and therefore the correct "
    "parentage cannot be checked. However, since libSBML is referring to a "
    "snapshot of the SBO tree the term may now exist."
  }

};

/** @endcond doxygen-libsbml-internal */
```
