## Supplementary scripts for "A multi-scale *in silico* mouse model for insulin resistance and humanoid type 2 diabetes": SBMLReader.h

```
/**
 * @file    SBMLReader.h
 * @brief   Reads an SBML Document into memory
 * @author  Ben Bornstein
 *
 * $Id: SBMLReader.h,v 1.26 2007/11/13 23:21:06 mhucka Exp $
 * $Source: /cvsroot/sbml/libsbml/src/sbml/SBMLReader.h,v $
 *
 *<!---------------------------------------------------------------------------
 * This file is part of libSBML.  Please visit http://sbml.org for more
 * information about SBML, and the latest version of libSBML.
 *
 * Copyright 2005-2007 California Institute of Technology.
 * Copyright 2002-2005 California Institute of Technology and
 *                     Japan Science and Technology Corporation.
 * 
 * This library is free software; you can redistribute it and/or modify it
 * under the terms of the GNU Lesser General Public License as published by
 * the Free Software Foundation.  A copy of the license agreement is provided
 * in the file named "LICENSE.txt" included with this software distribution
 * and also available online as http://sbml.org/software/libsbml/license.html
 *------------------------------------------------------------------------- -->
 *
 * @class SBMLReader
 * @brief SBML reader class, for reading SBML from files and text strings.
 *
 * The SBMLReader class provides the main interface for reading SBML
 * content from files and strings.  The methods for reading SBML all return
 * an SBMLDocument object representing the results.
 *
 * In the case of failures (such as if the SBML contains errors or a file
 * cannot be read), the errors will be recorded with the SBMLErrorLog object
 * kept in the SBMLDocument returned by SBMLReader.  Callers should check
 * for errors and warnings using the methods for this purpose provided on
 * SBMLDocument.
 *
 * For convenience as well as easy access from other languages besides C++,
 * this file also defines two global functions, readSBML() and
 * readSBMLFromString().  They are equivalent to creating an SBMLReader
 * object and then calling the SBMLReader::readSBML() or
 * SBMLReader::readSBMLFromString() methods, respectively.
 */

#ifndef SBMLReader_h
#define SBMLReader_h


#include <sbml/common/extern.h>
#include <sbml/common/sbmlfwd.h>
#include <sbml/util/util.h>


#ifdef __cplusplus


#include <string>


class SBMLDocument;


class LIBSBML_EXTERN SBMLReader
{
public:

  /**
   * Creates a new SBMLReader and returns it. 
   */
  SBMLReader ();


  /**
   * Destroys this SBMLReader.
   */
  virtual ~SBMLReader ();


  /**
   * Reads an SBML document from a file.
   *
   * If the file named @p filename does not exist or its content is not
   * valid SBML, one or more errors will be logged with the SBMLDocument
   * object returned.  Callers can use the methods on SBMLDocument such as
   * SBMLDocument::getNumErrors() and SBMLDocument::getError() to get the
   * errors.  The object returned by SBMLDocument::getError() is an
   * SBMLError object, and it has methods to get the identifier, category,
   * and severity level of the problem.  The severity levels range from
   * informationl messages to fatal errors.
   *
   * If the file could not be read, the error will appear first.  Callers
   * can check for this situation using code such as the following:
   * @code
   * SBMLReader* reader = new SBMLReader();
   * SBMLDocument* doc  = reader.readSBML(filename);
   *
   * if (doc->getNumErrors() > 0)
   * {
   *   if (doc->getError(0)->getId() == XMLError::FileUnreadable)
   *   {
   *     // Handle case of unreadable file.
   *   } 
   *   else if (doc->getError(0)->getId() == XMLError::FileOperationError)
   *   {
   *     // Handle case of other file error.
   *   }
   *   else
   *   {
   *     // Handle other cases -- see error codes in XMLError::Code
   *     // for other possible cases to check.
   *   }
   * }
   * @endcode
   *
   * @param filename the name or full pathname of the file to be read
   *
   * @return a pointer to the SBMLDocument created from the SBML content.
   */
  SBMLDocument* readSBML (const std::string& filename);


  /**
   * Reads an SBML document from the given XML string.
   *
   * If the string does not begin with the XML declaration
   * <code>&lt;?xml version='1.0' encoding='UTF-8'?&gt;</code>
   * then such a string will be prepended to the given input.
   *
   * This method will log a fatal error if the content given in the
   * parameter @p xml is not SBML.  See the method documentation for
   * SBMLReader::readSBML() for example error checking code.
   *
   * @param xml a string containing a full SBML model
   *
   * @return a pointer to the SBMLDocument created from the SBML content.
   */
  SBMLDocument* readSBMLFromString (const std::string& xml);


protected:
  /** @cond doxygen-libsbml-internal */

  /**
   * Used by readSBML() and readSBMLFromString().
   *
   * @docnote The native C++ implementation of this method defines a
   * default argument value.  In the documentation generated for different
   * libSBML language bindings, you may or may not see corresponding
   * arguments in the method declarations.  For example, in Java, a default
   * argument is handled by declaring two separate methods, with one of
   * them having the argument and the other one lacking the argument.
   * However, the libSBML documentation will be @em identical for both
   * methods.  Consequently, if you are reading this and do not see an
   * argument even though one is described, please look for descriptions of
   * other variants of this method near where this one appears in the
   * documentation.
   */
  SBMLDocument* readInternal (const char* content, bool isFile = true);

  /** @endcond doxygen-libsbml-internal */
};


#endif /* __cplusplus */


BEGIN_C_DECLS


#ifndef SWIG


/**
 * Creates a new SBMLReader and returns it.  By default XML Schema
 * validation is off.
 */
LIBSBML_EXTERN
SBMLReader_t *
SBMLReader_create (void);

/**
 * Frees the given SBMLReader.
 */
LIBSBML_EXTERN
void
SBMLReader_free (SBMLReader_t *sr);


/**
 * Reads an SBML document from the given file.  If filename does not exist
 * or is not an SBML file, an error will be logged.  Errors can be
 * identified by their unique ids, e.g.:
 *
 * <code>
 *   SBMLReader_t   *sr;\n
 *   SBMLDocument_t *d;
 *
 *   sr = SBMLReader_create();
 *
 *   d = SBMLReader_readSBML(reader, filename);
 *
 *   if (SBMLDocument_getNumErrors(d) > 0)\n
 *   {\n
 *     if (XMLError_getId(SBMLDocument_getError(d, 0))
 *                                           == SBML_READ_ERROR_FILE_NOT_FOUND)\n
 *     if (XMLError_getId(SBMLDocument_getError(d, 0))
 *                                           == SBML_READ_ERROR_NOT_SBML)\n
 *   }\n
 * </code>
 *
 * @return a pointer to the SBMLDocument read.
 */
LIBSBML_EXTERN
SBMLDocument_t *
SBMLReader_readSBML (SBMLReader_t *sr, const char *filename);

/**
 * Reads an SBML document from the given XML string.
 *
 * If the string does not begin with XML declaration:
 *
 *   <?xml version='1.0' encoding='UTF-8'?>
 *
 * it will be prepended.
 *
 * This method will log a fatal error if the XML string is not SBML.  See
 * the method documentation for readSBML(filename) for example error
 * checking code.
 *
 * @return a pointer to the SBMLDocument read.
 */
LIBSBML_EXTERN
SBMLDocument_t *
SBMLReader_readSBMLFromString (SBMLReader_t *sr, const char *xml);


#endif  /* !SWIG */


/**
 * Reads an SBML document from the given file.  If filename does not exist
 * or is not an SBML file, an error will be logged.  Errors can be
 * identified by their unique ids, e.g.:
 *
 * <code>
 *   SBMLReader_t   *sr;\n
 *   SBMLDocument_t *d;
 *
 *   sr = SBMLReader_create();
 *
 *   d = SBMLReader_readSBML(reader, filename);
 *
 *   if (SBMLDocument_getNumErrors(d) > 0)\n
 *   {\n
 *     if (XMLError_getId(SBMLDocument_getError(d, 0))
 *                                           == SBML_READ_ERROR_FILE_NOT_FOUND)\n
 *     if (XMLError_getId(SBMLDocument_getError(d, 0))
 *                                           == SBML_READ_ERROR_NOT_SBML)\n
 *   }\n
 * </code>
 *
 * @return a pointer to the SBMLDocument read.
 */
LIBSBML_EXTERN
SBMLDocument_t *
readSBML (const char *filename);

/**
 * Reads an SBML document from the given XML string.
 *
 * If the string does not begin with XML declaration:
 *
 *   <?xml version='1.0' encoding='UTF-8'?>
 *
 * it will be prepended.
 *
 * This method will log a fatal error if the XML string is not SBML.  See
 * the method documentation for readSBML(filename) for example error
 * checking code.
 *
 * @return a pointer to the SBMLDocument read.
 */
LIBSBML_EXTERN
SBMLDocument_t *
readSBMLFromString (const char *xml);


END_C_DECLS


#endif  /* SBMLReader_h */
```
