## Supplementary scripts for "A multi-scale *in silico* mouse model for insulin resistance and humanoid type 2 diabetes": SBMLTypeCodes.h

```
/**
 * @file    SBMLTypeCodes.h
 * @brief   Enumeration to identify SBML objects at runtime
 * @author  Ben Bornstein
 *
 * $Id: SBMLTypeCodes.h,v 1.16 2007/11/28 05:26:58 mhucka Exp $
 * $Source: /cvsroot/sbml/libsbml/src/sbml/SBMLTypeCodes.h,v $
 *
 *<!---------------------------------------------------------------------------
 * This file is part of libSBML.  Please visit http://sbml.org for more
 * information about SBML, and the latest version of libSBML.
 *
 * Copyright 2005-2007 California Institute of Technology.
 * Copyright 2002-2005 California Institute of Technology and
 *                     Japan Science and Technology Corporation.
 * 
 * This library is free software; you can redistribute it and/or modify it
 * under the terms of the GNU Lesser General Public License as published by
 * the Free Software Foundation.  A copy of the license agreement is provided
 * in the file named "LICENSE.txt" included with this software distribution
 * and also available online as http://sbml.org/software/libsbml/license.html
 *----------------------------------------------------------------------- -->*/

#ifndef SBMLTypeCodes_h
#define SBMLTypeCodes_h


#include <sbml/common/libsbml-config.h>
#include <sbml/common/extern.h>


BEGIN_C_DECLS


/**
 * An enumeration of SBML types to help identify SBML objects at runtime.
 * Abstract types do not have a typecode since they cannot be instantiated.
 */
typedef enum
{
    SBML_UNKNOWN

  , SBML_COMPARTMENT
  , SBML_COMPARTMENT_TYPE
  , SBML_CONSTRAINT
  , SBML_DOCUMENT
  , SBML_EVENT
  , SBML_EVENT_ASSIGNMENT
  , SBML_FUNCTION_DEFINITION
  , SBML_INITIAL_ASSIGNMENT
  , SBML_KINETIC_LAW
  , SBML_LIST_OF
  , SBML_MODEL
  , SBML_PARAMETER
  , SBML_REACTION
  , SBML_RULE
  , SBML_SPECIES
  , SBML_SPECIES_REFERENCE
  , SBML_SPECIES_TYPE
  , SBML_MODIFIER_SPECIES_REFERENCE
  , SBML_UNIT_DEFINITION
  , SBML_UNIT
  , SBML_ALGEBRAIC_RULE
  , SBML_ASSIGNMENT_RULE
  , SBML_RATE_RULE
  , SBML_SPECIES_CONCENTRATION_RULE
  , SBML_COMPARTMENT_VOLUME_RULE
  , SBML_PARAMETER_RULE
  , SBML_TRIGGER
  , SBML_DELAY
  , SBML_STOICHIOMETRY_MATH

#ifdef USE_LAYOUT
  , SBML_LAYOUT_BOUNDINGBOX
  , SBML_LAYOUT_COMPARTMENTGLYPH
  , SBML_LAYOUT_CUBICBEZIER
  , SBML_LAYOUT_CURVE
  , SBML_LAYOUT_DIMENSIONS
  , SBML_LAYOUT_GRAPHICALOBJECT
  , SBML_LAYOUT_LAYOUT
  , SBML_LAYOUT_LINESEGMENT
  , SBML_LAYOUT_POINT
  , SBML_LAYOUT_REACTIONGLYPH
  , SBML_LAYOUT_SPECIESGLYPH
  , SBML_LAYOUT_SPECIESREFERENCEGLYPH
  , SBML_LAYOUT_TEXTGLYPH
#endif  /* USE_LAYOUT */

  , SBML_FORMULA_UNITS_DATA
  , SBML_LIST_FORMULA_UNITS_DATA
  , SBML_LISTOF_COMPARTMENTS
  , SBML_LISTOF_COMPARTMENT_TYPES
  , SBML_LISTOF_CONSTRAINTS
  , SBML_LISTOF_EVENTS
  , SBML_LISTOF_EVENT_ASSIGNMENTS
  , SBML_LISTOF_FUNCTION_DEFINITIONS
  , SBML_LISTOF_INITIAL_ASSIGNMENTS
  , SBML_LISTOF_PARAMETERS
  , SBML_LISTOF_REACTIONS
  , SBML_LISTOF_RULES
  , SBML_LISTOF_SPECIES
  , SBML_LISTOF_SPECIES_REFERENCES
  , SBML_LISTOF_SPECIES_TYPES
  , SBML_LISTOF_UNIT_DEFINITIONS
  , SBML_LISTOF_UNITS

} SBMLTypeCode_t;


/**
 * @return a human readable name for the given #SBMLTypeCode_t.  The caller
 * does not own the returned string and is therefore not allowed to modify
 * it.
 */
LIBSBML_EXTERN
const char *
SBMLTypeCode_toString (SBMLTypeCode_t tc);


END_C_DECLS


#endif  /* SBMLTypeCodes_h */
```
