## Supplementary scripts for "A multi-scale *in silico* mouse model for insulin resistance and humanoid type 2 diabetes": SBMLTypes.h

```
/**
 * @file    SBMLTypes.h
 * @brief   Include all SBML types in a single header file.
 * @author  Ben Bornstein
 *
 * $Id: SBMLTypes.h,v 1.15 2007/10/26 17:49:15 raimc Exp $
 * $Source: /cvsroot/sbml/libsbml/src/sbml/SBMLTypes.h,v $
 *
 *<!---------------------------------------------------------------------------
 * This file is part of libSBML.  Please visit http://sbml.org for more
 * information about SBML, and the latest version of libSBML.
 *
 * Copyright 2005-2007 California Institute of Technology.
 * Copyright 2002-2005 California Institute of Technology and
 *                     Japan Science and Technology Corporation.
 * 
 * This library is free software; you can redistribute it and/or modify it
 * under the terms of the GNU Lesser General Public License as published by
 * the Free Software Foundation.  A copy of the license agreement is provided
 * in the file named "LICENSE.txt" included with this software distribution
 * and also available online as http://sbml.org/software/libsbml/license.html
 *----------------------------------------------------------------------- -->*/

#ifndef SBMLTypes_h
#define SBMLTypes_h


#include <sbml/common/sbmlfwd.h>

#include <sbml/SBMLDocument.h>
#include <sbml/xml/XMLError.h>

#include <sbml/SBase.h>
#include <sbml/ListOf.h>

#include <sbml/Model.h>

#include <sbml/FunctionDefinition.h>

#include <sbml/UnitKind.h>
#include <sbml/Unit.h>
#include <sbml/UnitDefinition.h>

#include <sbml/CompartmentType.h>
#include <sbml/SpeciesType.h>

#include <sbml/Compartment.h>
#include <sbml/Species.h>
#include <sbml/Parameter.h>

#include <sbml/InitialAssignment.h>

#include <sbml/Reaction.h>
#include <sbml/KineticLaw.h>
#include <sbml/SpeciesReference.h>

#include <sbml/Rule.h>

#include <sbml/Constraint.h>

#include <sbml/Event.h>
#include <sbml/EventAssignment.h>

#include <sbml/Delay.h>
#include <sbml/StoichiometryMath.h>
#include <sbml/Trigger.h>

#include <sbml/SBMLReader.h>
#include <sbml/SBMLWriter.h>

#include <sbml/math/FormulaParser.h>
#include <sbml/math/FormulaFormatter.h>
#include <sbml/math/MathML.h>

#endif  /* SBMLTypes_h */
```
