## Supplementary scripts for "A multi-scale *in silico* mouse model for insulin resistance and humanoid type 2 diabetes": SBMLVisitor.h

```
/**
 * @file   SBMLVisitor.h
 * @brief  Visitor Design Pattern for the SBML object tree
 * @author Ben Bornstein
 * 
 * $Id: SBMLVisitor.h,v 1.6 2007/04/30 10:58:00 mhucka Exp $
 * $Source: /cvsroot/sbml/libsbml/src/sbml/SBMLVisitor.h,v $
 *
 *<!---------------------------------------------------------------------------
 * This file is part of libSBML.  Please visit http://sbml.org for more
 * information about SBML, and the latest version of libSBML.
 *
 * Copyright 2005-2007 California Institute of Technology.
 * Copyright 2002-2005 California Institute of Technology and
 *                     Japan Science and Technology Corporation.
 * 
 * This library is free software; you can redistribute it and/or modify it
 * under the terms of the GNU Lesser General Public License as published by
 * the Free Software Foundation.  A copy of the license agreement is provided
 * in the file named "LICENSE.txt" included with this software distribution
 * and also available online as http://sbml.org/software/libsbml/license.html
 *----------------------------------------------------------------------- -->*/

#ifndef SBMLVisitor_h
#define SBMLVisitor_h


#ifdef __cplusplus


#include <sbml/SBMLTypeCodes.h>


/**
 * Forward class name declarations avoid cyclic dependencies.
 */

class SBase;

class SBMLDocument;
class Model;
class FunctionDefinition;
class Unit;
class UnitDefinition;
class CompartmentType;
class SpeciesType;
class Compartment;
class Species;
class Parameter;
class InitialAssignment;

class Rule;
class AlgebraicRule;
class AssignmentRule;
class RateRule;

class Constraint;

class Reaction;
class SimpleSpeciesReference;
class ModifierSpeciesReference;
class SpeciesReference;
class KineticLaw;

class Event;
class EventAssignment;

class Trigger;
class Delay;

class ListOf;


/**
 * The Visitor Pattern (Design Patterns, Gamma et al.\ ) allows you to add
 * operations to an established class hierarchy without actually modifying
 * the classes in heirarchy.  For computer science types, C++
 * implementations of Visitor are a form of double-dispatch.
 *
 * For convenience, an SBMLVisitor couples the notion of visitation with
 * SBML object tree traversal.
 */
class SBMLVisitor
{
public:

  virtual ~SBMLVisitor ();

  virtual void visit (const SBMLDocument &x);
  virtual void visit (const Model        &x);
  virtual void visit (const KineticLaw   &x);
  virtual void visit (const ListOf       &x, SBMLTypeCode_t type);

  virtual bool visit (const SBase                    &x);
  virtual bool visit (const FunctionDefinition       &x);
  virtual bool visit (const UnitDefinition           &x);
  virtual bool visit (const Unit                     &x);
  virtual bool visit (const CompartmentType          &x);
  virtual bool visit (const SpeciesType              &x);
  virtual bool visit (const Compartment              &x);
  virtual bool visit (const Species                  &x);
  virtual bool visit (const Parameter                &x);
  virtual bool visit (const InitialAssignment        &x);
  virtual bool visit (const Rule                     &x);
  virtual bool visit (const AlgebraicRule            &x);
  virtual bool visit (const AssignmentRule           &x);
  virtual bool visit (const RateRule                 &x);
  virtual bool visit (const Constraint               &x);
  virtual bool visit (const Reaction                 &x);
  virtual bool visit (const SimpleSpeciesReference   &x);
  virtual bool visit (const SpeciesReference         &x);
  virtual bool visit (const ModifierSpeciesReference &x);
  virtual bool visit (const Event                    &x);
  virtual bool visit (const EventAssignment          &x);
  virtual bool visit (const Trigger                  &x);
  virtual bool visit (const Delay                    &x);

  virtual void leave (const SBMLDocument &x);
  virtual void leave (const Model        &x);
  virtual void leave (const KineticLaw   &x);
  virtual void leave (const Reaction     &x);
  virtual void leave (const ListOf &x, SBMLTypeCode_t type);
};


#endif  /* __cplusplus */
#endif  /* SBMLVisitor_h */
```
