## Supplementary scripts for "A multi-scale *in silico* mouse model for insulin resistance and humanoid type 2 diabetes": SBMLWriter.h

```
/**
 * @file    SBMLWriter.h
 * @brief   Writes an SBML Document to file or in-memory string
 * @author  Ben Bornstein
 *
 * $Id: SBMLWriter.h,v 1.22 2007/11/14 00:57:06 mhucka Exp $
 * $Source: /cvsroot/sbml/libsbml/src/sbml/SBMLWriter.h,v $
 *
 *<!---------------------------------------------------------------------------
 * This file is part of libSBML.  Please visit http://sbml.org for more
 * information about SBML, and the latest version of libSBML.
 *
 * Copyright 2005-2007 California Institute of Technology.
 * Copyright 2002-2005 California Institute of Technology and
 *                     Japan Science and Technology Corporation.
 * 
 * This library is free software; you can redistribute it and/or modify it
 * under the terms of the GNU Lesser General Public License as published by
 * the Free Software Foundation.  A copy of the license agreement is provided
 * in the file named "LICENSE.txt" included with this software distribution
 * and also available online as http://sbml.org/software/libsbml/license.html
 *------------------------------------------------------------------------- -->
 *
 * @class SBMLWriter
 * @brief SBML writer class, for writing SBML to files, streams and strings.
 *
 * The SBMLWriter class is the converse of SBMLReader, and provides the
 * main interface for serializing SBML models into XML and writing the
 * result to files and text strings.  The methods for writing SBML all take
 * an SBMLDocument object and a destination.  They return a boolean value
 * to indicate success or failure.
 *
 * For convenience as well as easy access from other languages besides C++,
 * this file also defines two global functions, writeSBML() and
 * writeSBMLToString().  They are equivalent to creating an SBMLWriter
 * object and then calling the SBMLWriter::writeSBML() or
 * SBMLWriter::writeSBMLFromString() methods, respectively.
 */

#ifndef SBMLWriter_h
#define SBMLWriter_h


#include <sbml/common/extern.h>
#include <sbml/common/sbmlfwd.h>


#ifdef __cplusplus


#include <iosfwd>
#include <string>


class SBMLDocument;


class LIBSBML_EXTERN SBMLWriter
{
public:

  /**
   * Creates a new SBMLWriter.
   */
  SBMLWriter  ();


  /**
   * Destroys this SBMLWriter.
   */
  ~SBMLWriter ();


  /**
   * Sets the name of this program, i.e., the program that is about to
   * write out the SBMLDocument.
   *
   * If the program name and version are set (setProgramVersion()), the
   * following XML comment, intended for human consumption, will be written
   * at the beginning of the document:
   * @verbatim
   <!-- Created by <program name> version <program version>
   on yyyy-MM-dd HH:mm with libsbml version <libsbml version>. -->
@endverbatim
   *
   * @param name the name of this program (where "this program" refers to
   * program in which libSBML is embedded, not libSBML itself!)
   * 
   * @see setProgramVersion(const std::string& version)
   */
  void setProgramName (const std::string& name);


  /**
   * Sets the version of this program, i.e., the program that is about to
   * write out the SBMLDocument.
   *
   * If the program version and name are set (setProgramName()), the
   * following XML comment, intended for human consumption, will be written
   * at the beginning of the document:
   * @verbatim
   <!-- Created by <program name> version <program version>
   on yyyy-MM-dd HH:mm with libsbml version <libsbml version>. -->
@endverbatim
   *
   * @param version the version of this program (where "this program"
   * refers to program in which libSBML is embedded, not libSBML itself!)
   *
   * @see setProgramName(const std::string& name)
   */
  void setProgramVersion (const std::string& version);


  /**
   * Writes the given SBML document to filename.
   *
   * @param d the SBML document to be written
   *
   * @param filename the name or full pathname of the file where the SBML
   * is to be written.
   *
   * @return @c true on success and @c false if the filename could not be
   * opened for writing.
   */
  bool writeSBML (const SBMLDocument* d, const std::string& filename);


  /**
   * Writes the given SBML document to the output stream.
   *
   * @param d the SBML document to be written
   *
   * @param stream the stream object where the SBML is to be written.
   *
   * @return @c true on success and @c false if one of the underlying
   * parser components fail (rare).
   */
  bool writeSBML (const SBMLDocument* d, std::ostream& stream);


  /**
   * Writes the given SBML document to an in-memory string and returns a
   * pointer to it.
   *
   * The string is owned by the caller and should be freed (with @c free())
   * when no longer needed.
   *
   * @param d the SBML document to be written
   *
   * @return the string on success and @c 0 if one of the underlying parser
   * components fail.
   */
  char* writeToString (const SBMLDocument* d);


 protected:

  std::string mProgramName;
  std::string mProgramVersion;
};


#endif  /* __cplusplus */


BEGIN_C_DECLS


#ifndef SWIG


/**
 * Creates a new SBMLWriter and returns a pointer to it.
 */
LIBSBML_EXTERN
SBMLWriter_t *
SBMLWriter_create (void);

/**
 * Frees the given SBMLWriter.
 */
LIBSBML_EXTERN
void
SBMLWriter_free (SBMLWriter_t *sw);

/**
 * Sets the name of this program. i.\ e.\ the one about to write out the
 * SBMLDocument.  If the program name and version are set
 * (setProgramVersion()), the following XML comment, intended for human
 * consumption, will be written at the beginning of the document:
 *
 *   <!-- Created by <program name> version <program version>
 *   on yyyy-MM-dd HH:mm with libsbml version <libsbml version>. -->
 */
LIBSBML_EXTERN
void
SBMLWriter_setProgramName (SBMLWriter_t *sw, const char *name);

/**
 * Sets the version of this program. i.\ e.\ the one about to write out the
 * SBMLDocument.  If the program version and name are set
 * (setProgramName()), the following XML comment, intended for human
 * consumption, will be written at the beginning of the document:
 *
 *   <!-- Created by <program name> version <program version>
 *   on yyyy-MM-dd HH:mm with libsbml version <libsbml version>. -->
 */
LIBSBML_EXTERN
void
SBMLWriter_setProgramVersion (SBMLWriter_t *sw, const char *version);

/**
 * Writes the given SBML document to filename.
 *
 * @return non-zero on success and zero if the filename could not be opened
 * for writing.
 */
LIBSBML_EXTERN
int
SBMLWriter_writeSBML ( SBMLWriter_t         *sw,
                       const SBMLDocument_t *d,
                       const char           *filename );

/**
 * Writes the given SBML document to an in-memory string and returns a
 * pointer to it.  The string is owned by the caller and should be freed
 * (with free()) when no longer needed.
 *
 * @return the string on success and NULL if one of the underlying parser
 * components fail (rare).
 */
LIBSBML_EXTERN
char *
SBMLWriter_writeSBMLToString (SBMLWriter_t *sw, const SBMLDocument_t *d);


#endif  /* !SWIG */


/**
 * Writes the given SBML document to filename.  This convenience function
 * is functionally equivalent to:
 *
 *   SBMLWriter_writeSBML(SBMLWriter_create(), d, filename);
 *
 * @return non-zero on success and zero if the filename could not be opened
 * for writing.
 */
LIBSBML_EXTERN
int
writeSBML (const SBMLDocument_t *d, const char *filename);

/**
 * Writes the given SBML document to an in-memory string and returns a
 * pointer to it.  The string is owned by the caller and should be freed
 * (with free()) when no longer needed.  This convenience function is
 * functionally equivalent to:
 *
 *   SBMLWriter_writeSBMLToString(SBMLWriter_create(), d);
 *
 * @return the string on success and NULL if one of the underlying parser
 * components fail (rare).
 */
LIBSBML_EXTERN
char *
writeSBMLToString (const SBMLDocument_t *d);


END_C_DECLS


#endif  /* SBMLWriter_h */
```
