## Supplementary scripts for "A multi-scale *in silico* mouse model for insulin resistance and humanoid type 2 diabetes": SBO.h

```
/**
 * @file    SBO.h
 * @brief   SBO utility functions
 * @author  Ben Bornstein
 *
 * $Id: SBO.h,v 1.7 2007/11/24 22:13:22 sarahkeating Exp $
 * $Source: /cvsroot/sbml/libsbml/src/sbml/SBO.h,v $
 *
 *<!---------------------------------------------------------------------------
 * This file is part of libSBML.  Please visit http://sbml.org for more
 * information about SBML, and the latest version of libSBML.
 *
 * Copyright 2005-2007 California Institute of Technology.
 * Copyright 2002-2005 California Institute of Technology and
 *                     Japan Science and Technology Corporation.
 * 
 * This library is free software; you can redistribute it and/or modify it
 * under the terms of the GNU Lesser General Public License as published by
 * the Free Software Foundation.  A copy of the license agreement is provided
 * in the file named "LICENSE.txt" included with this software distribution
 * and also available online as http://sbml.org/software/libsbml/license.html
 *----------------------------------------------------------------------- -->*/

#ifndef SBML_h
#define SBML_h


#include <sbml/common/extern.h>


#ifdef __cplusplus


#include <string>

#include <cassert>
#include <algorithm>
#include <deque>
#include <map>

/** @cond doxygen-ignored */

using namespace std;

/** @endcond doxygen-ignored */


class XMLAttributes;
class XMLOutputStream;
class SBMLErrorLog;

/* create a map of parent-child sbo terms */
typedef multimap<int, int>            ParentMap;
typedef ParentMap::const_iterator     ParentIter;
typedef pair<ParentIter, ParentIter>  ParentRange;

static ParentMap mParent;


class LIBSBML_EXTERN SBO
{
public:


  /**
   * Reads (and checks) sboTerm from the given XMLAttributes set.
   *
   * @return the sboTerm as an integer or -1 if the sboTerm was not in the
   * correct format or not found.
   */
  static int readTerm (const XMLAttributes& attributes, SBMLErrorLog* log);

  /**
   * Writes sboTerm as an XMLAttribute to the given XMLOutputStream.
   */
  static void writeTerm (XMLOutputStream& stream, int sboTerm);

  /**
   * functions for checking the SBO term is from correct part of SBO
   * returns true if the term is-a QuantitativeParameter, false otherwise
   */
  static bool isQuantitativeParameter  (unsigned int term);

  /**
   * functions for checking the SBO term is from correct part of SBO
   * returns true if the term is-a ParticipantRole, false otherwise
   */
  static bool isParticipantRole  (unsigned int term);

  /**
   * functions for checking the SBO term is from correct part of SBO
   * returns true if the term is-a ModellingFramework, false otherwise
   */
  static bool isModellingFramework  (unsigned int term);

  /**
   * functions for checking the SBO term is from correct part of SBO
   * returns true if the term is-a MathematicalExpression, false otherwise
   */
  static bool isMathematicalExpression  (unsigned int term);

  /**
   * functions for checking the SBO term is from correct part of SBO
   * returns true if the term is-a KineticConstant, false otherwise
   */
  static bool isKineticConstant  (unsigned int term);

  /**
   * functions for checking the SBO term is from correct part of SBO
   * returns true if the term is-a Reactant, false otherwise
   */
  static bool isReactant  (unsigned int term);

  /**
   * functions for checking the SBO term is from correct part of SBO
   * returns true if the term is-a Product, false otherwise
   */
  static bool isProduct  (unsigned int term);

  /**
   * functions for checking the SBO term is from correct part of SBO
   * returns true if the term is-a Modifier, false otherwise
   */
  static bool isModifier  (unsigned int term);

  /**
   * functions for checking the SBO term is from correct part of SBO
   * returns true if the term is-a RateLaw, false otherwise
   */
  static bool isRateLaw  (unsigned int term);

  /**
   * functions for checking the SBO term is from correct part of SBO
   * returns true if the term is-a Event, false otherwise
   */
  static bool isEvent  (unsigned int term);

  /**
    * functions for checking the SBO term is from correct part of SBO
    * returns true if the term is-a PhysicalParticipant, false otherwise
    */
  static bool isPhysicalParticipant  (unsigned int term);

  /**
    * functions for checking the SBO term is from correct part of SBO
    * returns true if the term is-a Participant, false otherwise
    */
  static bool isParticipant  (unsigned int term);

 protected:  /**
   * functions for checking the SBO term is from correct part of SBO
   * returns true if the term is-a parent, false otherwise
   */
  static bool isChildOf(unsigned int term, unsigned int parent);

 /**
   * functions for checking the SBO term is from correct part of SBO
   * populates the parent-child map
   */
  static void populateSBOTree();
  /**
   * @return true if sboTerm is in the correct format (a zero-padded, seven
   * digit string), false otherwise.
   */
  static bool checkTerm (const std::string& sboTerm);

  /**
   * @return true if sboTerm is in the range [0 -- 9999999], false
   * otherwise.
   */
  static bool checkTerm (int sboTerm);

  /**
   * @return the given string sboTerm as an integer.  If the sboTerm is not
   * in the correct format (a zero-padded, seven digit string), -1 is
   * returned.
   */
  static int stringToInt (const std::string& sboTerm);

  /**
   * @return the given integer sboTerm as a zero-padded seven digit string.
   * If the sboTerm is not in the correct range ([0 -- 9999999]), an empty
   * string is returned.
   */
  static std::string intToString (int sboTerm);
  


};


#endif  /* __cplusplus */


#ifndef SWIG


BEGIN_C_DECLS


END_C_DECLS


#endif  /* !SWIG */
#endif  /* SBML_h */
```
