## Supplementary scripts for "A multi-scale *in silico* mouse model for insulin resistance and humanoid type 2 diabetes": Species.h

```
/**
 * @file    Species.h
 * @brief   Definitions of Species and ListOfSpecies.
 * @author  Ben Bornstein
 *
 * $Id: Species.h,v 1.43 2008/01/25 18:48:59 mhucka Exp $
 * $Source: /cvsroot/sbml/libsbml/src/sbml/Species.h,v $
 *
 *<!---------------------------------------------------------------------------
 * This file is part of libSBML.  Please visit http://sbml.org for more
 * information about SBML, and the latest version of libSBML.
 *
 * Copyright 2005-2007 California Institute of Technology.
 * Copyright 2002-2005 California Institute of Technology and
 *                     Japan Science and Technology Corporation.
 * 
 * This library is free software; you can redistribute it and/or modify it
 * under the terms of the GNU Lesser General Public License as published by
 * the Free Software Foundation.  A copy of the license agreement is provided
 * in the file named "LICENSE.txt" included with this software distribution
 * and also available online as http://sbml.org/software/libsbml/license.html
 *------------------------------------------------------------------------- -->
 * 
 * @class Species
 * @brief LibSBML implementation of %SBML's Species construct.
 *
 * A @em species refers to a pool of reacting entities of a specific
 * <em>species type</em> that take part in reactions and are located in a
 * specific @em compartment.  The Species data structure is intended to
 * represent these pools.  A Species definition has several parts: an
 * optional identifier (defined by the attribute "id"), an optional name
 * (defined by the attribute "name"), a required attribute "compartment",
 * and optional attributes "speciesType", "initialAmount",
 * "initialConcentration", "substanceUnits", "hasOnlySubstanceUnits",
 * "boundaryCondition", "charge" and "constant".  These various parts are
 * described next.
 * 
 * As with other major structures in %SBML, Species has a mandatory
 * attribute, "id", used to give the species type an identifier in the
 * model.  The identifier must be a text string conforming to the identifer
 * syntax permitted in %SBML.  Species also has an optional "name"
 * attribute, of type @c string.  The "id" and "name" must be used
 * according to the guidelines described in the %SBML specification (e.g.,
 * Section 3.3 in the Level 2 Version 3 specification).
 *
 * The required attribute "compartment" is used to identify the compartment
 * in which the species is located.  The attribute's value must be the
 * identifier of an existing Compartment structure.  It is important to
 * note that there is no default value for the "compartment" attribute on
 * Species; every species in an SBML model must be assigned a compartment,
 * and consequently, a model must define at least one compartment if that
 * model contains any species.
 *
 * Each species in a model may optionally be designated as belonging to a
 * particular species type.  The optional attribute "speciesType" is used
 * to identify the species type of the chemical entities that make up the
 * pool represented by the Species structure.  The attribute's value must
 * be the identifier of an existing SpeciesType structure.  If the
 * "speciesType" attribute is not present on a particular species
 * definition, it means the pool contains chemical entities of a type
 * unique to that pool; in effect, a virtual species type is assumed for
 * that species, and no other species can belong to that species type.  The
 * value of "speciesType" attributes on species have no effect on the
 * numerical interpretation of a model; simulators and other numerical
 * analysis software may ignore "speciesType" attributes.
 * 
 * There can be only one species of a given species type in any given
 * compartment of a model.  More specifically, for all Species structures
 * having a value for the "speciesType" attribute, the pair
 * <center>
 * ("speciesType" attribute value, "compartment" attribute value)
 * </center>
 * 
 * must be unique across the set of all Species structures in a model.
 *
 * 
 * @section species-amounts The initial amount and concentration of a species
 *
 * The optional attributes "initialAmount" and "initialConcentration", both
 * having a data type of @c double, are used to set the initial quantity of
 * the species in the compartment where the species is located.  These
 * attributes are mutually exclusive; i.e., <em>only one</em> can have a
 * value on any given instance of a Species structure.  Missing
 * "initialAmount" and "initialConcentration" values implies that their
 * values either are unknown, or to be obtained from an external source, or
 * determined by an InitialAssignment or Rule object elsewhere in the
 * model.  In the case where a species' compartment has a
 * "spatialDimensions" value of @c 0 (zero), the species cannot have a
 * value for "initialConcentration" because the concepts of concentration
 * and density break down when a container has zero dimensions.
 *
 * A species' initial quantity is set by the "initialAmount" or
 * "initialConcentration" attributes exactly once.  If the species'
 * "constant" attribute is @c true (the default), then the size is fixed
 * and cannot be changed except by an InitialAssignment.  These methods
 * differ in that the "initialAmount" and "initialConcentration" attributes
 * can only be used to set the species quantity to a literal scalar value,
 * whereas InitialAssignment allows the value to be set using an arbitrary
 * mathematical expression.  If the species' "constant" attribute is @c
 * false, the species' quantity value may be overridden by an
 * InitialAssignment or changed by AssignmentRule or AlgebraicRule, and in
 * addition, for <em>t &lt; 0</em>, it may also be changed by a RateRule or
 * Event. (However, some constructs are mutually exclusive; see the SBML
 * specification for more details.)  It is not an error to define
 * "initialAmount" or "initialConcentration" on a species and also redefine
 * the value using an InitialAssignment, but the "initialAmount" or
 * "initialConcentration" setting in that case is ignored.
 *
 * @section species-units The units of a species' amount or concentration
 * 
 * The units associated with a species' quantity, referred to as the
 * <em>units of the species</em>, are determined via the optional
 * attributes "substanceUnits" and "hasOnlySubstanceUnits", in combination
 * with the units of the size defined for the compartment object in which
 * the species are located.  The way this is done is as follows.
 *
 * The units of the value in the "initialConcentration" attribute are @em
 * substance/@em size units, where the units of @em substance are those
 * defined by the "substanceUnits" attribute and the @em size units are
 * those given in the definition of the size of the Compartment in which
 * the species is located.  The units of the value in the "initialAmount"
 * attribute are determined by the "substanceUnits" attribute of the
 * species structure.  The role of the attribute "hasOnlySubstanceUnits" is
 * to indicate whether the units of the species, when the species
 * identifier appears in mathematical formulas, are intended to be
 * concentration or amount.  The attribute takes on boolean values and
 * defaults to @c false.  Although it may seem as though this intention
 * could be determined based on whether "initialConcentration" or
 * "initialAmount" is set, the fact that these two attributes are optional
 * means that a separate flag is needed.  (Consider the situation where
 * neither is set, and instead the species' quantity is established by an
 * InitialAssignment or AssignmentRule.)
 *
 * The possible values of <em>units of the species</em> are summarized in
 * the following table.  (The dependence on the number of spatial
 * dimensions of the compartment is due to the fact that a zero-dimensional
 * compartment cannot support concentrations or densities.)
 *
 * @image html species-hasonlysubstance.jpg "Interpretation of species' units"
 * @image latex species-hasonlysubstance.jpg "Interpretation of species' units"
 *
 * The value assigned to "substanceUnits" must be chosen from one of the
 * following possibilities: one of the base unit identifiers defined in
 * %SBML; the built-in unit identifier @c "substance"; or the identifier of
 * a new unit defined in the list of unit definitions in the enclosing
 * Model structure.  The chosen units for "substanceUnits" must be be @c
 * "dimensionless", @c "mole", @c "item", @c "kilogram", @c "gram", or
 * units derived from these.  The "substanceUnits" attribute defaults to
 * the the built-in unit @c "substance".
 *
 * The <em>units of the species</em> are used in the following ways:
 * <ul>
 * <li> The species identifier has these units when the identifier appears
 * as a numerical quantity in a mathematical formula expressed in MathML.
 *
 * <li> The "math" subelement of an AssignmentRule or InitialAssignment
 * referring to this species must have identical units.
 *
 * <li> In RateRule structures that set the rate of change of the species'
 * quantity, the units of the rule's "math" subelement must be identical to
 * the <em>units of the species</em> divided by the model's @em time units.
 * </ul>
 *
 * @section species-constant The "constant" and "boundaryCondition" attributes
 *
 * The Species structure has two optional boolean attributes named
 * "constant" and "boundaryCondition", used to indicate whether and how the
 * quantity of that species can vary during a simulation.  The following
 * table shows how to interpret the combined values of these attributes.
 *
 * @image html species-boundarycondition.jpg "Interpretation of 'constant' and 'boundaryCondition'"
 * @image latex species-boundarycondition.jpg "Interpretation of 'constant' and 'boundaryCondition'"
 * 
 * By default, when a species is a product or reactant of one or more
 * reactions, its quantity is determined by those reactions.  In SBML, it
 * is possible to indicate that a given species' quantity is <em>not</em>
 * determined by the set of reactions even when that species occurs as a
 * product or reactant; i.e., the species is on the <em>boundary</em> of
 * the reaction system, and its quantity is not determined by the
 * reactions.  The boolean attribute "boundaryCondition" can be used to
 * indicate this.  The value of the attribute defaults to @c false,
 * indicating the species @em is part of the reaction system.
 *
 * The "constant" attribute indicates whether the species' quantity can be
 * changed at all, regardless of whether by reactions, rules, or constructs
 * other than InitialAssignment.  The default value is @c false, indicating
 * that the species' quantity can be changed, since the purpose of most
 * simulations is precisely to calculate changes in species quantities.
 * Note that the initial quantity of a species can be set by an
 * InitialAssignment irrespective of the value of the "constant" attribute.
 *
 * In practice, a "boundaryCondition" value of @c true means a differential
 * equation derived from the reaction definitions should not be generated
 * for the species.  However, the species' quantity may still be changed by
 * AssignmentRule, RateRule, AlgebraicRule, Event, and InitialAssignment
 * constructs if its "constant" attribute is @c false.  Conversely, if the
 * species' "constant" attribute is @c true, then its value cannot be
 * changed by anything except InitialAssignment.
 *
 * A species having "boundaryCondition"=@c false and "constant"=@c false
 * can appear as a product and/or reactant of one or more reactions in the
 * model.  If the species is a reactant or product of a reaction, it must
 * @em not also appear as the target of any AssignmentRule or RateRule
 * structure in the model.  If instead the species has
 * "boundaryCondition"=@c false and "constant"=@c true, then it cannot
 * appear as a reactant or product, or as the target of any
 * AssignmentRule, RateRule or EventAssignment structure in the model.
 *
 * 
 * @warning In versions of SBML Level~2 before Version 3, the class Species
 * included an attribute called "spatialSizeUnits", which allowed
 * explicitly setting the units of size for initial concentration.  LibSBML
 * retains this attribute for compatibility with older definitions of Level
 * 2, but its use is strongly discouraged because it is incompatible with
 * Level 2 Version 3.
 *
 * <!-- leave this next break as-is to work around some doxygen bug -->
 */ 
/**
 * @class ListOfSpecies.
 * @brief Container class for lists of Species objects in a Model.
 * 
 * The various ListOf___ classes in %SBML are merely containers used for
 * organizing the main components of an %SBML model.  All are derived from
 * the abstract class SBase, and inherit the various attributes and
 * subelements of SBase, such as "metaid" as and "annotation".  The
 * ListOf___ classes do not add any attributes of their own.
 *
 * The relationship between the lists and the rest of an %SBML model is
 * illustrated by the following (for %SBML Level 2 Version 3):
 *
 * @image html listof-illustration.jpg "ListOf___ elements in an SBML Model"
 * @image latex listof-illustration.jpg "ListOf___ elements in an SBML Model"
 *
 * Readers may wonder about the motivations for using the ListOf___
 * containers.  A simpler approach in XML might be to place the components
 * all directly at the top level of the model definition.  We chose instead
 * to group them within XML elements named after ListOf<em>Classname</em>,
 * in part because we believe this helps organize the components and makes
 * visual reading of models in XML easier.  More importantly, the fact that
 * the container classes are derived from SBase means that software tools
 * can add information about the lists themselves into each list
 * container's "annotation".
 *
 * @see ListOfFunctionDefinitions
 * @see ListOfUnitDefinitions
 * @see ListOfCompartmentTypes
 * @see ListOfSpeciesTypes
 * @see ListOfCompartments
 * @see ListOfSpecies
 * @see ListOfParameters
 * @see ListOfInitialAssignments
 * @see ListOfRules
 * @see ListOfConstraints
 * @see ListOfReactions
 * @see ListOfEvents
 */


#ifndef Species_h
#define Species_h


#include <sbml/common/extern.h>
#include <sbml/common/sbmlfwd.h>


#ifdef __cplusplus


#include <string>

#include <sbml/SBase.h>
#include <sbml/ListOf.h>


class SBMLVisitor;


class LIBSBML_EXTERN Species : public SBase
{
public:

  /**
   * Creates a new Species, optionally with the given @p id and @p name
   * attribute values.
   *
   * @param id a string, the identifier to assign to this Species
   * @param name a string, the optional name to assign to this Species
   *
   * @note It is worth emphasizing that although the identifier is optional
   * for this constructor, in SBML Level 2 and beyond, the "id"
   * (identifier) attribute of a Species is required to have a value.
   * Thus, callers are cautioned to assign a value after calling this
   * constructor if no identifier is provided as an argument.
   *
   * @docnote The native C++ implementation of this method defines a
   * default argument value.  In the documentation generated for different
   * libSBML language bindings, you may or may not see corresponding
   * arguments in the method declarations.  For example, in Java, a default
   * argument is handled by declaring two separate methods, with one of
   * them having the argument and the other one lacking the argument.
   * However, the libSBML documentation will be @em identical for both
   * methods.  Consequently, if you are reading this and do not see an
   * argument even though one is described, please look for descriptions of
   * other variants of this method near where this one appears in the
   * documentation.
   */
  Species (const std::string& id = "", const std::string& name = "");


  /**
   * Destroys this Species.
   */
  virtual ~Species ();


  /**
  * Copy constructor; creates a copy of this Species.
  */
  Species(const Species& orig);


  /**
   * Assignment operator for Species.
   */
  Species& operator=(const Species& orig);


  /**
   * Accepts the given SBMLVisitor for this instance of Species.
   *
   * @param v the SBMLVisitor instance to be used.
   *
   * @return the result of calling <code>v.visit()</code>.
   */
  virtual bool accept (SBMLVisitor& v) const;


  /**
   * Creates and returns a deep copy of this Species.
   * 
   * @return a (deep) copy of this Species.
   */
  virtual SBase* clone () const;


  /**
   * Initializes the fields of this Species to the defaults defined
   * in the specification of the relevant Level/Version of SBML.
   * <ul>
   * <li> sets "boundaryCondition" to @c 1 (true)
   * <li> (Level 2 only) sets "constant" to @c 0 (false)
   * <li> (Level 2 only) sets "hasOnlySubstanceUnits" to @c 0 (false)
   * </ul>
   */
  void initDefaults ();


  /**
   * Get the species type of this Species, as indicated by the
   * Species object's "speciesType" attribute value.
   * 
   * @return the value of the "speciesType" attribute of this
   * Species as a string.
   */
  const std::string& getSpeciesType () const;


  /**
   * Get the compartment in which this species is located.
   * 
   * @return the value of the "compartment" attribute of this Species, as a
   * string.
   */
  const std::string& getCompartment () const;


  /**
   * Get the value of the "initialAmount" attribute.
   * 
   * @return the initialAmount of this Species, as a float-point number.
   */
  double getInitialAmount () const;


  /**
   * Get the value of the "initialConcentration" attribute.
   * 
   * @return the initialConcentration of this Species,, as a float-point
   * number.
   */
  double getInitialConcentration () const;


  /**
   * Get the value of the "substanceUnit" attribute.
   * 
   * @return the substanceUnits of this Species, as a string.
   */
  const std::string& getSubstanceUnits () const;


  /**
   * Get the value of the "spatialSizeUnits" attribute.
   * 
   * @return the spatialSizeUnits of this Species.
   * 
   * @warning In versions of SBML Level~2 before Version 3, the class
   * Species included an attribute called "spatialSizeUnits", which allowed
   * explicitly setting the units of size for initial concentration.  This
   * attribute was removed in SBML Level 2 Version 3.  LibSBML retains this
   * attribute for compatibility with older definitions of Level 2, but its
   * use is strongly discouraged because it is incompatible with Level 2
   * Version 3.
   */
  const std::string& getSpatialSizeUnits () const;


  /**
   * (SBML Level 1 only) Get the value of the "units" attribute.
   * 
   * @return the units of this Species (L1 only).
   */
  const std::string& getUnits () const;


  /**
   * Get the value of the "hasOnlySubstanceUnits" attribute.
   * 
   * @return @c true if this Species' "hasOnlySubstanceUnits" attribute
   * value is nonzero, @c false otherwise.
   */
  bool getHasOnlySubstanceUnits () const;


  /**
   * Get the value of the "boundaryCondition" attribute.
   * 
   * @return @c true if this Species' "boundaryCondition" attribute value
   * is nonzero, @c false otherwise.
   */
  bool getBoundaryCondition () const;


  /**
   * Get the value of the "charge" attribute.
   * 
   * @return the charge of this Species.
   *
   * @note Beginning in SBML Level 2 Version 2, the "charge" attribute on
   * Species is deprecated and its use strongly discouraged.  Its presence
   * is considered a misfeature in earlier definitions of SBML because its
   * implications for the mathematics of a model were never defined, and in
   * any case, no known modeling system ever used it.  Instead, models take
   * account of charge values directly in their definitions of species by
   * (for example) having separate species identities for the charged and
   * uncharged versions of the same species.  This allows the condition to
   * affect model mathematics directly.  LibSBML retains this method for
   * easier compatibility with SBML Level 1.
   */
  int getCharge () const;


  /**
   * Get the value of the "constant" attribute.
   * 
   * @return @c true if this Species's "constant" attribute value is
   * nonzero, @c false otherwise.
   */
  bool getConstant () const;


  /**
   * Predicate returning @c true or @c false depending on whether this
   * Species's "speciesType" attribute has been set.
   * 
   * @return @c true if the "speciesType" attribute of this Species has
   * been set, @c false otherwise.
   */
  bool isSetSpeciesType () const;


  /**
   * Predicate returning @c true or @c false depending on whether this
   * Species's "compartment" attribute has been set.
   * 
   * @return @c true if the "compartment" attribute of this Species has
   * been set, @c false otherwise.
   */
  bool isSetCompartment () const;


  /**
   * Predicate returning @c true or @c false depending on whether this
   * Species's "initialAmount" attribute has been set.
   * 
   * @return @c true if the "initialAmount" attribute of this Species has
   * been set, @c false otherwise.
   *
   * @note In SBML Level 1, Species' "initialAmount" is required and
   * therefore <em>should always be set</em>.  (However, in Level 1, the
   * attribute has no default value either, so this method will not return
   * @c true until a value has been assigned.)  In SBML Level 2,
   * "initialAmount" is optional and as such may or may not be set.
   */
  bool isSetInitialAmount () const;


  /**
   * Predicate returning @c true or @c false depending on whether this
   * Species's "initialConcentration" attribute has been set.
   * 
   * @return @c true if the "initialConcentration" attribute of this Species has
   * been set, @c false otherwise.
   */
  bool isSetInitialConcentration () const;


  /**
   * Predicate returning @c true or @c false depending on whether this
   * Species's "substanceUnits" attribute has been set.
   * 
   * @return @c true if the "substanceUnits" attribute of this Species has
   * been set, @c false otherwise.
   */
  bool isSetSubstanceUnits () const;


  /**
   * Predicate returning @c true or @c false depending on whether this
   * Species's "spatialSizeUnits" attribute has been set.
   * 
   * @return @c true if the "spatialSizeUnits" attribute of this Species has
   * been set, @c false otherwise.
   * 
   * @warning In versions of SBML Level~2 before Version 3, the class
   * Species included an attribute called "spatialSizeUnits", which allowed
   * explicitly setting the units of size for initial concentration.  This
   * attribute was removed in SBML Level 2 Version 3.  LibSBML retains this
   * attribute for compatibility with older definitions of Level 2, but its
   * use is strongly discouraged because it is incompatible with Level 2
   * Version 3.
   */
  bool isSetSpatialSizeUnits () const;


  /**
   * (SBML Level 1 only) Predicate returning @c true or @c false depending
   * on whether this Species's "units" attribute has been set.
   * 
   * @return @c true if the "units" attribute of this Species has
   * been set, @c false otherwise.
   */
  bool isSetUnits () const;


  /**
   * Predicate returning @c true or @c false depending on whether this
   * Species's "charge" attribute has been set.
   * 
   * @return @c true if the "charge" attribute of this Species has
   * been set, @c false otherwise.
   *
   * @note Beginning in SBML Level 2 Version 2, the "charge" attribute on
   * Species in SBML is deprecated and its use strongly discouraged.  Its
   * presence is considered a misfeature in earlier definitions of SBML
   * because its implications for the mathematics of a model were never
   * defined, and in any case, no known modeling system ever used it.
   * Instead, models take account of charge values directly in their
   * definitions of species by (for example) having separate species
   * identities for the charged and uncharged versions of the same species.
   * This allows the condition to affect model mathematics directly.
   * LibSBML retains this method for easier compatibility with SBML Level 1.
   */
  bool isSetCharge () const;


  /**
   * Sets the "speciesType" attribute of this Species.
   *
   * @param sid the identifier of a SpeciesType object defined elsewhere
   * in this Model.
   */
  void setSpeciesType (const std::string& sid);


  /**
   * Sets the "compartment" attribute of this Species.
   *
   * @param sid the identifier of a Compartment object defined elsewhere
   * in this Model.
   */
  void setCompartment (const std::string& sid);


  /**
   * Sets the "initialAmount" attribute of this Species and marks the field
   * as set.
   *
   * This method also unsets the "initialConcentration" attribute.
   *
   * @param value the value to which the "initialAmount" attribute should
   * be set.
   */
  void setInitialAmount (double value);


  /**
   * Sets the "initialConcentration" attribute of this Species and marks
   * the field as set.
   *
   * This method also unsets the "initialAmount" attribute.
   *
   * @param value the value to which the "initialConcentration" attribute
   * should be set.
   */
  void setInitialConcentration (double value);


  /**
   * Sets the "substanceUnits" attribute of this Species.
   *
   * @param sid the identifier of the unit to use.
   */
  void setSubstanceUnits (const std::string& sid);


  /**
   * Sets the "spatialSizeUnits" attribute of this Species.
   *
   * @param sid the identifier of the unit to use.
   * 
   * @warning In versions of SBML Level~2 before Version 3, the class
   * Species included an attribute called "spatialSizeUnits", which allowed
   * explicitly setting the units of size for initial concentration.  This
   * attribute was removed in SBML Level 2 Version 3.  LibSBML retains this
   * attribute for compatibility with older definitions of Level 2, but its
   * use is strongly discouraged because it is incompatible with Level 2
   * Version 3.
   */
  void setSpatialSizeUnits (const std::string& sid);


  /**
   * (SBML Level 1 only) Sets the units of this Species.
   *
   * @param sname the identifier of the unit to use.
   */
  void setUnits (const std::string& sname);


  /**
   * Sets the "hasOnlySubstanceUnits" attribute of this Species.
   *
   * @param value boolean value for the "hasOnlySubstanceUnits" attribute.
   */
  void setHasOnlySubstanceUnits (bool value);


  /**
   * Sets the "boundaryCondition" attribute of this Species.
   *
   * @param value boolean value for the "boundaryCondition" attribute.
   */
  void setBoundaryCondition (bool value);


  /**
   * Sets the "charge" attribute of this Species.
   *
   * @param value an integer to which to set the "charge" to.
   *
   * @note Beginning in SBML Level 2 Version 2, the "charge" attribute on
   * Species in SBML is deprecated and its use strongly discouraged.  Its
   * presence is considered a misfeature in earlier definitions of SBML
   * because its implications for the mathematics of a model were never
   * defined, and in any case, no known modeling system ever used it.
   * Instead, models take account of charge values directly in their
   * definitions of species by (for example) having separate species
   * identities for the charged and uncharged versions of the same species.
   * This allows the condition to affect model mathematics directly.
   * LibSBML retains this method for easier compatibility with SBML Level 1.
   */
  void setCharge (int value);


  /**
   * Sets the "constant" attribute of this Species.
   *
   * @param value a boolean value for the "constant" attribute
   */
  void setConstant (bool value);


  /**
   * Unsets the "speciesType" attribute value of this Species.
   */
  void unsetSpeciesType ();


  /**
   * Unsets the "initialAmount" attribute value of this Species.
   */
  void unsetInitialAmount ();


  /**
   * Unsets the "initialConcentration" attribute value of this Species.
   */
  void unsetInitialConcentration ();


  /**
   * Unsets the "substanceUnits" attribute value of this Species.
   */
  void unsetSubstanceUnits ();


  /**
   * Unsets the "spatialSizeUnits" attribute value of this Species.
   * 
   * @warning In versions of SBML Level~2 before Version 3, the class
   * Species included an attribute called "spatialSizeUnits", which allowed
   * explicitly setting the units of size for initial concentration.  This
   * attribute was removed in SBML Level 2 Version 3.  LibSBML retains this
   * attribute for compatibility with older definitions of Level 2, but its
   * use is strongly discouraged because it is incompatible with Level 2
   * Version 3.
   */
  void unsetSpatialSizeUnits ();


  /**
   * (SBML Level 1 only) Unsets the "units" attribute value of this Species.
   */
  void unsetUnits ();


  /**
   * Unsets the "charge" attribute value of this Species.
   *
   * @note Beginning in SBML Level 2 Version 2, the "charge" attribute on
   * Species in SBML is deprecated and its use strongly discouraged.  Its
   * presence is considered a misfeature in earlier definitions of SBML
   * because its implications for the mathematics of a model were never
   * defined, and in any case, no known modeling system ever used it.
   * Instead, models take account of charge values directly in their
   * definitions of species by (for example) having separate species
   * identities for the charged and uncharged versions of the same species.
   * This allows the condition to affect model mathematics directly.
   * LibSBML retains this method for easier compatibility with SBML Level 1.
   */
  void unsetCharge ();


  /**
   * Constructs and returns a UnitDefinition that expresses the units of this 
   * Species.
   *
   * Species in SBML have an attribute ("substanceUnits") for declaring the
   * units of measurement intended for the species' amount or concentration
   * (depending on which one applies).  In the absence of a value given for
   * "substanceUnits", the units are taken from the model's definition of
   * @c "substance" or @c "substance"/<em>(size of the compartment)</em> in
   * which the species is located, or finally, if these are not redefined
   * by the Model, the relevant SBML default units for those quantities.
   * Following that procedure, the method getDerivedUnitDefinition()
   * returns a UnitDefinition based on the interpreted units of this
   * species's amount or concentration.
   *
   * In SBML Level 2 specifications prior to Version&nbsp;3, Species
   * includes an additional attribute named "spatialSizeUnits", which
   * allows explicitly setting the units of size for initial concentration.
   * The getDerivedUnitDefinition() takes this into account for models
   * expressed in SBML Level&nbsp;2 Versions&nbsp;1 and&nbsp;2.
   *
   * @return a UnitDefinition that expresses the units of this 
   * Species.
   *
   * @see getSubstanceUnits()
   */
  UnitDefinition * getDerivedUnitDefinition();


  /**
   * Returns the libSBML type code for this %SBML object.
   * 
   * @return the #SBMLTypeCode_t value of this object or SBML_UNKNOWN
   * (default).
   *
   * @see getElementName()
   */
  virtual SBMLTypeCode_t getTypeCode () const;


  /**
   * Returns the XML element name of this object, which for Species, is
   * always @c "species".
   * 
   * @return the name of this element, i.e., @c "species".
   */
  virtual const std::string& getElementName () const;


protected:
  /** @cond doxygen-libsbml-internal */

  /**
   * Subclasses should override this method to read values from the given
   * XMLAttributes set into their specific fields.  Be sure to call your
   * parents implementation of this method as well.
   */
  virtual void readAttributes (const XMLAttributes& attributes);


  /**
   * Subclasses should override this method to write their XML attributes
   * to the XMLOutputStream.  Be sure to call your parents implementation
   * of this method as well.
   */
  virtual void writeAttributes (XMLOutputStream& stream) const;


  std::string  mSpeciesType;
  std::string  mCompartment;

  double  mInitialAmount;
  double  mInitialConcentration;

  std::string  mSubstanceUnits;
  std::string  mSpatialSizeUnits;

  bool  mHasOnlySubstanceUnits;
  bool  mBoundaryCondition;
  int   mCharge;
  bool  mConstant;

  bool  mIsSetInitialAmount;
  bool  mIsSetInitialConcentration;
  bool  mIsSetCharge;

  /** @endcond doxygen-libsbml-internal */
};


class LIBSBML_EXTERN ListOfSpecies : public ListOf
{
public:

  /**
   * Creates and returns a deep copy of this ListOfSpeciess instance.
   *
   * @return a (deep) copy of this ListOfSpeciess.
   */
  virtual SBase* clone () const;


  /**
   * Returns the libSBML type code for this %SBML object.
   * 
   * @return the #SBMLTypeCode_t value of this object or SBML_UNKNOWN
   * (default).
   *
   * @see getElementName()
   */
  virtual SBMLTypeCode_t getTypeCode () const { return SBML_LIST_OF; };


  /**
   * Returns the libSBML type code for the objects contained in this ListOf
   * (i.e., Species objects, if the list is non-empty).
   * 
   * @return the #SBMLTypeCode_t value of SBML objects contained in this
   * ListOf or SBML_UNKNOWN (default).
   *
   * @see getElementName()
   */
  virtual SBMLTypeCode_t getItemTypeCode () const;


  /**
   * Returns the XML element name of this object.
   *
   * For ListOfSpeciess, the XML element name is @c "listOfSpeciess".
   * 
   * @return the name of this element, i.e., @c "listOfSpeciess".
   */
  virtual const std::string& getElementName () const;


  /** @cond doxygen-libsbml-internal */

  /**
   * Get the ordinal position of this element in the containing object
   * (which in this case is the Model object).
   *
   * The ordering of elements in the XML form of %SBML is generally fixed
   * for most components in %SBML.  So, for example, the ListOfSpeciess
   * in a model is (in %SBML Level 2 Version 3) the second ListOf___.
   * (However, it differs for different Levels and Versions of SBML.)
   *
   * @return the ordinal position of the element with respect to its
   * siblings, or @c -1 (default) to indicate the position is not significant.
   */
  virtual int getElementPosition () const;

  /** @endcond doxygen-libsbml-internal */


protected:
  /** @cond doxygen-libsbml-internal */

  /**
   * @return the SBML object corresponding to next XMLToken in the
   * XMLInputStream or NULL if the token was not recognized.
   */
  virtual SBase* createObject (XMLInputStream& stream);

  /** @endcond doxygen-libsbml-internal */
};


#endif  /* __cplusplus */


#ifndef SWIG


BEGIN_C_DECLS

/*-----------------------------------------------------------------------------
 * See the .cpp file for the documentation of the following functions.
 *---------------------------------------------------------------------------*/


LIBSBML_EXTERN
Species_t *
Species_create (void);


LIBSBML_EXTERN
Species_t *
Species_createWith (const char *sid, const char *name);


LIBSBML_EXTERN
void
Species_free (Species_t *s);


LIBSBML_EXTERN
Species_t *
Species_clone (const Species_t *s);


LIBSBML_EXTERN
void
Species_initDefaults (Species_t *s);


LIBSBML_EXTERN
const char *
Species_getId (const Species_t *s);


LIBSBML_EXTERN
const char *
Species_getName (const Species_t *s);


LIBSBML_EXTERN
const char *
Species_getSpeciesType (const Species_t *s);


LIBSBML_EXTERN
const char *
Species_getCompartment (const Species_t *s);


LIBSBML_EXTERN
double
Species_getInitialAmount (const Species_t *s);


LIBSBML_EXTERN
double
Species_getInitialConcentration (const Species_t *s);


LIBSBML_EXTERN
const char *
Species_getSubstanceUnits (const Species_t *s);


LIBSBML_EXTERN
const char *
Species_getSpatialSizeUnits (const Species_t *s);


LIBSBML_EXTERN
const char *
Species_getUnits (const Species_t *s);


LIBSBML_EXTERN
int
Species_getHasOnlySubstanceUnits (const Species_t *s);


LIBSBML_EXTERN
int
Species_getBoundaryCondition (const Species_t *s);


LIBSBML_EXTERN
int
Species_getCharge (const Species_t *s);


LIBSBML_EXTERN
int
Species_getConstant (const Species_t *s);


LIBSBML_EXTERN
int
Species_isSetId (const Species_t *s);


LIBSBML_EXTERN
int
Species_isSetName (const Species_t *s);


LIBSBML_EXTERN
int
Species_isSetSpeciesType (const Species_t *s);


LIBSBML_EXTERN
int
Species_isSetCompartment (const Species_t *s);


LIBSBML_EXTERN
int
Species_isSetInitialAmount (const Species_t *s);


LIBSBML_EXTERN
int
Species_isSetInitialConcentration (const Species_t *s);


LIBSBML_EXTERN
int
Species_isSetSubstanceUnits (const Species_t *s);


LIBSBML_EXTERN
int
Species_isSetSpatialSizeUnits (const Species_t *s);


LIBSBML_EXTERN
int
Species_isSetUnits (const Species_t *s);


LIBSBML_EXTERN
int
Species_isSetCharge (const Species_t *s);


LIBSBML_EXTERN
void
Species_setId (Species_t *s, const char *sid);


LIBSBML_EXTERN
void
Species_setName (Species_t *s, const char *string);


LIBSBML_EXTERN
void
Species_setSpeciesType (Species_t *s, const char *sid);


LIBSBML_EXTERN
void
Species_setCompartment (Species_t *s, const char *sid);


LIBSBML_EXTERN
void
Species_setInitialAmount (Species_t *s, double value);


LIBSBML_EXTERN
void
Species_setInitialConcentration (Species_t *s, double value);


LIBSBML_EXTERN
void
Species_setSubstanceUnits (Species_t *s, const char *sid);


LIBSBML_EXTERN
void
Species_setSpatialSizeUnits (Species_t *s, const char *sid);


LIBSBML_EXTERN
void
Species_setUnits (Species_t *s, const char *sname);


LIBSBML_EXTERN
void
Species_setHasOnlySubstanceUnits (Species_t *s, int value);


LIBSBML_EXTERN
void
Species_setBoundaryCondition (Species_t *s, int value);


LIBSBML_EXTERN
void
Species_setCharge (Species_t *s, int value);


LIBSBML_EXTERN
void
Species_setConstant (Species_t *s, int value);


LIBSBML_EXTERN
void
Species_unsetName (Species_t *s);


LIBSBML_EXTERN
void
Species_unsetSpeciesType (Species_t *s);


LIBSBML_EXTERN
void
Species_unsetInitialAmount (Species_t *s);


LIBSBML_EXTERN
void
Species_unsetInitialConcentration (Species_t *s);


LIBSBML_EXTERN
void
Species_unsetSubstanceUnits (Species_t *s);


LIBSBML_EXTERN
void
Species_unsetSpatialSizeUnits (Species_t *s);


LIBSBML_EXTERN
void
Species_unsetUnits (Species_t *s);


LIBSBML_EXTERN
void
Species_unsetCharge (Species_t *s);

LIBSBML_EXTERN
UnitDefinition_t * 
Species_getDerivedUnitDefinition(Species_t *s);

END_C_DECLS


#endif  /* !SWIG */
#endif  /* Species_h */
```
