## Supplementary scripts for "A multi-scale *in silico* mouse model for insulin resistance and humanoid type 2 diabetes": SpeciesReference.h

```
/**
 * @file    SpeciesReference.h
 * @brief   Definitions of SimpleSpeciesReference, SpeciesReference,
 *          ModifierSpeciesReference, and ListOfSpeciesReferences. 
 * @author  Ben Bornstein
 *
 * $Id: SpeciesReference.h,v 1.46 2008/01/25 19:58:35 sarahkeating Exp $
 * $Source: /cvsroot/sbml/libsbml/src/sbml/SpeciesReference.h,v $
 *
 *<!---------------------------------------------------------------------------
 * This file is part of libSBML.  Please visit http://sbml.org for more
 * information about SBML, and the latest version of libSBML.
 *
 * Copyright 2005-2007 California Institute of Technology.
 * Copyright 2002-2005 California Institute of Technology and
 *                     Japan Science and Technology Corporation.
 * 
 * This library is free software; you can redistribute it and/or modify it
 * under the terms of the GNU Lesser General Public License as published by
 * the Free Software Foundation.  A copy of the license agreement is provided
 * in the file named "LICENSE.txt" included with this software distribution
 * and also available online as http://sbml.org/software/libsbml/license.html
 *------------------------------------------------------------------------- -->
 *
 * @class SimpleSpeciesReference
 * @brief LibSBML implementation of %SBML's SimpleSpeciesReference construct.
 *
 * As mentioned in the description of Reaction, every species that enters
 * into a given reaction must appear in that reaction's lists of reactants,
 * products and/or modifiers.  In an SBML model, all species that may
 * participate in any reaction are listed in the "listOfSpecies" element of
 * the top-level Model object.  Lists of products, reactants and modifiers
 * in Reaction objects do not introduce new species, but rather, they refer
 * back to those listed in the model's top-level "listOfSpecies".  For
 * reactants and products, the connection is made using SpeciesReference
 * objects; for modifiers, it is made using ModifierSpeciesReference
 * objects.  SimpleSpeciesReference is an abstract type that serves as the
 * parent class of both SpeciesReference and ModifierSpeciesReference.  It
 * is used simply to hold the attributes and elements that are common to
 * the latter two structures.
 *
 * The SimpleSpeciesReference structure has a mandatory attribute,
 * "species", which must be a text string conforming to the identifer
 * syntax permitted in %SBML.  This attribute is inherited by the
 * SpeciesReference and ModifierSpeciesReference subclasses derived from
 * SimpleSpeciesReference.  The value of the "species" attribute must be
 * the identifier of a species defined in the enclosing Model.  The species
 * is thereby declared as participating in the reaction being defined.  The
 * precise role of that species as a reactant, product, or modifier in the
 * reaction is determined by the subclass of SimpleSpeciesReference (i.e.,
 * either SpeciesReference or ModifierSpeciesReference) in which the
 * identifier appears.
 * 
 * SimpleSpeciesReference also contains an optional attribute, "id",
 * allowing instances to be referenced from other structures.  No SBML
 * structures currently do this; however, such structures are anticipated
 * in future SBML Levels.
 *
 * 
 * <!---------------------------------------------------------------------- -->
 *
 * @class SpeciesReference
 * @brief LibSBML implementation of %SBML's SpeciesReference construct.
 *
 * The Reaction structure provides a way to express which species act as
 * reactants and which species act as products in a reaction.  In a given
 * reaction, references to those species acting as reactants and/or
 * products are made using instances of SpeciesReference structures in a
 * Reaction object's lists of reactants and products.
 *
 * The mandatory "species" attribute of SpeciesReference must have as its
 * value the identifier of an existing species defined in the enclosing
 * Model.  The species is thereby designated as a reactant or product in
 * the reaction.  Which one it is (i.e., reactant or product) is indicated
 * by whether the SpeciesReference appears in the Reaction's "reactant" or
 * "product" lists.
 * 
 * Product and reactant stoichiometries can be specified using
 * <em>either</em> "stoichiometry" or "stoichiometryMath" in a
 * SpeciesReference object.  The "stoichiometry" attribute is of type
 * double and should contain values greater than zero (0).  The
 * "stoichiometryMath" element is implemented as an element containing a
 * MathML expression.  These two are mutually exclusive; only one of
 * "stoichiometry" or "stoichiometryMath" should be defined in a given
 * SpeciesReference instance.  When neither the attribute nor the element
 * is present, the value of "stoichiometry" in the SpeciesReference
 * instance defaults to @c 1.
 *
 * For maximum interoperability, the "stoichiometry" attribute should be
 * used in preference to "stoichiometryMath" when a species' stoichiometry
 * is a simple scalar number (integer or decimal).  When the stoichiometry
 * is a rational number, or when it is a more complicated formula,
 * "stoichiometryMath" must be used.  The MathML expression in
 * "stoichiometryMath" may also refer to identifiers of entities in a model
 * (except reaction identifiers).  However, the only species identifiers
 * that can be used in "stoichiometryMath" are those referenced in the
 * Reaction list of reactants, products and modifiers.
 *
 * The following is a simple example of a species reference for species @c
 * X0, with stoichiometry @c 2, in a list of reactants within a reaction
 * having the identifier @c J1:
 * @code
 * <model>
 *     ...
 *     <listOfReactions>
 *         <reaction id="J1">
 *             <listOfReactants>
 *                 <speciesReference species="X0" stoichiometry="2">
 *             </listOfReactants>
 *             ...
 *         </reaction>
 *         ...
 *     </listOfReactions>
 *     ...
 * </model>
 * @endcode
 *
 * The following is a more complex example of a species reference for
 * species X0, with a stoichiometry formula consisting of the parameter
 * @c x:
 * @code
 * <model>
 *     ...
 *     <listOfReactions>
 *         <reaction id="J1">
 *             <listOfReactants>
 *                 <speciesReference species="X0">
 *                     <stoichiometryMath>
 *                         <math xmlns="http://www.w3.org/1998/Math/MathML">
 *                             <ci>x</ci>
 *                         </math>
 *                     </stoichiometryMath>
 *                 </speciesReference>
 *             </listOfReactants>
 *             ...
 *         </reaction>
 *         ...
 *     </listOfReactions>
 *     ...
 * </model>
 * @endcode
 *
 * A species can occur more than once in the lists of reactants and
 * products of a given Reaction instance.  The effective stoichiometry for
 * a species in a reaction is the sum of the stoichiometry values given on
 * the SpeciesReference object in the list of products minus the sum of
 * stoichiometry values given on the SpeciesReference objects in the list
 * of reactants.  A positive value indicates the species is effectively a
 * product and a negative value indicates the species is effectively a
 * reactant.  SBML places no restrictions on the effective stoichiometry of
 * a species in a reaction; for example, it can be zero.  In the following
 * SBML fragment, the two reactions have the same effective stoichiometry
 * for all their species:
 * @code
 * <reaction id="x">
 *     <listOfReactants>
 *         <speciesReference species="a"/>
 *         <speciesReference species="a"/>
 *         <speciesReference species="b"/>
 *     </listOfReactants>
 *     <listOfProducts>
 *         <speciesReference species="c"/>
 *         <speciesReference species="b"/>
 *     </listProducts>
 * </reaction>
 * <reaction id="y">
 *     <listOfReactants>
 *         <speciesReference species="a" stoichiometry="2"/>
 *     </listOfReactants>
 *     <listOfProducts>
 *         <speciesReference species="c"/>
 *     </listProducts>
 * </reaction>
 * @endcode
 *
 *
 * <!---------------------------------------------------------------------- -->
 *
 * @class ModifierSpeciesReference
 * @brief LibSBML implementation of %SBML's ModifierSpeciesReference construct.
 *
 * Sometimes a species appears in the kinetic rate formula of a reaction
 * but is itself neither created nor destroyed in that reaction (for
 * example, because it acts as a catalyst or inhibitor).  In SBML, all such
 * species are simply called @em modifiers without regard to the detailed
 * role of those species in the model.  The Reaction structure provides a
 * way to express which species act as modifiers in a given reaction.  This
 * is the purpose of the list of modifiers available in Reaction.  The list
 * contains instances of ModifierSpeciesReference structures.
 *
 * The ModifierSpeciesReference structure inherits the mandatory attribute
 * "species" and optional attributes "id" and "name" from the parent class
 * SimpleSpeciesReference.  See the description of SimpleSpeciesReference
 * for more information about these.
 *
 * The value of the "species" attribute must be the identifier of a species
 * defined in the enclosing Model; this species is designated as a modifier
 * for the current reaction.  A reaction may have any number of modifiers.
 * It is permissible for a modifier species to appear simultaneously in the
 * list of reactants and products of the same reaction where it is
 * designated as a modifier, as well as to appear in the list of reactants,
 * products and modifiers of other reactions in the model.
 *
 * 
 * <!---------------------------------------------------------------------- -->
 *
 * @class ListOfSpeciesReferences
 * @brief Container class for lists of SpeciesReference objects in a Model.
 *
 * The ListOfSpeciesReferences class is used to store lists of reactants
 * and products in a Reaction object.

 * As with the various other ListOf___ classes in %SBML, the
 * ListOfSpeciesReferences is merely a container used for organizing
 * instances of other objects, in this case SpeciesReference objects.
 * ListOfSpeciesReferences is derived from the abstract class SBase, and
 * inherit the various attributes and subelements of SBase, such as
 * "metaid" as and "annotation".  The ListOf___ classes do not add any
 * attributes of their own.
 */


#ifndef SpeciesReference_h
#define SpeciesReference_h


#include <sbml/common/extern.h>
#include <sbml/common/sbmlfwd.h>


#ifdef __cplusplus


#include <string>

#include <sbml/SBase.h>
#include <sbml/StoichiometryMath.h>
#include <sbml/ListOf.h>

class StoichiometryMath;
class ASTNode;
class SBMLVisitor;


class LIBSBML_EXTERN SimpleSpeciesReference : public SBase
{
public:

  /**
   * Creates a new SimpleSpeciesReference, optionally with its "species"
   * attribute set.
   *
   * The "species" attribute on SpeciesReference and
   * ModifierSpeciesReference is required to have a value in SBML.
   * Although the attribute is optional in this constructor, callers should
   * provide a value or use setSpecies() shortly after creating the object.
   *
   * @param species the identifier of the species to be referenced
   *
   * @docnote The native C++ implementation of this method defines a
   * default argument value.  In the documentation generated for different
   * libSBML language bindings, you may or may not see corresponding
   * arguments in the method declarations.  For example, in Java, a default
   * argument is handled by declaring two separate methods, with one of
   * them having the argument and the other one lacking the argument.
   * However, the libSBML documentation will be @em identical for both
   * methods.  Consequently, if you are reading this and do not see an
   * argument even though one is described, please look for descriptions of
   * other variants of this method near where this one appears in the
   * documentation.
   */
  SimpleSpeciesReference (const std::string& species = "");


  /**
   * Destroys this SimpleSpeciesReference.
   */
  virtual ~SimpleSpeciesReference ();


  /**
  * Copy constructor; creates a copy of this SimpleSpeciesReference.
  */
  SimpleSpeciesReference(const SimpleSpeciesReference& orig);


  /**
   * Assignment operator. 
   */
  SimpleSpeciesReference& operator=(const SimpleSpeciesReference& orig);


  /**
   * Accepts the given SBMLVisitor.
   *
   * @param v the SBMLVisitor instance to be used.
   *
   * @return the result of calling <code>v.visit()</code>.
   */
  virtual bool accept (SBMLVisitor& v) const;


  /**
   * Get the value of the "species" attribute.
   * 
   * @return the value of the attribute "species" for this
   * SimpleSpeciesReference.
   */
  const std::string& getSpecies () const;


  /**
   * Predicate returning @c true or @c false depending on whether this
   * SimpleSpeciesReference's "species" attribute has been set.
   * 
   * @return @c true if the "species" attribute of this
   * SimpleSpeciesReference has been set, @c false otherwise.
   */
  bool isSetSpecies () const;


  /**
   * Sets the "species" attribute of this SimpleSpeciesReference.
   *
   * The identifier string passed in @p sid is copied.
   *
   * @param sid the identifier of a species defined in the enclosing
   * Model's ListOfSpecies.
   */
  void setSpecies (const std::string& sid);


  /**
   * Predicate returning @c true or @c false depending on whether this
   * is a ModifierSpeciesReference.
   * 
   * @return @c true if this SimpleSpeciesReference's subclass is
   * ModiferSpeciesReference, @c false if it is a plain SpeciesReference.
   */
  bool isModifier () const;


protected:
  /** @cond doxygen-libsbml-internal */

  /**
   * Subclasses should override this method to read values from the given
   * XMLAttributes set into their specific fields.  Be sure to call your
   * parents implementation of this method as well.
   */
  virtual void readAttributes (const XMLAttributes& attributes);

  /**
   * Subclasses should override this method to write their XML attributes
   * to the XMLOutputStream.  Be sure to call your parents implementation
   * of this method as well.
   */
  virtual void writeAttributes (XMLOutputStream& stream) const;

  std::string  mSpecies;

  /** @endcond doxygen-libsbml-internal */
};


class LIBSBML_EXTERN SpeciesReference : public SimpleSpeciesReference
{
public:

  /**
   * Creates a new SpeciesReference, optionally setting its "species",
   * "stoichiometry" and "denominator" attribute values.
   *
   * The "denominator" attribute is only actually written out in the case
   * of an SBML Level 1 model.  In SBML Level 2, rational-number
   * stoichiometries are written as MathML elements in the
   * "stoichiometryMath" subelement.  However, as a convenience to users,
   * libSBML allows the creation and manipulation of rational-number
   * stoichiometries by supplying the numerator and denominator directly
   * rather than having to manually create an ASTNode structure.  LibSBML
   * will write out the appropriate constructs (either a combination of
   * "stoichiometry" and "denominator" in the case of SBML Level 1, or a
   * "stoichiometryMath" subelement in the case of SBML Level 2).
   *
   * @param species the identifier of the species to be referenced
   *
   * @param stoichiometry the (simple) stoichoiometry
   *
   * @param denominator the denominator, in the case where the stoichoiometry
   * is a rational number
   *
   * @note The "species" attribute on SpeciesReference is required to have
   * a value in SBML.  Although the attribute is optional in this
   * constructor, callers should provide a value or use setSpecies()
   * shortly after creating the object.
   *
   * @docnote The native C++ implementation of this method defines a
   * default argument value.  In the documentation generated for different
   * libSBML language bindings, you may or may not see corresponding
   * arguments in the method declarations.  For example, in Java, a default
   * argument is handled by declaring two separate methods, with one of
   * them having the argument and the other one lacking the argument.
   * However, the libSBML documentation will be @em identical for both
   * methods.  Consequently, if you are reading this and do not see an
   * argument even though one is described, please look for descriptions of
   * other variants of this method near where this one appears in the
   * documentation.
   */
  SpeciesReference (   const std::string& species       = ""
                     , double             stoichiometry = 1.0
                     , int                denominator   = 1   );


  /**
   * Destroys this SpeciesReference.
   */
  virtual ~SpeciesReference ();


  /**
   * Copy constructor; creates a copy of this SpeciesReference.
   */
  SpeciesReference (const SpeciesReference& orig);


   /**
   * Assignment operator
   */
  SpeciesReference& operator=(const SpeciesReference& rhs);


  /**
   * Accepts the given SBMLVisitor.
   *
   * @param v the SBMLVisitor instance to be used.
   *
   * @return the result of calling <code>v.visit()</code>.
   */
  virtual bool accept (SBMLVisitor& v) const;


  /**
   * Creates and returns a deep copy of this SpeciesReference instance.
   *
   * @return a (deep) copy of this SpeciesReference.
   */
  virtual SBase* clone () const;


  /**
   * Initializes the attributes of this SpeciesReference to their defaults.
   * <ul>
   * <li> stoichiometry is set to @c 1
   * <li> denominator is set to @c 1
   * </ul>
   *
   * @see getDenominator()
   * @see setDenominator()
   * @see getStoichiometry()
   * @see setStoichiometry()
   * @see getStoichiometryMath()
   * @see setStoichiometryMath()
   */
  void initDefaults ();


  /**
   * Get the value of the "stoichiometry" attribute.
   *
   * In SBML Level 2, Product and reactant stoichiometries can be specified
   * using <em>either</em> "stoichiometry" or "stoichiometryMath" in a
   * SpeciesReference object.  The former is to be used when a
   * stoichiometry is simply a scalar number, while the latter is for
   * occasions when it needs to be a rational number or it needs to
   * reference other mathematical expressions.  The "stoichiometry"
   * attribute is of type double and should contain values greater than
   * zero (0).  The "stoichiometryMath" element is implemented as an
   * element containing a MathML expression.  These two are mutually
   * exclusive; only one of "stoichiometry" or "stoichiometryMath" should
   * be defined in a given SpeciesReference instance.  When neither the
   * attribute nor the element is present, the value of "stoichiometry" in
   * the SpeciesReference instance defaults to @c 1.  For maximum
   * interoperability between different software tools, the "stoichiometry"
   * attribute should be * used in preference to "stoichiometryMath" when a
   * species' stoichiometry * is a simple scalar number (integer or
   * decimal).
   * 
   * @return the value of the (scalar) "stoichiometry" attribute of this
   * SpeciesReference.
   *
   * @see getStoichiometryMath()
   */
  double getStoichiometry () const;


  /**
   * Get the content of the "stoichiometryMath" subelement as an ASTNode
   * tree.
   *
   * In SBML Level 2, Product and reactant stoichiometries can be specified
   * using <em>either</em> "stoichiometry" or "stoichiometryMath" in a
   * SpeciesReference object.  The former is to be used when a
   * stoichiometry is simply a scalar number, while the latter is for
   * occasions when it needs to be a rational number or it needs to
   * reference other mathematical expressions.  The "stoichiometry"
   * attribute is of type double and should contain values greater than
   * zero (0).  The "stoichiometryMath" element is implemented as an
   * element containing a MathML expression.  These two are mutually
   * exclusive; only one of "stoichiometry" or "stoichiometryMath" should
   * be defined in a given SpeciesReference instance.  When neither the
   * attribute nor the element is present, the value of "stoichiometry" in
   * the SpeciesReference instance defaults to @c 1.  For maximum
   * interoperability between different software tools, the "stoichiometry"
   * attribute should be used in preference to "stoichiometryMath" when a
   * species' stoichiometry is a simple scalar number (integer or
   * decimal).
   * 
   * @return the content of the "stoichiometryMath" subelement of this
   * SpeciesReference.
   */
  const StoichiometryMath* getStoichiometryMath () const;


  /**
   * Get the content of the "stoichiometryMath" subelement as an ASTNode
   * tree.
   *
   * In SBML Level 2, Product and reactant stoichiometries can be specified
   * using <em>either</em> "stoichiometry" or "stoichiometryMath" in a
   * SpeciesReference object.  The former is to be used when a
   * stoichiometry is simply a scalar number, while the latter is for
   * occasions when it needs to be a rational number or it needs to
   * reference other mathematical expressions.  The "stoichiometry"
   * attribute is of type double and should contain values greater than
   * zero (0).  The "stoichiometryMath" element is implemented as an
   * element containing a MathML expression.  These two are mutually
   * exclusive; only one of "stoichiometry" or "stoichiometryMath" should
   * be defined in a given SpeciesReference instance.  When neither the
   * attribute nor the element is present, the value of "stoichiometry" in
   * the SpeciesReference instance defaults to @c 1.  For maximum
   * interoperability between different software tools, the "stoichiometry"
   * attribute should be used in preference to "stoichiometryMath" when a
   * species' stoichiometry is a simple scalar number (integer or
   * decimal).
   * 
   * @return the content of the "stoichiometryMath" subelement of this
   * SpeciesReference.
   */
  StoichiometryMath* getStoichiometryMath ();


  /**
   * Get the value of the "denominator" attribute, for the case of a
   * rational-numbered stoichiometry or a model in SBML Level 1.
   *
   * The "denominator" attribute is only actually written out in the case
   * of an SBML Level 1 model.  In SBML Level 2, rational-number
   * stoichiometries are written as MathML elements in the
   * "stoichiometryMath" subelement.  However, as a convenience to users,
   * libSBML allows the creation and manipulation of rational-number
   * stoichiometries by supplying the numerator and denominator directly
   * rather than having to manually create an ASTNode structure.  LibSBML
   * will write out the appropriate constructs (either a combination of
   * "stoichiometry" and "denominator" in the case of SBML Level 1, or a
   * "stoichiometryMath" subelement in the case of SBML Level 2).
   * 
   * @return the value of the "denominator" attribute of this
   * SpeciesReference.
   */
  int getDenominator () const;


  /**
   * Predicate returning @c true or @c false depending on whether this
   * SpeciesReference's "stoichiometryMath" subelement has been set
   * 
   * @return @c true if the "stoichiometryMath" subelement of this
   * SpeciesReference has been set, @c false otherwise.
   */
  bool isSetStoichiometryMath () const;


  /**
   * Sets the value of the "stoichiometry" attribute of this
   * SpeciesReference.
   *
   * In SBML Level 2, Product and reactant stoichiometries can be specified
   * using <em>either</em> "stoichiometry" or "stoichiometryMath" in a
   * SpeciesReference object.  The former is to be used when a
   * stoichiometry is simply a scalar number, while the latter is for
   * occasions when it needs to be a rational number or it needs to
   * reference other mathematical expressions.  The "stoichiometry"
   * attribute is of type double and should contain values greater than
   * zero (0).  The "stoichiometryMath" element is implemented as an
   * element containing a MathML expression.  These two are mutually
   * exclusive; only one of "stoichiometry" or "stoichiometryMath" should
   * be defined in a given SpeciesReference instance.  When neither the
   * attribute nor the element is present, the value of "stoichiometry" in
   * the SpeciesReference instance defaults to @c 1.  For maximum
   * interoperability between different software tools, the "stoichiometry"
   * attribute should be used in preference to "stoichiometryMath" when a
   * species' stoichiometry is a simple scalar number (integer or
   * decimal).
   * 
   * @param value the new value of the "stoichiometry" attribute
   */
  void setStoichiometry (double value);


  /**
   * Sets the "stoichiometryMath" subelement of this SpeciesReference.
   *
   * The Abstract Syntax Tree in @p math is copied.
   *
   * In SBML Level 2, Product and reactant stoichiometries can be specified
   * using <em>either</em> "stoichiometry" or "stoichiometryMath" in a
   * SpeciesReference object.  The former is to be used when a
   * stoichiometry is simply a scalar number, while the latter is for
   * occasions when it needs to be a rational number or it needs to
   * reference other mathematical expressions.  The "stoichiometry"
   * attribute is of type double and should contain values greater than
   * zero (0).  The "stoichiometryMath" element is implemented as an
   * element containing a MathML expression.  These two are mutually
   * exclusive; only one of "stoichiometry" or "stoichiometryMath" should
   * be defined in a given SpeciesReference instance.  When neither the
   * attribute nor the element is present, the value of "stoichiometry" in
   * the SpeciesReference instance defaults to @c 1.  For maximum
   * interoperability between different software tools, the "stoichiometry"
   * attribute should be used in preference to "stoichiometryMath" when a
   * species' stoichiometry is a simple scalar number (integer or
   * decimal).
   * 
   * @param math the StoichiometryMath expression that is to be copied as the
   * content of the "stoichiometryMath" subelement.
   */
  void setStoichiometryMath (const StoichiometryMath* math);


  /**
   * Set the value of the "denominator" attribute, for the case of a
   * rational-numbered stoichiometry or a model in SBML Level 1.
   *
   * The "denominator" attribute is only actually written out in the case
   * of an SBML Level 1 model.  In SBML Level 2, rational-number
   * stoichiometries are written as MathML elements in the
   * "stoichiometryMath" subelement.  However, as a convenience to users,
   * libSBML allows the creation and manipulation of rational-number
   * stoichiometries by supplying the numerator and denominator directly
   * rather than having to manually create an ASTNode structure.  LibSBML
   * will write out the appropriate constructs (either a combination of
   * "stoichiometry" and "denominator" in the case of SBML Level 1, or a
   * "stoichiometryMath" subelement in the case of SBML Level 2).
   *
   * @param value the scalar value 
   */
  void setDenominator (int value);


  /**
   * Unsets the "stoichiometryMath" subelement of this SpeciesReference.
   *
   * In SBML Level 2, Product and reactant stoichiometries can be specified
   * using <em>either</em> "stoichiometry" or "stoichiometryMath" in a
   * SpeciesReference object.  The former is to be used when a
   * stoichiometry is simply a scalar number, while the latter is for
   * occasions when it needs to be a rational number or it needs to
   * reference other mathematical expressions.  The "stoichiometry"
   * attribute is of type double and should contain values greater than
   * zero (0).  The "stoichiometryMath" element is implemented as an
   * element containing a MathML expression.  These two are mutually
   * exclusive; only one of "stoichiometry" or "stoichiometryMath" should
   * be defined in a given SpeciesReference instance.  When neither the
   * attribute nor the element is present, the value of "stoichiometry" in
   * the SpeciesReference instance defaults to @c 1.  For maximum
   * interoperability between different software tools, the "stoichiometry"
   * attribute should be used in preference to "stoichiometryMath" when a
   * species' stoichiometry is a simple scalar number (integer or
   * decimal).
   * 
   */
  void unsetStoichiometryMath ();


  /**
   * Sets the value of the "annotation" subelement of this SBML object to a
   * copy of @p annotation.
   *
   * Any existing content of the "annotation" subelement is discarded.
   * Unless you have taken steps to first copy and reconstitute any
   * existing annotations into the @p annotation that is about to be
   * assigned, it is likely that performing such wholesale replacement is
   * unfriendly towards other software applications whose annotations are
   * discarded.  An alternative may be to use appendAnnotation().
   *
   * @param annotation an XML structure that is to be used as the content
   * of the "annotation" subelement of this object
   *
   * @see appendAnnotation()
   */
  virtual void setAnnotation (const XMLNode* annotation);


  /**
   * Sets the value of the "annotation" subelement of this SBML object to a
   * copy of @p annotation.
   *
   * Any existing content of the "annotation" subelement is discarded.
   * Unless you have taken steps to first copy and reconstitute any
   * existing annotations into the @p annotation that is about to be
   * assigned, it is likely that performing such wholesale replacement is
   * unfriendly towards other software applications whose annotations are
   * discarded.  An alternative may be to use appendAnnotation().
   *
   * @param annotation an XML string that is to be used as the content
   * of the "annotation" subelement of this object
   *
   * @see appendAnnotation()
   */
  virtual void setAnnotation (const std::string& annotation);


  /**
   * Appends annotation content to any existing content in the "annotation"
   * subelement of this object.
   *
   * The content in @p annotation is copied.  Unlike setAnnotation(), this
   * method allows other annotations to be preserved when an application
   * adds its own data.
   *
   * @param annotation an XML structure that is to be copied and appended
   * to the content of the "annotation" subelement of this object
   *
   * @see setAnnotation()
   */
  virtual void appendAnnotation (const XMLNode* annotation);


  /**
   * Appends annotation content to any existing content in the "annotation"
   * subelement of this object.
   *
   * The content in @p annotation is copied.  Unlike setAnnotation(), this
   * method allows other annotations to be preserved when an application
   * adds its own data.
   *
   * @param annotation an XML string that is to be copied and appended
   * to the content of the "annotation" subelement of this object
   *
   * @see setAnnotation()
   */
  virtual void appendAnnotation (const std::string& annotation);


  /**
   * Returns the libSBML type code for this %SBML object.
   * 
   * @return the #SBMLTypeCode_t value of this object or SBML_UNKNOWN
   * (default).
   *
   * @see getElementName()
   */
  virtual SBMLTypeCode_t getTypeCode () const;


  /**
   * Returns the XML element name of this object, which for
   * SpeciesReference, is always @c "speciesReference".
   * 
   * @return the name of this element, i.e., @c "speciesReference".
   */
  virtual const std::string& getElementName () const;


  /** @cond doxygen-libsbml-internal */

  /**
   * Subclasses should override this method to write out their contained
   * SBML objects as XML elements.  Be sure to call your parents
   * implementation of this method as well.
   */
  virtual void writeElements (XMLOutputStream& stream) const;

  /*
   * This functional checks whether a math expression equates to 
   * a rational and produces values for stoichiometry and denominator
   */
  void sortMath();
  /** @endcond doxygen-libsbml-internal */


protected:
  /** @cond doxygen-libsbml-internal */

  /**
   * @return the SBML object corresponding to next XMLToken in the
   * XMLInputStream or NULL if the token was not recognized.
   */
  virtual SBase* createObject (XMLInputStream& stream);

  /**
   * Subclasses should override this method to read (and store) XHTML,
   * MathML, etc. directly from the XMLInputStream.
   *
   * @return true if the subclass read from the stream, false otherwise.
   */
  bool readOtherXML (XMLInputStream& stream);

  /**
   * Subclasses should override this method to read values from the given
   * XMLAttributes set into their specific fields.  Be sure to call your
   * parents implementation of this method as well.
   */
  virtual void readAttributes (const XMLAttributes& attributes);

  /**
   * Subclasses should override this method to write their XML attributes
   * to the XMLOutputStream.  Be sure to call your parents implementation
   * of this method as well.
   */
  virtual void writeAttributes (XMLOutputStream& stream) const;

  /**
   *
   * Synchronizes the annotation of this SBML object.
   *
   * Annotation element (XMLNode* mAnnotation) is synchronized with the
   * current CVTerm objects (List* mCVTerm) and id string (std::string mId)
   * Currently, this method is called in getAnnotation, isSetAnnotation,
   * and writeElements methods.
   */
  virtual void syncAnnotation();


  double    mStoichiometry;
  int       mDenominator;
  StoichiometryMath*  mStoichiometryMath;

  /** @endcond doxygen-libsbml-internal */
};


class LIBSBML_EXTERN ModifierSpeciesReference : public SimpleSpeciesReference
{
public:

  /**
   * Creates a new ModiferSpeciesReference, optionally with its "species"
   * attribute set.
   *
   * The "species" attribute on SpeciesReference and
   * ModifierSpeciesReference is required to have a value in SBML.
   * Although the attribute is optional in this constructor, callers should
   * provide a value or use setSpecies() shortly after creating the object.
   *
   * @param species the identifier of the species to be referenced
   *
   * @docnote The native C++ implementation of this method defines a
   * default argument value.  In the documentation generated for different
   * libSBML language bindings, you may or may not see corresponding
   * arguments in the method declarations.  For example, in Java, a default
   * argument is handled by declaring two separate methods, with one of
   * them having the argument and the other one lacking the argument.
   * However, the libSBML documentation will be @em identical for both
   * methods.  Consequently, if you are reading this and do not see an
   * argument even though one is described, please look for descriptions of
   * other variants of this method near where this one appears in the
   * documentation.
   */
  ModifierSpeciesReference (const std::string& species = "");


  /**
   * Destroys this ModifierSpeciesReference.
   */
  virtual ~ModifierSpeciesReference();


  /**
   * Accepts the given SBMLVisitor.
   *
   * @param v the SBMLVisitor instance to be used.
   *
   * @return the result of calling <code>v.visit()</code>.
   */
  virtual bool accept (SBMLVisitor& v) const;


  /**
   * Creates and returns a deep copy of this ModifierSpeciesReference
   * instance.
   *
   * @return a (deep) copy of this ModifierSpeciesReference.
   */
  virtual SBase* clone () const;


  /**
   * Returns the libSBML type code for this %SBML object.
   * 
   * @return the #SBMLTypeCode_t value of this object or SBML_UNKNOWN
   * (default).
   *
   * @see getElementName()
   */
  virtual SBMLTypeCode_t getTypeCode () const;


  /**
   * Returns the XML element name of this object, which for Species, is
   * always @c "modifierSpeciesReference".
   * 
   * @return the name of this element, i.e., @c "modifierSpeciesReference".
   */
  virtual const std::string& getElementName () const;


#ifdef USE_LAYOUT

  /** @cond doxygen-libsbml-internal */

  /**
   * Subclasses should override this method to write out their contained
   * SBML objects as XML elements.  Be sure to call your parents
   * implementation of this method as well.
   */
  virtual void writeElements (XMLOutputStream& stream) const;

  /** @endcond doxygen-libsbml-internal */

protected:
  /** @cond doxygen-libsbml-internal */

  /**
   * Subclasses should override this method to read (and store) XHTML,
   * MathML, etc. directly from the XMLInputStream.
   *
   * @return true if the subclass read from the stream, false otherwise.
   */
  bool readOtherXML (XMLInputStream& stream);

  /** @endcond doxygen-libsbml-internal */

#endif // USE_LAYOUT
};


class LIBSBML_EXTERN ListOfSpeciesReferences : public ListOf
{
public:

  /**
   * Creates a new, empty ListOfSpeciesReferences.
   */
  ListOfSpeciesReferences ();
 

  /**
   * Creates and returns a deep copy of this ListOfSpeciesReferences
   * instance.
   *
   * @return a (deep) copy of this ListOfSpeciesReferences.
   */
  virtual SBase* clone () const;


  /**
   * Returns the libSBML type code for this %SBML object.
   * 
   * @return the #SBMLTypeCode_t value of this object or SBML_UNKNOWN
   * (default).
   *
   * @see getElementName()
   */
  virtual SBMLTypeCode_t getTypeCode () const { return SBML_LIST_OF; };


  /**
   * Returns the libSBML type code for the objects contained in this ListOf
   * (i.e., SpeciesReference objects, if the list is non-empty).
   * 
   * @return the #SBMLTypeCode_t value of SBML objects contained in this
   * ListOf or SBML_UNKNOWN (default).
   *
   * @see getElementName()
   */
  virtual SBMLTypeCode_t getItemTypeCode () const;


  /**
   * Returns the XML element name of this object.
   *
   * For ListOfSpeciesReferences, the XML element name is @c
   * "listOfSpeciesReferences".
   * 
   * @return the name of this element, i.e., @c "listOfSpeciesReferences".
   */
  virtual const std::string& getElementName () const;


  /** @cond doxygen-libsbml-internal */

  /**
   * Get the ordinal position of this element in the containing object
   * (which in this case is the Model object).
   *
   * @return the ordinal position of the element with respect to its
   * siblings, or @c -1 (default) to indicate the position is not significant.
   */
  virtual int getElementPosition () const;

  /** @endcond doxygen-libsbml-internal */


protected:
  /** @cond doxygen-libsbml-internal */

  enum SpeciesType { Unknown, Reactant, Product, Modifier };


  /**
   * Sets type of this ListOfSpeciesReferences.
   */
  void setType (SpeciesType type);


  /**
   * @return the SBML object corresponding to next XMLToken in the
   * XMLInputStream or NULL if the token was not recognized.
   */
  virtual SBase* createObject (XMLInputStream& stream);


  SpeciesType mType;


  friend class Reaction;

  /** @endcond doxygen-libsbml-internal */
};


#endif  /* __cplusplus */


#ifndef SWIG


BEGIN_C_DECLS

/*-----------------------------------------------------------------------------
 * See the .cpp file for the documentation of the following functions.
 *---------------------------------------------------------------------------*/


LIBSBML_EXTERN
SpeciesReference_t *
SpeciesReference_create (void);


LIBSBML_EXTERN
SpeciesReference_t *
SpeciesReference_createModifier (void);


LIBSBML_EXTERN
SpeciesReference_t *
SpeciesReference_createWithSpeciesAndStoichiometry ( const char *species,
                              double      stoichiometry,
                              int         denominator );


LIBSBML_EXTERN
void
SpeciesReference_free (SpeciesReference_t *sr);


LIBSBML_EXTERN
SpeciesReference_t *
SpeciesReference_clone (const SpeciesReference_t *sr);


LIBSBML_EXTERN
void
SpeciesReference_initDefaults (SpeciesReference_t *sr);


LIBSBML_EXTERN
int
SpeciesReference_isModifier (const SpeciesReference_t *sr);


LIBSBML_EXTERN
const char *
SpeciesReference_getId (const SpeciesReference_t *sr);


LIBSBML_EXTERN
const char *
SpeciesReference_getName (const SpeciesReference_t *sr);


LIBSBML_EXTERN
const char *
SpeciesReference_getSpecies (const SpeciesReference_t *sr);


LIBSBML_EXTERN
double
SpeciesReference_getStoichiometry (const SpeciesReference_t *sr);


LIBSBML_EXTERN
StoichiometryMath_t *
SpeciesReference_getStoichiometryMath (SpeciesReference_t *sr);


LIBSBML_EXTERN
int
SpeciesReference_getDenominator (const SpeciesReference_t *sr);


LIBSBML_EXTERN
int
SpeciesReference_isSetId (const SpeciesReference_t *sr);


LIBSBML_EXTERN
int
SpeciesReference_isSetName (const SpeciesReference_t *sr);


LIBSBML_EXTERN
int
SpeciesReference_isSetSpecies (const SpeciesReference_t *sr);


LIBSBML_EXTERN
int
SpeciesReference_isSetStoichiometryMath (const SpeciesReference_t *sr);


LIBSBML_EXTERN
void
SpeciesReference_setId (SpeciesReference_t *sr, const char *sid);


LIBSBML_EXTERN
void
SpeciesReference_setName (SpeciesReference_t *sr, const char *name);


LIBSBML_EXTERN
void
SpeciesReference_setSpecies (SpeciesReference_t *sr, const char *sid);


LIBSBML_EXTERN
void
SpeciesReference_setStoichiometry (SpeciesReference_t *sr, double value);


LIBSBML_EXTERN
void
SpeciesReference_setStoichiometryMath (  SpeciesReference_t *sr
                                       , const StoichiometryMath_t    *math );


LIBSBML_EXTERN
void
SpeciesReference_setDenominator (SpeciesReference_t *sr, int value);


LIBSBML_EXTERN
void
SpeciesReference_unsetId (SpeciesReference_t *sr);


LIBSBML_EXTERN
void
SpeciesReference_unsetName (SpeciesReference_t *sr);


END_C_DECLS


#endif  /* !SWIG */
#endif  /* SpeciesReference_h */
```
