## Supplementary scripts for "A multi-scale *in silico* mouse model for insulin resistance and humanoid type 2 diabetes": StoichiometryMath.h

```
/**
 * @file    StoichiometryMath.h
 * @brief   Definition of StoichiometryMath
 * @author  Sarah Keating
 *
 * $Id: StoichiometryMath.h,v 1.5 2008/01/25 19:58:35 sarahkeating Exp $
 * $Source: /cvsroot/sbml/libsbml/src/sbml/StoichiometryMath.h,v $
 *
 *<!---------------------------------------------------------------------------
 * This file is part of libSBML.  Please visit http://sbml.org for more
 * information about SBML, and the latest version of libSBML.
 *
 * Copyright 2005-2007 California Institute of Technology.
 * Copyright 2002-2005 California Institute of Technology and
 *                     Japan Science and Technology Corporation.
 * 
 * This library is free software; you can redistribute it and/or modify it
 * under the terms of the GNU Lesser General Public License as published by
 * the Free Software Foundation.  A copy of the license agreement is provided
 * in the file named "LICENSE.txt" included with this software distribution
 * and also available online as http://sbml.org/software/libsbml/license.html
 *------------------------------------------------------------------------- -->
 *
 * @class StoichiometryMath
 * @brief LibSBML implementation of %SBML's StoichiometryMath construct for 
 * SpeciesReference.
 *
 * @see SpeciesReference
 * @see Reaction
 */


#ifndef StoichiometryMath_h
#define StoichiometryMath_h


#include <sbml/common/extern.h>
#include <sbml/common/sbmlfwd.h>


#ifdef __cplusplus


#include <string>

#include <sbml/SBase.h>


class ASTNode;
class SBMLVisitor;


class LIBSBML_EXTERN StoichiometryMath : public SBase
{
public:

  /**
   * Creates a new StoichiometryMath, optionally with the given math. 
   *
   * @param math an ASTNode representing the mathematical formula for
   * the stoichiometry expression.
   *
   * @docnote The native C++ implementation of this method defines a
   * default argument value.  In the documentation generated for different
   * libSBML language bindings, you may or may not see corresponding
   * arguments in the method declarations.  For example, in Java, a default
   * argument is handled by declaring two separate methods, with one of
   * them having the argument and the other one lacking the argument.
   * However, the libSBML documentation will be @em identical for both
   * methods.  Consequently, if you are reading this and do not see an
   * argument even though one is described, please look for descriptions of
   * other variants of this method near where this one appears in the
   * documentation.
   */
  StoichiometryMath (const ASTNode* math = NULL);


  /**
   * Destroys this StoichiometryMath.
   */
  virtual ~StoichiometryMath ();


  /**
   * Copy constructor; creates a copy of this StoichiometryMath.
   */
  StoichiometryMath (const StoichiometryMath& orig);


  /**
   * Assignment operator
   */
  StoichiometryMath& operator=(const StoichiometryMath& rhs);


  /**
   * Accepts the given SBMLVisitor for this instance of StoichiometryMath.
   *
   * @param v the SBMLVisitor instance to be used.
   *
   * @return the result of calling <code>v.visit()</code>.
   */
  virtual bool accept (SBMLVisitor& v) const;


  /**
   * Creates and returns a deep copy of this StoichiometryMath.
   *
   * @return a (deep) copy of this StoichiometryMath.
   */
  virtual SBase* clone () const;


  /**
   * Get the mathematical formula for the stoichiometryMath and return it
   * as an AST.
   * 
   * @return the math of this StoichiometryMath.
   */
  const ASTNode* getMath () const;


  /**
   * Predicate to test whether the math for this stoichiometryMath has been set.
   *
   * 
   * @return @c true if the formula (meaning the @c math subelement) of
   * this StoichiometryMath has been set, @c false otherwise.
   */
  bool isSetMath () const;


  /**
   * Sets the stoichiometryMath expression of this StoichiometryMath instance to a copy of the given
   * ASTNode.
   *
   * @param math an ASTNode representing a formula tree.
   */
  void setMath (const ASTNode* math);


  /**
   * Calculates and returns a UnitDefinition that expresses the units
   * returned by the math expression in this StoichiometryMath.
   *
   * The units are calculated based on the mathematical expression in the
   * StoichiometryMath and the model quantities referenced by
   * <code>&lt;ci&gt;</code> elements used within that expression.  The
   * getDerivedUnitDefinition() method returns the calculated units.
   * 
   * @warning Note that it is possible the "math" expression in the
   * StoichiometryMath contains pure numbers or parameters with undeclared
   * units.  In those cases, it is not possible to calculate the units of
   * the overall expression without making assumptions.  LibSBML does not
   * make assumptions about the units, and getDerivedUnitDefinition() only
   * returns the units as far as it is able to determine them.  For
   * example, in an expression <em>X + Y</em>, if <em>X</em> has
   * unambiguously-defined units and <em>Y</em> does not, it will return
   * the units of <em>X</em>.  <strong>It is important that callers also
   * invoke the method</strong> containsUndeclaredUnits() <strong>to
   * determine whether this situation holds</strong>.  Callers may wish to
   * take suitable actions in those scenarios.
   * 
   * @return a UnitDefinition that expresses the units of the math 
   *
   * @see containsUndeclaredUnits()
   */
  UnitDefinition * getDerivedUnitDefinition();


  /**
   * Predicate returning @c true or @c false depending on whether 
   * the math expression of this StoichiometryMath contains
   * parameters/numbers with undeclared units.
   * 
   * @return @c true if the math expression of this StoichiometryMath
   * includes parameters/numbers 
   * with undeclared units, @c false otherwise.
   *
   * @note A return value of @c true indicates that the UnitDefinition
   * returned by getDerivedUnitDefinition() may not accurately represent
   * the units of the expression.
   *
   * @see getDerivedUnitDefinition()
   */
  bool containsUndeclaredUnits();


  /**
   * Sets the parent SBMLDocument of this SBML object.
   *
   * @param d the SBMLDocument to use.
   */
  virtual void setSBMLDocument (SBMLDocument* d);


  /**
   * Returns the libSBML type code of this object instance.
   *
   * @return the #SBMLTypeCode_t value of this SBML object or SBML_UNKNOWN
   * (default).
   *
   * @see getElementName()
   */
  virtual SBMLTypeCode_t getTypeCode () const;


  /**
   * Returns the XML element name of this object, which for StoichiometryMath, is
   * always @c "stoichiometryMath".
   * 
   * @return the name of this element, i.e., @c "stoichiometryMath". 
   */
  virtual const std::string& getElementName () const;


  /** @cond doxygen-libsbml-internal */

  /**
   * Returns the position of this element.
   * 
   * @return the ordinal position of the element with respect to its
   * siblings or -1 (default) to indicate the position is not significant.
   */
  virtual int getElementPosition () const;


  /**
   * Subclasses should override this method to write out their contained
   * SBML objects as XML elements.  Be sure to call your parents
   * implementation of this method as well.
   */
  virtual void writeElements (XMLOutputStream& stream) const;

  /** @endcond doxygen-libsbml-internal */


protected:
  /** @cond doxygen-libsbml-internal */

  /**
   * Subclasses should override this method to read (and store) XHTML,
   * MathML, etc. directly from the XMLInputStream.
   *
   * @return true if the subclass read from the stream, false otherwise.
   */
  virtual bool readOtherXML (XMLInputStream& stream);

  /**
   * @return the SBML object corresponding to next XMLToken in the
   * XMLInputStream or NULL if the token was not recognized.
   */
//  virtual SBase* createObject (XMLInputStream& stream);

  /**
   * Subclasses should override this method to read values from the given
   * XMLAttributes set into their specific fields.  Be sure to call your
   * parents implementation of this method as well.
   */
  virtual void readAttributes (const XMLAttributes& attributes);

  /**
   * Subclasses should override this method to write their XML attributes
   * to the XMLOutputStream.  Be sure to call your parents implementation
   * of this method as well.
   */
  virtual void writeAttributes (XMLOutputStream& stream) const;


  ASTNode*     mMath;

  /** @endcond doxygen-libsbml-internal */
};


#endif  /* __cplusplus */


#ifndef SWIG


BEGIN_C_DECLS

/*-----------------------------------------------------------------------------
 * See the .cpp file for the documentation of the following functions.
 *---------------------------------------------------------------------------*/


LIBSBML_EXTERN
StoichiometryMath_t *
StoichiometryMath_create (void);


LIBSBML_EXTERN
StoichiometryMath_t *
StoichiometryMath_createWithMath ( const ASTNode_t *math);


LIBSBML_EXTERN
void
StoichiometryMath_free (StoichiometryMath_t *t);


LIBSBML_EXTERN
SBase_t *
StoichiometryMath_clone (const StoichiometryMath_t *t);


LIBSBML_EXTERN
const ASTNode_t *
StoichiometryMath_getMath (const StoichiometryMath_t *t);


LIBSBML_EXTERN
int
StoichiometryMath_isSetMath (const StoichiometryMath_t *t);


LIBSBML_EXTERN
void
StoichiometryMath_setMath (StoichiometryMath_t *t, const ASTNode_t *math);


LIBSBML_EXTERN
UnitDefinition_t * 
StoichiometryMath_getDerivedUnitDefinition(StoichiometryMath_t *math);


LIBSBML_EXTERN
int 
StoichiometryMath_containsUndeclaredUnits(StoichiometryMath_t *math);

END_C_DECLS


#endif  /* !SWIG */
#endif  /* StoichiometryMath_h */
```
