## Supplementary scripts for "A multi-scale *in silico* mouse model for insulin resistance and humanoid type 2 diabetes": Unit.h

```
/**
 * @file    Unit.h
 * @brief   Definitions of Unit and ListOfUnits.
 * @author  Ben Bornstein
 *
 * $Id: Unit.h,v 1.38 2008/01/21 23:16:13 mhucka Exp $
 * $Source: /cvsroot/sbml/libsbml/src/sbml/Unit.h,v $
 *
 *<!---------------------------------------------------------------------------
 * This file is part of libSBML.  Please visit http://sbml.org for more
 * information about SBML, and the latest version of libSBML.
 *
 * Copyright 2005-2007 California Institute of Technology.
 * Copyright 2002-2005 California Institute of Technology and
 *                     Japan Science and Technology Corporation.
 * 
 * This library is free software; you can redistribute it and/or modify it
 * under the terms of the GNU Lesser General Public License as published by
 * the Free Software Foundation.  A copy of the license agreement is provided
 * in the file named "LICENSE.txt" included with this software distribution
 * and also available online as http://sbml.org/software/libsbml/license.html
 *----------------------------------------------------------------------- -->
 *
 * @class Unit
 * @brief LibSBML implementation of %SBML's Unit construct.
 *
 * The %SBML unit definition facility uses two classes of objects,
 * UnitDefinition and Unit.  The approach to defining units in %SBML is
 * compositional; for example, <em>meter second<sup> &ndash;2</sup></em> is
 * constructed by combining a Unit object representing <em>meter</em> with
 * another Unit object representing <em>second<sup> &ndash;2</sup></em>.
 * The combination is wrapped inside a UnitDefinition, which provides for
 * assigning an identifier and optional name to the combination.  The
 * identifier can then be referenced from elsewhere in a model.  Thus, the
 * UnitDefinition class is the container, and Unit instances are placed
 * inside UnitDefinition instances.
 *
 * A Unit structure has four attributes named "kind", "exponent", "scale"
 * and "multiplier.  It represents a (possibly transformed) reference to a
 * base unit.  The attribute "kind" on Unit indicates the chosen base unit.
 * Its value in SBML Level 2 Version 3 must be one of the following
 * predefined strings:
 *
 * <table align="center" style="font-family: Courier, fixed; font-weight: bold; font-size: 12px;" cellspacing="7" border="0">
 * <tr><td>ampere</td><td>gram</td><td>katal</td><td>metre</td><td>second</td><td>watt</td></tr>
 * <tr><td>becquerel</td><td>gray</td><td>kelvin</td><td>mole</td><td>siemens</td><td>weber</td></tr>
 * <tr><td>candela</td><td>henry</td><td>kilogram</td><td>newton</td><td>sievert</td></tr>
 * <tr><td>coulomb</td><td>hertz</td><td>litre</td><td>ohm</td><td>steradian</td></tr>
 * <tr><td>dimensionless</td><td>item</td><td>lumen</td><td>pascal</td><td>tesla</td></tr>
 * <tr><td>farad</td><td>joule</td><td>lux</td><td>radian</td><td>volt</td></tr>
 * </table>
 *
 * The optional attribute named "exponent" on Unit represents an exponent
 * on the unit.  Its default value is @c 1 (one).  A Unit structure also
 * has an optional attribute called "scale"; its value must be an integer
 * exponent for a power-of-ten multiplier used to set the scale of the
 * unit.  For example, a unit having a "kind" value of @c gram and a
 * "scale" value of @c -3 signifies 10<sup>&nbsp;&ndash;3</sup>
 * \f$\times\f$ gram, or milligrams.  The default value of "scale" is @c 0
 * (zero), because 10<sup> 0</sup> = 1.  Lastly, the optional attribute
 * named "multiplier" can be used to multiply the kind unit by a
 * real-numbered factor; this enables the definition of units that are not
 * power-of-ten multiples of SI units.  For instance, a multiplier of
 * 0.3048 could be used to define @c foot as a measure of length in terms
 * of a @c metre.  The "multiplier" attribute has a default value of @c 1
 * (one).
 * 
 * @warning In %SBML Level 2 Version 1, Unit had an additional field called
 * "offset".  This attribute has been removed entirely in Level 2 Versions
 * 2 and 3.  As a necessary consequence, the predefined unit @c Celsius is
 * also not defined in Level 2 Versions 2 and 3.  Modelers and software
 * need to account for units with offsets explicitly.  The %SBML
 * specification document offers a number of suggestions for how to achieve
 * this.  The current version of LibSBML retains methods related to the
 * "offset" attribute and the predefined unit @c Celsius for compatibility
 * with earlier versions of SBML Level 2, but their use is strongly
 * discouraged because the constructs cannot appear directly in SBML Level
 * 2 Version 3.
 * 
 * @note Another change in SBML Level 2 Version 3 is the removal of the
 * enumeration @c UnitKind and the redefinition of @c UnitSId to include
 * the previous @c UnitKind values as reserved symbols in the @c UnitSId
 * space.  This change has no net effect on permissible models, their
 * representation or their syntax.  The purpose of the change in the SBML
 * specification was simply to clean up an inconsistency about the contexts
 * in which these values were usable.  However, LibSBML <em>maintains
 * UnitKind</em> (in the form of the type definition #UnitKind_t) to simply
 * the treatment of different levels and versions of SBML.
 *
 *
 * @class ListOfUnits
 * @brief Container class for lists of Unit objects in a UnitDefinition.
 * 
 * The various ListOf___ classes in %SBML are merely containers used for
 * organizing the main components of an %SBML model.  All are derived from
 * the abstract class SBase, and inherit the various attributes and
 * subelements of SBase, such as "metaid" as and "annotation".  The
 * ListOf___ classes do not add any attributes of their own.
 *
 * ListOfUnits is entirely contained within UnitDefinition.
 */

#ifndef Unit_h
#define Unit_h


#include <sbml/common/extern.h>
#include <sbml/common/sbmlfwd.h>
#include <sbml/UnitKind.h>


#ifdef __cplusplus


#include <string>

#include <sbml/SBase.h>
#include <sbml/ListOf.h>


class SBMLVisitor;


class LIBSBML_EXTERN Unit : public SBase
{
public:

  /**
   * Creates a new Unit, optionally with specific values of @p kind (given
   * a value from the #UnitKind_t enumeration), @p exponent, @p scale and @p
   * multipler.
   *
   * If no arguments are passed to this constructor, the value of @p kind
   * defaults to UNIT_KIND_INVALID.  Callers must reset the value to
   * something appropriate using the Unit::setKind() method.  The use of
   * arguments to this constructor is functionally equivalent to the
   * following:
   * @code
   *   Unit u = new Unit();
   *   u.setKind(kind);
   *   u.setExponent(exponent);
   *   u.setScale(scale);
   *   u.setMultiplier(multipler);
   * @endcode
   *
   * Readers are urged to read the description of the Unit class for more
   * information about the meaning of the arguments to this constructor.
   *
   * @param kind a value from the #UnitKind_t enumeration naming the base
   * unit serving as the basis of this particular unit definition
   * 
   * @param exponent an integer, the "exponent" attribute of the unit
   * definition 
   * 
   * @param scale an integer, the "scale" attribute of the unit definition
   * 
   * @param multiplier a double, the "multiplier" attribute of the unit
   * definition 
   *
   * @docnote The native C++ implementation of this method defines a
   * default argument value.  In the documentation generated for different
   * libSBML language bindings, you may or may not see corresponding
   * arguments in the method declarations.  For example, in Java, a default
   * argument is handled by declaring two separate methods, with one of
   * them having the argument and the other one lacking the argument.
   * However, the libSBML documentation will be @em identical for both
   * methods.  Consequently, if you are reading this and do not see an
   * argument even though one is described, please look for descriptions of
   * other variants of this method near where this one appears in the
   * documentation.
   */
  Unit (   UnitKind_t  kind       = UNIT_KIND_INVALID
         , int         exponent   = 1
         , int         scale      = 0
         , double      multiplier = 1.0 );


  /**
   * Creates a new Unit, optionally with specific values of @p kind (given
   * as a string), @p exponent, @p scale and @p multipler.
   *
   * If no arguments are passed to this constructor, the value of @p kind
   * defaults to UNIT_KIND_INVALID.  Callers must reset the value to
   * something appropriate using the Unit::setKind() method.  The use of
   * arguments to this constructor is functionally equivalent to the
   * following: 
   * @code 
   *   Unit u = new Unit();
   *
   *   u.setKind(kind);
   *   u.setExponent(exponent);
   *   u.setScale(scale);
   *   u.setMultiplier(multipler);
   * @endcode
   *
   * Readers are urged to read the description of the Unit class for more
   * information about the meaning of the arguments to this constructor.
   * 
   * @param kind a string corresponding to a value from the #UnitKind_t
   * enumeration naming the base unit serving as the basis of this
   * particular unit definition
   * 
   * @param exponent an integer, the "exponent" attribute of the unit
   * definition 
   * 
   * @param scale an integer, the "scale" attribute of the unit definition
   * 
   * @param multiplier a double, the "multiplier" attribute of the unit
   * definition 
   *
   * @docnote The native C++ implementation of this method defines a
   * default argument value.  In the documentation generated for different
   * libSBML language bindings, you may or may not see corresponding
   * arguments in the method declarations.  For example, in Java, a default
   * argument is handled by declaring two separate methods, with one of
   * them having the argument and the other one lacking the argument.
   * However, the libSBML documentation will be @em identical for both
   * methods.  Consequently, if you are reading this and do not see an
   * argument even though one is described, please look for descriptions of
   * other variants of this method near where this one appears in the
   * documentation.
   */
  Unit (   const std::string&  kind
         , int                 exponent   = 1
         , int                 scale      = 0
         , double              multiplier = 1.0 );


  /**
   * Destroys this Unit.
   */
  virtual ~Unit ();


  /**
  * Copy constructor; creates a copy of this Unit.
  */
  Unit(const Unit& orig);


  /**
   * Assignment operator.
   */
  Unit& operator=(const Unit& orig);


  /**
   * Accepts the given SBMLVisitor for this instance of Unit.
   *
   * @param v the SBMLVisitor instance to be used.
   *
   * @return the result of calling <code>v.visit()</code>, which indicates
   * whether the Visitor would like to visit the next Unit in the list
   * of units within which this Unit is embedded (i.e., in the ListOfUnits
   * located in the enclosing UnitDefinition instance).
   */
  virtual bool accept (SBMLVisitor& v) const;


  /**
   * Creates and returns a deep copy of this Unit.
   * 
   * @return a (deep) copy of this Unit.
   */
  virtual SBase* clone () const;


  /**
   * Initializes the attributes of this Unit (except for "kind") to their
   * defaults values.
   *
   * The default values are as follows:
   * 
   * - exponent   = 1
   * - scale      = 0
   * - multiplier = 1.0
   */
  void initDefaults ();


  /**
   * Returns the "kind" of Unit this is.
   * 
   * @return the value of the "kind" attribute of this Unit as a value from
   * the #UnitKind_t enumeration
   */
  UnitKind_t getKind () const;


  /**
   * Returns the value of the "exponent" attribute of this unit.
   * 
   * @return the "exponent" value of this Unit, as an integer
   */
  int getExponent () const;


  /**
   * Returns the value of the "scale" attribute of this unit.
   * 
   * @return the "scale" value of this Unit, as an integer.
   */
  int getScale () const;


  /**
   * Returns the value of the "multiplier" attribute of this Unit.
   * 
   * @return the "multiplier" value of this Unit, as a double
   */
  double getMultiplier () const;


  /**
   * Returns the value of the "offset" attribute of this Unit.
   *
   * @warning The "offset" attribute is only available in SBML Level 2
   * Version 1.  This attribute is not present in SBML Level 2 Version 2 or
   * above.  When producing SBML models using these later specifications,
   * Modelers and software need to account for units with offsets
   * explicitly.  The %SBML specification document offers a number of
   * suggestions for how to achieve this.  LibSBML methods such as this one
   * related to "offset" are retained for compatibility with earlier
   * versions of SBML Level 2, but their use is strongly discouraged.
   * 
   * @return the "offset" value of this Unit, as a double
   */
  double getOffset () const;


  /**
   * Predicate for testing whether this Unit is of the kind @c ampere.
   * 
   * @return @c true if the kind of this Unit is @c ampere, @c false
   * otherwise. 
   */
  bool isAmpere () const;


  /**
   * Predicate for testing whether this Unit is of the kind @c becquerel
   *
   * @return @c true if the kind of this Unit is @c becquerel, @c false
   * otherwise. 
   */
  bool isBecquerel () const;


  /**
   * Predicate for testing whether this Unit is of the kind @c candela
   *
   * @return @c true if the kind of this Unit is @c candela, @c false
   * otherwise. 
   */
  bool isCandela () const;


  /**
   * Predicate for testing whether this Unit is of the kind @c Celsius
   *
   * @return @c true if the kind of this Unit is @c Celsius, @c false
   * otherwise. 
   *
   * @warning The predefined unit @c Celsius was removed from the list of
   * predefined units in SBML Level 2 Version 3 at the same time that the
   * "offset" attribute was removed from Unit definitions.  LibSBML methods
   * such as this one related to @c Celsius are retained for compatibility
   * with earlier versions of SBML Level 2, but their use is strongly
   * discouraged.
   */
  bool isCelsius () const;


  /**
   * Predicate for testing whether this Unit is of the kind @c coulomb
   *
   * @return @c true if the kind of this Unit is @c coulomb, @c false
   * otherwise. 
   */
  bool isCoulomb () const;


  /**
   * Predicate for testing whether this Unit is of the kind @c
   * dimensionless
   *
   * @return @c true if the kind of this Unit is @c dimensionless, @c false
   * 
   * otherwise.
   */
  bool isDimensionless () const;


  /**
   * Predicate for testing whether this Unit is of the kind @c farad
   *
   * @return @c true if the kind of this Unit is @c farad, @c false
   * otherwise. 
   */
  bool isFarad () const;


  /**
   * Predicate for testing whether this Unit is of the kind @c gram
   *
   * @return @c true if the kind of this Unit is @c gram, @c false
   * otherwise. 
   */
  bool isGram () const;


  /**
   * Predicate for testing whether this Unit is of the kind @c gray
   *
   * @return @c true if the kind of this Unit is @c gray, @c false
   * otherwise. 
   */
  bool isGray () const;


  /**
   * Predicate for testing whether this Unit is of the kind @c henry
   *
   * @return @c true if the kind of this Unit is @c henry, @c false
   * otherwise. 
   */
  bool isHenry () const;


  /**
   * Predicate for testing whether this Unit is of the kind @c hertz
   *
   * @return @c true if the kind of this Unit is @c hertz, @c false
   * otherwise. 
   */
  bool isHertz () const;


  /**
   * Predicate for testing whether this Unit is of the kind @c item
   *
   * @return @c true if the kind of this Unit is @c item, @c false
   * otherwise. 
   */
  bool isItem () const;


  /**
   * Predicate for testing whether this Unit is of the kind @c joule
   *
   * @return @c true if the kind of this Unit is @c joule, @c false
   * otherwise. 
   */
  bool isJoule () const;


  /**
   * Predicate for testing whether this Unit is of the kind @c katal
   *
   * @return @c true if the kind of this Unit is @c katal, @c false
   * otherwise. 
   */
  bool isKatal () const;


  /**
   * Predicate for testing whether this Unit is of the kind @c kelvin
   *
   * @return @c true if the kind of this Unit is @c kelvin, @c false
   * otherwise. 
   */
  bool isKelvin () const;


  /**
   * Predicate for testing whether this Unit is of the kind @c kilogram
   *
   * @return @c true if the kind of this Unit is @c kilogram, @c false
   * otherwise. 
   */
  bool isKilogram () const;


  /**
   * Predicate for testing whether this Unit is of the kind @c litre
   *
   * @return @c true if the kind of this Unit is @c litre or 'liter', @c
   * false 
   * otherwise.
   */
  bool isLitre () const;


  /**
   * Predicate for testing whether this Unit is of the kind @c lumen
   *
   * @return @c true if the kind of this Unit is @c lumen, @c false
   * otherwise. 
   */
  bool isLumen () const;


  /**
   * Predicate for testing whether this Unit is of the kind @c lux
   *
   * @return @c true if the kind of this Unit is @c lux, @c false
   * otherwise. 
   */
  bool isLux () const;


  /**
   * Predicate for testing whether this Unit is of the kind @c metre
   *
   * @return @c true if the kind of this Unit is @c metre or 'meter', @c
   * false 
   * otherwise.
   */
  bool isMetre () const;


  /**
   * Predicate for testing whether this Unit is of the kind @c mole
   *
   * @return @c true if the kind of this Unit is @c mole, @c false
   * otherwise. 
   */
  bool isMole () const;


  /**
   * Predicate for testing whether this Unit is of the kind @c newton
   *
   * @return @c true if the kind of this Unit is @c newton, @c false
   * otherwise. 
   */
  bool isNewton () const;


  /**
   * Predicate for testing whether this Unit is of the kind @c ohm
   *
   * @return @c true if the kind of this Unit is @c ohm, @c false
   * otherwise. 
   */
  bool isOhm () const;


  /**
   * Predicate for testing whether this Unit is of the kind @c pascal
   *
   * @return @c true if the kind of this Unit is @c pascal, @c false
   * otherwise. 
   */
  bool isPascal () const;


  /**
   * Predicate for testing whether this Unit is of the kind @c radian
   *
   * @return @c true if the kind of this Unit is @c radian, @c false
   * otherwise. 
   */
  bool isRadian () const;


  /**
   * Predicate for testing whether this Unit is of the kind @c second
   *
   * @return @c true if the kind of this Unit is @c second, @c false
   * otherwise. 
   */
  bool isSecond () const;


  /**
   * Predicate for testing whether this Unit is of the kind @c siemens
   *
   * @return @c true if the kind of this Unit is @c siemens, @c false
   * otherwise. 
   */
  bool isSiemens () const;


  /**
   * Predicate for testing whether this Unit is of the kind @c sievert
   *
   * @return @c true if the kind of this Unit is @c sievert, @c false
   * otherwise. 
   */
  bool isSievert () const;


  /**
   * Predicate for testing whether this Unit is of the kind @c steradian
   *
   * @return @c true if the kind of this Unit is @c steradian, @c false
   * otherwise. 
   */
  bool isSteradian () const;


  /**
   * Predicate for testing whether this Unit is of the kind @c tesla
   *
   * @return @c true if the kind of this Unit is @c tesla, @c false
   * otherwise. 
   */
  bool isTesla () const;


  /**
   * Predicate for testing whether this Unit is of the kind @c volt
   *
   * @return @c true if the kind of this Unit is @c volt, @c false
   * otherwise. 
   */
  bool isVolt () const;


  /**
   * Predicate for testing whether this Unit is of the kind @c watt
   *
   * @return @c true if the kind of this Unit is @c watt, @c false
   * otherwise. 
   */
  bool isWatt () const;


  /**
   * Predicate for testing whether this Unit is of the kind @c weber
   *
   * @return @c true if the kind of this Unit is @c weber, @c false
   * otherwise. 
   */
  bool isWeber () const;


  /**
   * Predicate to test whether the "kind" attribute of this Unit has been set.
   * 
   * @return @c true if the "kind" attribute of this Unit has been set, @c
   * false otherwise.
   */
  bool isSetKind () const;


  /**
   * Sets the "kind" attribute value of this Unit.
   *
   * @param kind a value from the #UnitKind_t enumeration
   */
  void setKind (UnitKind_t kind);


  /**
   * Sets the "exponent" attribute value of this Unit.
   *
   * @param value the integer to which the attribute "exponent" should be set
   */
  void setExponent (int value);


  /**
   * Sets the "scale" attribute value of this Unit.
   *
   * @param value the integer to which the attribute "scale" should be set
   */
  void setScale (int value);


  /**
   * Sets the "multipler" attribute value of this Unit.
   *
   * @param value the floating-point value to which the attribute
   * "multiplier" should be set
   */
  void setMultiplier (double value);


  /**
   * Sets the "offset" attribute value of this Unit.
   *
   * @param value the float-point value to which the attribute "offset"
   * should set
   *
   * @warning The "offset" attribute is only available in SBML Level 2
   * Version 1.  This attribute is not present in SBML Level 2 Version 2 or
   * above.  When producing SBML models using these later specifications,
   * Modelers and software need to account for units with offsets
   * explicitly.  The %SBML specification document offers a number of
   * suggestions for how to achieve this.  LibSBML methods such as this one
   * related to "offset" are retained for compatibility with earlier
   * versions of SBML Level 2, but their use is strongly discouraged.
   */
  void setOffset (double value);


  /**
   * Returns the libSBML type code of this object instance.
   *
   * @return the #SBMLTypeCode_t value of this SBML object or SBML_UNKNOWN 
   * (default).
   *
   * @see getElementName()
   */
  virtual SBMLTypeCode_t getTypeCode () const;


  /**
   * Returns the XML element name of this object, which for Unit, is
   * always @c "unit".
   * 
   * @return the name of this element, i.e., @c "unit". 
   */
  virtual const std::string& getElementName () const;


  /**
   * Predicate to test whether a given string is the name of a
   * built-in SBML unit.
   *
   * @param name a string to be tested against the built-in unit names
   *
   * @param level the Level of SBML for which the determination should be
   * made (necessary because there are a few small differences between
   * SBML Level&nbsp;1 and Level&nbsp;2)
   * 
   * @return @c true if @p name is one of the five SBML builtin Unit names
   * (@c "substance", @c "volume", @c "area", @c "length" or @c "time"), @c
   * false otherwise
   *
   * @note @c "length" and @c "area" were added in Level&nbsp;2 Version&nbsp;1
   */
  static bool isBuiltIn (const std::string& name, unsigned int level);


  /**
   * Predicate to test whether a given string is the name of a valid
   * base unit in SBML (such as @c "gram" or @c "mole")
   *
   * @param name a string to be tested
   * @param level an unsigned int representing the level of SBML
   * @param version an unsigned int representing the version of SBML
   * 
   * @return @c true if name is a valid UnitKind, @c false otherwise
   *
   * @note the enumeration of allowed units changes between Levels 1 and 2 and
   * again between Level 2 Versions 1 and 2.
   */
  static bool isUnitKind (const std::string& name, unsigned int level,
                                                    unsigned int version);


protected:
  /** @cond doxygen-libsbml-internal */

  /**
   * Subclasses should override this method to read values from the given
   * XMLAttributes set into their specific fields.  Be sure to call your
   * parents implementation of this method as well.
   */
  virtual void readAttributes (const XMLAttributes& attributes);


  /**
   * Subclasses should override this method to write their XML attributes
   * to the XMLOutputStream.  Be sure to call your parents implementation
   * of this method as well.
   */
  virtual void writeAttributes (XMLOutputStream& stream) const;

  /**
   * Predicate to test whether a given string is the name of a valid
   * base unit in SBML Level 1(such as @c "gram" or @c "mole")
   *
   * @param name a string to be tested
   * 
   * @return @c true if name is a valid UnitKind, @c false otherwise
   */
  static bool isL1UnitKind (const std::string& name);


  /**
   * Predicate to test whether a given string is the name of a valid
   * base unit in SBML Level 2 Version 1(such as @c "gram" or @c "mole")
   *
   * @param name a string to be tested
   * 
   * @return @c true if name is a valid UnitKind, @c false otherwise
   */
  static bool isL2V1UnitKind (const std::string& name);

  /**
   * Predicate to test whether a given string is the name of a valid
   * base unit in SBML Level 2 Version 2 or 3 (such as @c "gram" or @c "mole")
   *
   * @param name a string to be tested
   * 
   * @return @c true if name is a valid UnitKind, @c false otherwise
   */
  static bool isL2UnitKind (const std::string& name);

  UnitKind_t  mKind;
  int         mExponent;
  int         mScale;
  double      mMultiplier;
  double      mOffset;  

  /** @endcond doxygen-libsbml-internal */
};


class LIBSBML_EXTERN ListOfUnits : public ListOf
{
public:
  /**
   * Creates and returns a deep copy of this ListOfUnits.
   *
   * @return a (deep) copy of this ListOfUnits.
   */
  virtual SBase* clone () const;


  /**
   * Returns the libSBML type code for this %SBML object.
   * 
   * @return the #SBMLTypeCode_t value of this object or SBML_UNKNOWN (default).
   *
   * @see getElementName()
   */
  virtual SBMLTypeCode_t getTypeCode () const { return SBML_LIST_OF; };


  /**
   * Returns the libSBML type code for the objects contained in this ListOf
   * (i.e., Unit objects, if the list is non-empty).
   * 
   * @return the #SBMLTypeCode_t value of SBML objects contained in this
   * ListOf or SBML_UNKNOWN (default).
   *
   * @see getElementName()
   */
  virtual SBMLTypeCode_t getItemTypeCode () const;


  /**
   * Returns the XML element name of this object.
   *
   * For ListOfUnits, the XML element name is @c "listOfUnits".
   * 
   * @return the name of this element, i.e., @c "listOfUnits".
   */
  virtual const std::string& getElementName () const;


  /** @cond doxygen-libsbml-internal */

  /**
   * Get the ordinal position of this element in the containing object
   * (which in this case is the Model object).
   *
   * @return the ordinal position of the element with respect to its
   * siblings, or @c -1 (default) to indicate the position is not significant.
   */
  virtual int getElementPosition () const;

  /** @endcond doxygen-libsbml-internal */


protected:
  /** @cond doxygen-libsbml-internal */

  /**
   * Create a ListOfUnits object corresponding to the next token
   * in the XML input stream.
   * 
   * @return the %SBML object corresponding to next XMLToken in the
   * XMLInputStream, or @c NULL if the token was not recognized.
   */
  virtual SBase* createObject (XMLInputStream& stream);

  /** @endcond doxygen-libsbml-internal */
};


#endif  /* __cplusplus */


#ifndef SWIG

BEGIN_C_DECLS

/*-----------------------------------------------------------------------------
 * See the .cpp file for the documentation of the following functions.
 *---------------------------------------------------------------------------*/


LIBSBML_EXTERN
Unit_t *
Unit_create (void);


LIBSBML_EXTERN
Unit_t *
Unit_createWithKindExponentScale (UnitKind_t kind, int exponent, int scale);


LIBSBML_EXTERN
Unit_t *
Unit_createWithKindExponentScaleMultiplier (UnitKind_t kind, int exponent, int scale, double multiplier);


LIBSBML_EXTERN
void
Unit_free (Unit_t *u);


LIBSBML_EXTERN
Unit_t *
Unit_clone (const Unit_t* c);


LIBSBML_EXTERN
void
Unit_initDefaults (Unit_t *u);


LIBSBML_EXTERN
UnitKind_t
Unit_getKind (const Unit_t *u);


LIBSBML_EXTERN
int
Unit_getExponent (const Unit_t *u);


LIBSBML_EXTERN
int
Unit_getScale (const Unit_t *u);


LIBSBML_EXTERN
double
Unit_getMultiplier (const Unit_t *u);


LIBSBML_EXTERN
double
Unit_getOffset (const Unit_t *u);


LIBSBML_EXTERN
int
Unit_isAmpere (const Unit_t *u);


LIBSBML_EXTERN
int
Unit_isBecquerel (const Unit_t *u);


LIBSBML_EXTERN
int
Unit_isCandela (const Unit_t *u);


LIBSBML_EXTERN
int
Unit_isCelsius (const Unit_t *u);


LIBSBML_EXTERN
int
Unit_isCoulomb (const Unit_t *u);


LIBSBML_EXTERN
int
Unit_isDimensionless (const Unit_t *u);


LIBSBML_EXTERN
int
Unit_isFarad (const Unit_t *u);


LIBSBML_EXTERN
int
Unit_isGram (const Unit_t *u);


LIBSBML_EXTERN
int
Unit_isGray (const Unit_t *u);


LIBSBML_EXTERN
int
Unit_isHenry (const Unit_t *u);


LIBSBML_EXTERN
int
Unit_isHertz (const Unit_t *u);


LIBSBML_EXTERN
int
Unit_isItem (const Unit_t *u);


LIBSBML_EXTERN
int
Unit_isJoule (const Unit_t *u);


LIBSBML_EXTERN
int
Unit_isKatal (const Unit_t *u);


LIBSBML_EXTERN
int
Unit_isKelvin (const Unit_t *u);


LIBSBML_EXTERN
int
Unit_isKilogram (const Unit_t *u);


LIBSBML_EXTERN
int
Unit_isLitre (const Unit_t *u);


LIBSBML_EXTERN
int
Unit_isLumen (const Unit_t *u);


LIBSBML_EXTERN
int
Unit_isLux (const Unit_t *u);


LIBSBML_EXTERN
int
Unit_isMetre (const Unit_t *u);


LIBSBML_EXTERN
int
Unit_isMole (const Unit_t *u);


LIBSBML_EXTERN
int
Unit_isNewton (const Unit_t *u);


LIBSBML_EXTERN
int
Unit_isOhm (const Unit_t *u);


LIBSBML_EXTERN
int
Unit_isPascal (const Unit_t *u);


LIBSBML_EXTERN
int
Unit_isRadian (const Unit_t *u);


LIBSBML_EXTERN
int
Unit_isSecond (const Unit_t *u);


LIBSBML_EXTERN
int
Unit_isSiemens (const Unit_t *u);


LIBSBML_EXTERN
int
Unit_isSievert (const Unit_t *u);


LIBSBML_EXTERN
int
Unit_isSteradian (const Unit_t *u);


LIBSBML_EXTERN
int
Unit_isTesla (const Unit_t *u);


LIBSBML_EXTERN
int
Unit_isVolt (const Unit_t *u);


LIBSBML_EXTERN
int
Unit_isWatt (const Unit_t *u);


LIBSBML_EXTERN
int
Unit_isWeber (const Unit_t *u);


LIBSBML_EXTERN
int
Unit_isSetKind (const Unit_t *u);


LIBSBML_EXTERN
void
Unit_setKind (Unit_t *u, UnitKind_t kind);


LIBSBML_EXTERN
void
Unit_setExponent (Unit_t *u, int value);


LIBSBML_EXTERN
void
Unit_setScale (Unit_t *u, int value);


LIBSBML_EXTERN
void
Unit_setMultiplier (Unit_t *u, double value);


LIBSBML_EXTERN
void
Unit_setOffset (Unit_t *u, double value);


LIBSBML_EXTERN
int
Unit_isBuiltIn (const char *name, unsigned int level);


END_C_DECLS


#endif  /* !SWIG  */
#endif  /* Unit_h */
```
