## Supplementary scripts for "A multi-scale *in silico* mouse model for insulin resistance and humanoid type 2 diabetes": UnitDefinition.h

```
/**
 * @file    UnitDefinition.h
 * @brief   Definitions of UnitDefinition and ListOfUnitDefinitions.
 * @author  Ben Bornstein
 *
 * $Id: UnitDefinition.h,v 1.42 2008/01/09 22:54:21 sarahkeating Exp $
 * $Source: /cvsroot/sbml/libsbml/src/sbml/UnitDefinition.h,v $
 *
 *<!---------------------------------------------------------------------------
 * This file is part of libSBML.  Please visit http://sbml.org for more
 * information about SBML, and the latest version of libSBML.
 *
 * Copyright 2005-2007 California Institute of Technology.
 * Copyright 2002-2005 California Institute of Technology and
 *                     Japan Science and Technology Corporation.
 * 
 * This library is free software; you can redistribute it and/or modify it
 * under the terms of the GNU Lesser General Public License as published by
 * the Free Software Foundation.  A copy of the license agreement is provided
 * in the file named "LICENSE.txt" included with this software distribution
 * and also available online as http://sbml.org/software/libsbml/license.html
 *------------------------------------------------------------------------- -->
 *
 * @class UnitDefinition
 * @brief LibSBML implementation of %SBML's UnitDefinition construct.
 *
 * Units of measurement may be supplied in a number of contexts in an %SBML
 * model.  The units of the following mathematical entities can be
 * specified explicitly: the size of a compartment, the initial amount of a
 * species, and the units of constant and variable parameter values.  The
 * overall units of any mathematical formula appearing in %SBML are those
 * that arise naturally from the components and mathematical expressions
 * comprising the formula, or in other words, the units obtained by doing
 * dimensional analysis on the formula.
 *
 * Rather than requiring a complete unit definition on every construct,
 * %SBML provides a facility for defining units that can be referenced
 * throughout a model.  In addition, every kind of %SBML mathematical
 * entity has units assigned to it from a set of built-in defaults (listed
 * below); by redefining these built-in default units, it is possible to
 * change the units used throughout a model in a simple and consistent
 * manner.
 * 
 * The %SBML unit definition facility uses two classes of objects,
 * UnitDefinition and Unit.  The approach to defining units in %SBML is
 * compositional; for example, <em>meter second<sup> &ndash;2</sup></em> is
 * constructed by combining a Unit object representing <em>meter</em> with
 * another Unit object representing <em>second<sup> &ndash;2</sup></em>.
 * The combination is wrapped inside a UnitDefinition, which provides for
 * assigning an identifier and optional name to the combination.  The
 * identifier can then be referenced from elsewhere in a model.  Thus, the
 * UnitDefinition class is the container, and Unit instances are placed
 * inside UnitDefinition instances.
 *
 * @section unitdef-summary Summary of the UnitDefinition construct
 *
 * UnitDefinition in SBML Level 2 Version 3 has two attributes and one
 * subelement.  The two attributes are "id" and "name", and the subelement
 * is ListOfUnits.
 *
 * The required attribute "id" and optional attribute "name" are both
 * strings.  The "id" attribute is used to give the defined unit a unique
 * identifier by which other parts of an SBML model definition can refer to
 * it.  The "name" attribute is intended to be used for giving the unit
 * definition an optional human-readable name.
 *
 * There are two important restrictions about the use of unit definition
 * "id" values:
 * <ul>
 * <li> The "id" of a UnitDefinition must @em not contain a value from the
 *   list of reserved base unit names (i.e., the strings @c gram, @c liter,
 *   etc.; see the definition of Unit for the complete list).  This
 *   constraint simply prevents the redefinition of the base units.
 *
 * <li> There is a set of predefined identifiers for the built-in default
 *   units in SBML; these identifiers are @c substance, @c volume, @c area,
 *   @c length, and @c time.  Using one of these values for the attribute
 *   "id" of a UnitDefinition has the effect of redefining the model-wide
 *   default units for the corresponding quantities.  The list of
 *   built-in units is given in the table below:
 *   @image html built-in-units.jpg "SBML's built-in units"
 *   @image latex built-in-units.jpg "SBML's built-in units"
 *   Two limitations are imposed on redefining the built-in units:
 *   (1) The UnitDefinition of a redefined built-in unit can only
 *      contain a single Unit object within it.
 *   (2) The value of the "kind" attribute in 
 *      a Unit instance must be drawn from one of the values
 *      in the second column of the table above.
 * </ul>
 * 
 * A UnitDefinition must contain exactly one ListOfUnits, and this list
 * must contain one or more Unit definitions; see the definitions of these
 * other object classes for more information about them.  The following
 * example illustrates a complete unit definition (when written in XML)
 * when they all the pieces are combined together.  This defines "mmls"
 * to be millimoles per litre per second.
 * @code
 * <listOfUnitDefinitions>
 *     <unitDefinition id="mmls">
 *         <listOfUnits>
 *             <unit kind="mole"   scale="-3"/>
 *             <unit kind="litre"  exponent="-1"/>
 *             <unit kind="second" exponent="-1"/>
 *         </listOfUnits>
 *     </unitDefinition>
 * </listOfUnitDefinitions>
 * @endcode
 *
 *
 * @section sbml-units-limits Further comments about SBML's unit definition system
 * 
 * The vast majority of modeling situations requiring new %SBML unit
 * definitions involve simple multiplicative combinations of base units and
 * factors.  An example of this might be <em>moles per litre per
 * second</em>.  What distinguishes these sorts of simpler unit definitions
 * from more complex ones is that they may be expressed without the use of
 * an additive offset from a zero point.  The use of offsets complicates
 * all unit definition systems, yet in the domain of %SBML the real-life
 * cases requiring offsets are few (and in fact, to the best of our
 * knowledge, only involve temperature).  Consequently, the %SBML unit
 * system has been consciously designed in a way that attempts to simplify
 * implementation of unit support for the most common cases in systems
 * biology.
 *
 * As of %SBML Level 2 Version 2, Unit no longer has the attribute called
 * "offset" introduced in SBML Level 2 Version 1.  It turned out that the
 * general case involving units with offsets was incorrectly defined, and
 * few (if any) developers even attempted to support offset-based units in
 * their software.  In the development of Level 2 Version 2, a consensus
 * among %SBML developers emerged that a fully generalized unit scheme is
 * @em so confusing and complicated that it actually @em impedes
 * interoperability.  SBML Level 2 Version 2 and Version 3 acknowledge this
 * reality by reducing and simplifying the unit system, specifically by
 * removing the "offset" attribute on Unit and @c Celsius as a pre-defined
 * unit.
 *
 * The following guidelines suggest methods for handling units that do
 * require the use of zero offsets for their definitions:
 * <ul>
 * <li> <em>Handling Celsius</em>.  A model in which certain quantities are
 *   temperatures measured in degrees Celsius can be converted
 *   straightforwardly to a model in which those temperatures are in
 *   kelvin.  A software tool could do this by performing a straightforward
 *   substitution using the following relationship: T<sub> kelvin</sub> =
 *   T<sub> Celsius</sub> + 273.15.  In every mathematical formula of the
 *   model where a quantity (call it @em x) in degrees Celsius appears,
 *   replace @em x with x<sub> k</sub>+ 273.15, where x<sub> k</sub> is now
 *   in kelvin.  An alternative approach would be to use a
 *   FunctionDefinition to define a function encapsulating this
 *   relationship above and then using that in the rest of the model as
 *   needed.  Since Celsius is a commonly-used unit, software tools could
 *   help users by providing users with the ability to express temperatures
 *   in Celsius in the tools' interfaces, and making substitutions
 *   automatically when writing out the SBML.
 *
 * <li> <em>Other units requiring offsets</em>.  One approach to handling
 *   other kinds of units is to use a FunctionDefinition to define a function
 *   encapsulating the necessary mathematical relationship, then
 *   substituting a call to this function wherever the original quantity
 *   appeared in the model.  For example, here is a possible definition for
 *   converting Fahrenheit to Celsius degrees:
 *   @code
 * <functionDefinition id="Fahrenheit_to_kelvin">
 *     <math xmlns="http://www.w3.org/1998/Math/MathML">
 *         <lambda>
 *             <bvar><ci> temp_in_fahrenheit </ci></bvar>
 *             <apply>
 *                 <divide/>
 *                 <apply>
 *                     <plus/>
 *                     <ci> temp_in_fahrenheit </ci>
 *                     <cn> 459.67 </cn>
 *                 </apply>
 *                 <cn> 1.8 </cn>
 *             </apply>
 *         </lambda>
 *     </math>
 * </functionDefinition>
 *   @endcode
 *     
 * <li> An alternative approach not requiring the use of function definitions
 *   is to use an AssignmentRule for each variable in Fahrenheit units.
 *   The AssignmentRule could compute the conversion from Fahrenheit to
 *   (say) kelvin, assign its value to a variable (in Kelvin units), and
 *   then that variable could be used elsewhere in the model.
 *
 * <li> Still another approach is to rewrite the mathematical formulas of a
 *   model to directly incorporate the conversion formula wherever the
 *   original quantity appeared.
 * </ul>
 * 
 * Please consult the SBML specifications for more information about this
 * and other issues involving units.
 *  
 * <!-- leave this next break as-is to work around some doxygen bug -->
 */ 
/**
 * @class ListOfUnitDefinitions
 * @brief Container class for lists of UnitDefinition objects in a Model.
 * 
 * The various ListOf___ classes in %SBML are merely containers used for
 * organizing the main components of an %SBML model.  All are derived from
 * the abstract class SBase, and inherit the various attributes and
 * subelements of SBase, such as "metaid" as and "annotation".  The
 * ListOf___ classes do not add any attributes of their own.
 *
 * The relationship between the lists and the rest of an %SBML model is
 * illustrated by the following (for %SBML Level 2 Version 3):
 *
 * @image html listof-illustration.jpg "ListOf___ elements in an SBML Model"
 * @image latex listof-illustration.jpg "ListOf___ elements in an SBML Model"
 *
 * Readers may wonder about the motivations for using the ListOf___
 * containers.  A simpler approach in XML might be to place the components
 * all directly at the top level of the model definition.  We chose instead
 * to group them within XML elements named after ListOf<em>Classname</em>,
 * in part because we believe this helps organize the components and makes
 * visual reading of models in XML easier.  More importantly, the fact that
 * the container classes are derived from SBase means that software tools
 * can add information about the lists themselves into each list
 * container's "annotation".
 *
 * @see ListOfFunctionDefinitions
 * @see ListOfUnitDefinitions
 * @see ListOfCompartmentTypes
 * @see ListOfSpeciesTypes
 * @see ListOfCompartments
 * @see ListOfSpecies
 * @see ListOfParameters
 * @see ListOfInitialAssignments
 * @see ListOfRules
 * @see ListOfConstraints
 * @see ListOfReactions
 * @see ListOfEvents
 */

#ifndef UnitDefinition_h
#define UnitDefinition_h


#include <sbml/common/extern.h>
#include <sbml/common/sbmlfwd.h>


#ifdef __cplusplus


#include <string>

#include <sbml/SBase.h>
#include <sbml/ListOf.h>
#include <sbml/Unit.h>


class SBMLVisitor;


class LIBSBML_EXTERN UnitDefinition : public SBase
{
public:

  /**
   * Creates a new UnitDefinition instance, optionally with specific values
   * of @p id and @p name.
   *
   * The permitted values of the identifier @p id @em exclude the
   * predefined base units in SBML and two spelling variants @c "meter" and
   * @c "liter".  The following is the set of base unit names which may @em
   * not be used as a value of @p id:
   *
   * <table align="center" style="font-family: Courier, fixed; font-weight: bold; font-size: 12px;" cellspacing="7" border="0">
   * <tr><td>ampere</td><td>gram</td><td>katal</td><td>metre</td><td>second</td><td>watt</td></tr>
   * <tr><td>becquerel</td><td>gray</td><td>kelvin</td><td>mole</td><td>siemens</td><td>weber</td></tr>
   * <tr><td>candela</td><td>henry</td><td>kilogram</td><td>newton</td><td>sievert</td><td>Celsius</td></tr>
   * <tr><td>coulomb</td><td>hertz</td><td>litre</td><td>ohm</td><td>steradian</td><td>meter</td></tr>
   * <tr><td>dimensionless</td><td>item</td><td>lumen</td><td>pascal</td><td>tesla</td><td>liter</td></tr>
   * <tr><td>farad</td><td>joule</td><td>lux</td><td>radian</td><td>volt</td></tr>
   * </table>
   *
   * In addition, there is a set of predefined identifiers for the built-in
   * default units in SBML.  These identifiers are @c substance, @c volume,
   * @c area, @c length, and @c time.  Using one of these values for the
   * attribute @p id of a UnitDefinition has the effect of redefining the
   * model-wide default units for the corresponding quantities.  The list
   * of built-in units is given in the table below:
   * @image html built-in-units.jpg "SBML's built-in units"
   * @image latex built-in-units.jpg "SBML's built-in units"
   * 
   * Finally, note that SBML imposes two limitations on redefining the
   * built-in units listed above:
   * <ul>
   * <li> The UnitDefinition of a redefined built-in unit can only
   *   contain a single Unit object within it.
   * 
   * <li> The value of the "kind" attribute in a Unit instance must be drawn
   *   from one of the values in the second column of the table above.
   * </ul>
   * 
   * @param id the identifier to assign to the new unit definition.
   * 
   * @param name an optional name to assign to the new unit definition.
   *
   * @docnote The native C++ implementation of this method defines a
   * default argument value.  In the documentation generated for different
   * libSBML language bindings, you may or may not see corresponding
   * arguments in the method declarations.  For example, in Java, a default
   * argument is handled by declaring two separate methods, with one of
   * them having the argument and the other one lacking the argument.
   * However, the libSBML documentation will be @em identical for both
   * methods.  Consequently, if you are reading this and do not see an
   * argument even though one is described, please look for descriptions of
   * other variants of this method near where this one appears in the
   * documentation.
   */
  UnitDefinition (const std::string& id = "", const std::string& name = "");


  /**
   * Destroys this UnitDefinition.
   */
  virtual ~UnitDefinition ();


  /**
  * Copy constructor; creates a copy of this UnitDefinition.
  */
  UnitDefinition(const UnitDefinition& orig);


  /**
   * Assignment operator.
   */
  UnitDefinition& operator=(const UnitDefinition& orig);


  /**
   * Accepts the given SBMLVisitor for this instance of UnitDefinition.
   *
   * @param v the SBMLVisitor instance to be used.
   *
   * @return the result of calling <code>v.visit()</code>, which indicates
   * whether the Visitor would like to visit the next UnitDefinition in the
   * list of units within which this UnitDefinition is embedded (i.e., in
   * the ListOfUnitDefinitions located in the enclosing Model instance).
   */
  virtual bool accept (SBMLVisitor& v) const;


  /**
   * Creates and returns a deep copy of this UnitDefinition.
   * 
   * @return a (deep) copy of this UnitDefinition.
   */
  virtual SBase* clone () const;


  /**
   * Convenience function for testing if a given unit definition is a
   * variant of the built-in unit @c "area".
   *
   * @return @c true if this UnitDefinition is a variant of the built-in
   * unit @c area, meaning square metres with only abritrary variations
   * in scale or multiplier values; @c false otherwise.
   */
  bool isVariantOfArea () const;


  /**
   * Convenience function for testing if a given unit definition is a
   * variant of the built-in unit @c "length".
   *
   * @return @c true if this UnitDefinition is a variant of the built-in
   * unit @c length, meaning metres with only abritrary variations in scale
   * or multiplier values; @c false otherwise.
   */
  bool isVariantOfLength () const;


  /**
   * Convenience function for testing if a given unit definition is a
   * variant of the built-in unit @c "substance".
   *
   * @return @c true if this UnitDefinition is a variant of the built-in
   * unit substance, meaning moles or items (and grams or kilograms from
   * SBML level 2 version 2 onwards) with only abritrary variations
   * in scale or multiplier values; @c false otherwise.
   */
  bool isVariantOfSubstance () const;


  /**
   * Convenience function for testing if a given unit definition is a
   * variant of the built-in unit @c "time".
   *
   * @return @c true if this UnitDefinition is a variant of the built-in
   * unit time, meaning seconds with only abritrary variations in scale or
   * multiplier values; @c false otherwise.
   */
  bool isVariantOfTime () const;


  /**
   * Convenience function for testing if a given unit definition is a
   * variant of the built-in unit @c "volume".
   *
   * @return @c true if this UnitDefinition is a variant of the built-in
   * unit volume, meaning litre or cubic metre with only abritrary
   * variations in scale or multiplier values; @c false otherwise.
   */
  bool isVariantOfVolume () const;


  /**
   * Convenience function for testing if a given unit definition is a
   * variant of the unit @c "dimensionless".
   *
   * @return @c true if this UnitDefinition is a variant of dimensionless,
   * meaning dimensionless with only abritrary variations in scale or
   * multiplier values; @c false otherwise.
   */
  bool isVariantOfDimensionless () const;


  /**
   * Convenience function for testing if a given unit definition is a
   * variant of the built-in unit @c "mass".
   *
   * @return @c true if this UnitDefinition is a variant of mass, meaning
   * gram or kilogram with only abritrary variations in scale or multiplier
   * values; @c false otherwise.
   */
  bool isVariantOfMass () const;


  /**
   * Adds a copy of the given Unit to this UnitDefinition.
   *
   * @param u the Unit instance to add to this UnitDefinition.
   */
  void addUnit (const Unit* u);


  /**
   * Creates a new and empty Unit, adds it to this UnitDefinition's list of
   * units, and returns it.
   *
   * @return a newly constructed (and empty) Unit instance.
   * 
   * @note It is worth emphasizing that the attribute "kind" value of a
   * Unit is a required attribute for a valid Unit definition.  The
   * createUnit() method does not assign a valid kind to the constructed
   * unit (instead, it sets the "kind" to UNIT_KIND_INVALID).  Callers are
   * cautioned to set the newly-constructed Unit's kind using Unit::setKind()
   * soon after calling this method.
   */
  Unit* createUnit ();


  /**
   * Returns the list of Units for this UnitDefinition instance.
   * @return the ListOfUnits value for this UnitDefinition.
   */
  const ListOfUnits* getListOfUnits () const;


  /**
   * Returns the list of Units for this UnitDefinition instance.
   * @return the ListOfUnits value for this UnitDefinition.
   */
  ListOfUnits* getListOfUnits ();


  /**
   * Returns a specific Unit instance belonging to this UnitDefinition.
   *
   * @param n an integer, the index of the Unit to be returned.
   * 
   * @return the nth Unit of this UnitDefinition
   *
   * @see getNumUnits()
   */
  Unit* getUnit (unsigned int n);


  /**
   * Returns a specific Unit instance belonging to this UnitDefinition.
   *
   * @param n an integer, the index of the Unit to be returned.
   * 
   * @return the nth Unit of this UnitDefinition
   */
  const Unit* getUnit (unsigned int n) const;


  /**
   * Returns the number of Unit objects contained within this
   * UnitDefinition.
   * 
   * @return an integer representing the number of Units in this
   * UnitDefinition.
   */
  unsigned int getNumUnits () const;


  /**
   * Sets the parent SBMLDocument of this SBML object.
   *
   * @param d the SBMLDocument to use
   */
  virtual void setSBMLDocument (SBMLDocument* d);


  /**
   * Returns the libSBML type code for this object instance.
   * 
   * @return the #SBMLTypeCode_t value of this object or SBML_UNKNOWN
   * (default).
   *
   * @see getElementName()
   */
  virtual SBMLTypeCode_t getTypeCode () const;


  /**
   * Returns the XML element name of this object, which for UnitDefinition,
   * is always @c "unitDefinition".
   * 
   * @return the name of this element, i.e., @c "unitDefinition".
   */
  virtual const std::string& getElementName () const;


  /** @cond doxygen-libsbml-internal */

  /**
   * Subclasses should override this method to write out their contained
   * SBML objects as XML elements.  Be sure to call your parents
   * implementation of this method as well.
   */
  virtual void writeElements (XMLOutputStream& stream) const;

  /** @endcond doxygen-libsbml-internal */


protected:
  /** @cond doxygen-libsbml-internal */

  /**
   * @return the SBML object corresponding to next XMLToken in the
   * XMLInputStream or NULL if the token was not recognized.
   */
  virtual SBase* createObject (XMLInputStream& stream);


  /**
   * Subclasses should override this method to read values from the given
   * XMLAttributes set into their specific fields.  Be sure to call your
   * parents implementation of this method as well.
   */
  virtual void readAttributes (const XMLAttributes& attributes);


  /**
   * Subclasses should override this method to write their XML attributes
   * to the XMLOutputStream.  Be sure to call your parents implementation
   * of this method as well.
   */
  virtual void writeAttributes (XMLOutputStream& stream) const;


  ListOfUnits mUnits;

  /** @endcond doxygen-libsbml-internal */
};


class LIBSBML_EXTERN ListOfUnitDefinitions : public ListOf
{
public:

  /**
   * Creates and returns a deep copy of this ListOfUnitDefinitions instance.
   *
   * @return a (deep) copy of this ListOfUnitDefinitions.
   */
  virtual SBase* clone () const;

  /**
   * Returns the libSBML type code for this %SBML object.
   * 
   * @return the #SBMLTypeCode_t value of this object or SBML_UNKNOWN
   * (default).
   *
   * @see getElementName()
   */
  virtual SBMLTypeCode_t getTypeCode () const { return SBML_LIST_OF; };

  /**
   * Returns the libSBML type code for the objects contained in this ListOf
   * (i.e., UnitDefinition objects, if the list is non-empty).
   * 
   * @return the #SBMLTypeCode_t value of SBML objects contained in this
   * ListOf or SBML_UNKNOWN (default).
   *
   * @see getElementName()
   */
  virtual SBMLTypeCode_t getItemTypeCode () const;


  /**
   * Returns the XML element name of this object.
   *
   * For ListOfUnitDefinitions, the XML element name is @c "listOfUnitDefinitions".
   * 
   * @return the name of this element, i.e., @c "listOfUnitDefinitions".
   */
  virtual const std::string& getElementName () const;


  /** @cond doxygen-libsbml-internal */

  /**
   * Get the ordinal position of this element in the containing object
   * (which in this case is the Model object).
   *
   * The ordering of elements in the XML form of %SBML is generally fixed
   * for most components in %SBML.  So, for example, the ListOfUnitDefinitions
   * in a model is (in %SBML Level 2 Version 3) the second ListOf___.
   * (However, it differs for different Levels and Versions of SBML.)
   *
   * @return the ordinal position of the element with respect to its
   * siblings, or @c -1 (default) to indicate the position is not significant.
   */
  virtual int getElementPosition () const;

  /** @endcond doxygen-libsbml-internal */


protected:
  /** @cond doxygen-libsbml-internal */

  /**
   * @return the SBML object corresponding to next XMLToken in the
   * XMLInputStream or NULL if the token was not recognized.
   */
  virtual SBase* createObject (XMLInputStream& stream);

  /** @endcond doxygen-libsbml-internal */
};


#endif  /* __cplusplus */


#ifndef SWIG

BEGIN_C_DECLS


/*-----------------------------------------------------------------------------
 * See the .cpp file for the documentation of the following functions.
 *---------------------------------------------------------------------------*/


LIBSBML_EXTERN
UnitDefinition_t *
UnitDefinition_create (void);


LIBSBML_EXTERN
UnitDefinition_t *
UnitDefinition_createWith (const char *sid, const char *name);


LIBSBML_EXTERN
void
UnitDefinition_free (UnitDefinition_t *ud);


LIBSBML_EXTERN
UnitDefinition_t*
UnitDefinition_clone (const UnitDefinition_t *ud);


LIBSBML_EXTERN
const char *
UnitDefinition_getId (const UnitDefinition_t *ud);


LIBSBML_EXTERN
const char *
UnitDefinition_getName (const UnitDefinition_t *ud);


LIBSBML_EXTERN
int
UnitDefinition_isSetId (const UnitDefinition_t *ud);


LIBSBML_EXTERN
int
UnitDefinition_isSetName (const UnitDefinition_t *ud);


LIBSBML_EXTERN
int
UnitDefinition_isVariantOfArea (const UnitDefinition_t *ud);


LIBSBML_EXTERN
int
UnitDefinition_isVariantOfLength (const UnitDefinition_t *ud);


LIBSBML_EXTERN
int
UnitDefinition_isVariantOfSubstance (const UnitDefinition_t *ud);


LIBSBML_EXTERN
int
UnitDefinition_isVariantOfTime (const UnitDefinition_t *ud);


LIBSBML_EXTERN
int
UnitDefinition_isVariantOfVolume (const UnitDefinition_t *ud);


LIBSBML_EXTERN
int 
UnitDefinition_isVariantOfDimensionless (const UnitDefinition_t *ud);


LIBSBML_EXTERN
int
UnitDefinition_isVariantOfMass (const UnitDefinition_t *ud);


LIBSBML_EXTERN
void
UnitDefinition_setId (UnitDefinition_t *ud, const char *sid);


LIBSBML_EXTERN
void
UnitDefinition_setName (UnitDefinition_t *ud, const char *name);


LIBSBML_EXTERN
void
UnitDefinition_unsetName (UnitDefinition_t *ud);


LIBSBML_EXTERN
void
UnitDefinition_addUnit (UnitDefinition_t *ud, const Unit_t *u);


LIBSBML_EXTERN
Unit_t *
UnitDefinition_createUnit (UnitDefinition_t *ud);


LIBSBML_EXTERN
ListOf_t *
UnitDefinition_getListOfUnits (UnitDefinition_t *ud);


LIBSBML_EXTERN
Unit_t *
UnitDefinition_getUnit (UnitDefinition_t *ud, unsigned int n);


LIBSBML_EXTERN
unsigned int
UnitDefinition_getNumUnits (const UnitDefinition_t *ud);


END_C_DECLS


#endif  /* !SWIG */
#endif  /* UnitDefinition_h */
```
