## Supplementary scripts for "A multi-scale *in silico* mouse model for insulin resistance and humanoid type 2 diabetes": UnitKind.h

```
/**
 * @file    UnitKind.h
 * @brief   Definition of %SBML's UnitKind enumeration
 * @author  Ben Bornstein
 *
 * $Id: UnitKind.h,v 1.18 2008/01/25 18:48:59 mhucka Exp $
 * $Source: /cvsroot/sbml/libsbml/src/sbml/UnitKind.h,v $
 *
 *<!---------------------------------------------------------------------------
 * This file is part of libSBML.  Please visit http://sbml.org for more
 * information about SBML, and the latest version of libSBML.
 *
 * Copyright 2005-2007 California Institute of Technology.
 * Copyright 2002-2005 California Institute of Technology and
 *                     Japan Science and Technology Corporation.
 * 
 * This library is free software; you can redistribute it and/or modify it
 * under the terms of the GNU Lesser General Public License as published by
 * the Free Software Foundation.  A copy of the license agreement is provided
 * in the file named "LICENSE.txt" included with this software distribution
 * and also available online as http://sbml.org/software/libsbml/license.html
 *------------------------------------------------------------------------- -->
 *
 * @var typedef enum UnitKind_t
 * @brief Enumeration of predefined SBML base units
 *
 * SBML defines a set of base units which serves as the starting point for
 * new unit definitions.  This set of base units consists of the SI units
 * and a small number of additional convenience units.  Until SBML Level 2
 * Version 3, there existed a data type in the SBML specifications called
 * @c UnitKind, enumerating the possible SBML base units; although SBML
 * Level 2 Version 3 removed this type from the specification, libSBML
 * maintains the corresponding enumeration type #UnitKind_t as a convenience
 * and a way to provide backward compatibility to previous SBML
 * Level/Version specifications.  (The removal in SBML Level 2 Version 3 of
 * the enumeration @c UnitKind was also accompanied by the redefinition of
 * @c UnitSId to include the previous @c UnitKind values as reserved
 * symbols in the @c UnitSId space.  This change has no net effect on
 * permissible models, their representation or their syntax.  The purpose
 * of the change in the SBML specification was simply to clean up an
 * inconsistency about the contexts in which these values were usable.)
 *
 * The #UnitKind_t enumeration in libSBML has a small number of differences
 * compared to the SBML specifications:
 * <ul>
 * <li> The alternate spelling @c "meter" is included in addition to the
 * official SI spelling @c "metre".
 *
 * <li> The alternate spelling @c "liter" is included in addition to the
 * official SI spelling @c "litre".
 *
 * <li> The unit @c "Celsius" is included because of its presence in
 * specifications of SBML prior to SBML Level 2 Version 3.
 * </ul>
 * 
 * Readers are directed to the descriptions of the UnitDefinition_t
 * and Unit_t data structures for more information about units in SBML
 * and the use of the #UnitKind_t enumeraion.
 *
 * @see UnitDefinition_t
 * @see Unit_t
 */

#ifndef UnitKind_h
#define UnitKind_h


#include <sbml/common/extern.h>


BEGIN_C_DECLS

/**
 * @var typedef enum UnitKind_t
 */
typedef enum
{
    UNIT_KIND_AMPERE
  , UNIT_KIND_BECQUEREL
  , UNIT_KIND_CANDELA
  , UNIT_KIND_CELSIUS
  , UNIT_KIND_COULOMB
  , UNIT_KIND_DIMENSIONLESS
  , UNIT_KIND_FARAD
  , UNIT_KIND_GRAM
  , UNIT_KIND_GRAY
  , UNIT_KIND_HENRY
  , UNIT_KIND_HERTZ
  , UNIT_KIND_ITEM
  , UNIT_KIND_JOULE
  , UNIT_KIND_KATAL
  , UNIT_KIND_KELVIN
  , UNIT_KIND_KILOGRAM
  , UNIT_KIND_LITER
  , UNIT_KIND_LITRE
  , UNIT_KIND_LUMEN
  , UNIT_KIND_LUX
  , UNIT_KIND_METER
  , UNIT_KIND_METRE
  , UNIT_KIND_MOLE
  , UNIT_KIND_NEWTON
  , UNIT_KIND_OHM
  , UNIT_KIND_PASCAL
  , UNIT_KIND_RADIAN
  , UNIT_KIND_SECOND
  , UNIT_KIND_SIEMENS
  , UNIT_KIND_SIEVERT
  , UNIT_KIND_STERADIAN
  , UNIT_KIND_TESLA
  , UNIT_KIND_VOLT
  , UNIT_KIND_WATT
  , UNIT_KIND_WEBER
  , UNIT_KIND_INVALID
} UnitKind_t;


/*-----------------------------------------------------------------------------
 * See the .c file for the documentation of the following functions.
 *---------------------------------------------------------------------------*/


LIBSBML_EXTERN
int
UnitKind_equals (UnitKind_t uk1, UnitKind_t uk2);


LIBSBML_EXTERN
UnitKind_t
UnitKind_forName (const char *name);


LIBSBML_EXTERN
const char *
UnitKind_toString (UnitKind_t uk);


LIBSBML_EXTERN
int
UnitKind_isValidUnitKindString (const char *string, unsigned int level, unsigned int version);


END_C_DECLS


#endif  /** UnitKind_h **/
```
