## Supplementary scripts for "A multi-scale *in silico* mouse model for insulin resistance and humanoid type 2 diabetes": FormulaUnitsData.h

```
/** 
 *@cond doxygen-libsbml-internal 
 **
 *
 * @file    FormulaUnitsData.h
 * @brief   Class for storing information relating to units of a formula
 * @author  SBML Team <sbml-team@caltech.edu>
 *
 * $Id: FormulaUnitsData.h,v 1.17 2008/01/22 18:29:56 sarahkeating Exp $
 * $Source: /cvsroot/sbml/libsbml/src/units/FormulaUnitsData.h,v $
 *
 *<!---------------------------------------------------------------------------
 * This file is part of libSBML.  Please visit http://sbml.org for more
 * information about SBML, and the latest version of libSBML.
 *
 * Copyright 2005-2007 California Institute of Technology.
 * Copyright 2002-2005 California Institute of Technology and
 *                     Japan Science and Technology Corporation.
 * 
 * This library is free software; you can redistribute it and/or modify it
 * under the terms of the GNU Lesser General Public License as published by
 * the Free Software Foundation.  A copy of the license agreement is provided
 * in the file named "LICENSE.txt" included with this software distribution and
 * also available online as http://sbml.org/software/libsbml/license.html
 *------------------------------------------------------------------------- -->
 *
 * @class FormulaUnitsData
 * @brief Object for recording the units associated with objects
 * and math expressions.
 * 
 * A FormulaUnitsData object records information about the units of the
 * SBML object associated with it.
 *
 * A FormulaUnitsData object has several elements:
 *
 * unitReferenceId - a string; which is the identifier from the object used 
 * to create the FormulaUnitsData, or a constructed identifer in the case 
 * where the originating object has no identifier e.g. a KineticLaw.
 *
 * mTypeOfElement - an SBMLTypeCode_t; the typecode of the object used to
 * create the FormulaUnitsData.
 *
 * mUnitDefinition - a UnitDefinition object; which is constructed to 
 * represent the units of the originating object.
 *
 * mPerTimeUnitDefinition - a UnitDefinition object; which is constructed
 * to represent the units of the originating object divided by the
 * appropriate time units.
 *
 * mEventTimeUnitDefinition - a UnitDefinition object; which is constructed
 * to represent the time units for the originating Event.
 *
 * @note Since the unitReferenceIds across the list of FormulaUnitsData 
 * objects defining the units of an entire model need not be unique, 
 * the SBMLTypeCode_t is necessary to retrieve specific FormulaUnitsData
 * objects from the list.
 */

#ifndef FormulaUnitsData_h
#define FormulaUnitsData_h


#ifdef __cplusplus
#include <sbml/SBase.h>

#include <sbml/util/List.h>
#include <sbml/ListOf.h>
#include <sbml/UnitDefinition.h>
#include <sbml/Model.h>
#include <sbml/SBMLTypeCodes.h>

#include <sbml/math/FormulaFormatter.h>

#include <sbml/units/UnitFormulaFormatter.h>

class SBMLVisitor;

/** @cond doxygen-ignored */

using namespace std;

/** @endcond doxgen-ignored */


class LIBSBML_EXTERN FormulaUnitsData : public SBase
{
public:
   
  /**
   * Creates a new FormulaUnitsData.
   */
  FormulaUnitsData();

  /**
   * Copy constructor; creates a copy of this FormulaUnitsData.
   */
  FormulaUnitsData(const FormulaUnitsData& orig);

  /**
   * Destroys this FormulaUnitsData.
   */
  virtual ~FormulaUnitsData();
 
  /** @cond doxygen-libsbml-internal */
  /**
   * Accepts the given SBMLVisitor for this instance of Constraint.
   *
   * @param v the SBMLVisitor instance to be used.
   *
   * @return the result of calling <code>v.visit()</code>, which indicates
   * whether the Visitor would like to visit the next FormulaUnitsData in the
   * list of FormulaUnitsData within which this FormulaUnitsData is embedded 
   */
  virtual bool accept (SBMLVisitor& v) const;
  /** @endcond doxygen-libsbml-internal */

  /**
   * Creates and returns a deep copy of this FormulaUnitsData.
   * 
   * @return a (deep) copy of this FormulaUnitsData.
   */
  virtual SBase* clone () const;
  
  
  /**
   * Get the unitReferenceId of this FormulaUnitsData.
   * 
   * @return the value of the unitReferenceId of this 
   * FormulaUnitsData as a string.
   */
  const string& getUnitReferenceId();

  /**
   * Get the unitReferenceId of this FormulaUnitsData.
   * 
   * @return the value of the unitReferenceId of this 
   * FormulaUnitsData as a string.
   */
  const string& getUnitReferenceId() const;
 
  /**
   * Get the SBMLTypecode of this FormulaUnitsData.
   * This will be the typecode of the SBML component used to populate
   * this FormulaUnitsData eg SBML_SPECIES or SBML_ASSIGNMENT_RULE.
   * 
   * @return the value of the SBMLTypeCode_t of this 
   * FormulaUnitsData.
   */
  SBMLTypeCode_t getComponentTypecode();

  /**
   * Get the SBMLTypecode of this FormulaUnitsData.
   * This will be the typecode of the SBML component used to populate
   * this FormulaUnitsData eg SBML_SPECIES or SBML_ASSIGNMENT_RULE.
   * 
   * @return the value of the SBMLTypeCode_t of this 
   * FormulaUnitsData.
   */
  const SBMLTypeCode_t getComponentTypecode() const;

  /**
   * Get the value of the "containsUndeclaredUnits" flag for this 
   * FormulaUnitsData.
   * 
   * @return @c true if the FormulaUnitsData includes parameters/numbers 
   * with undeclared units, @c false otherwise.
   */
  bool getContainsUndeclaredUnits(); 


  /**
   * Get the value of the "containsUndeclaredUnits" flag for this 
   * FormulaUnitsData.
   * 
   * @return @c true if the FormulaUnitsData includes parameters/numbers 
   * with undeclared units, @c false otherwise.
   */
  const bool getContainsUndeclaredUnits() const;


  /**
   * Get the value of the "canIgnoreUndeclaredUnits" flag for this 
   * FormulaUnitsData.
   *
   * On occasion it is possible to "ignore" undeclared units when
   * determining the overall units of an expression.
   * For example, if p has known units and k does not then the units 
   * resulting from the expression 'p + k' must have the units of p and
   * thus it is possible to "ignore" the fact that the units of k are
   * unknown. However, it is not possible to "ignore" the unknown units
   * in the expression 'p * k' as the units of k will impact on the
   * units resulting from the expression.
   * 
   * @return @c true if the parameters/numbers 
   * with undeclared units can be ignored, @c false otherwise.
   */
  bool getCanIgnoreUndeclaredUnits();

  /**
   * Get the value of the "canIgnoreUndeclaredUnits" flag for this 
   * FormulaUnitsData.
   *
   * On occasion it is possible to "ignore" undeclared units when
   * determining the overall units of an expression.
   * For example, if p has known units and k does not then the units 
   * resulting from the expression 'p + k' must have the units of p and
   * thus it is possible to "ignore" the fact that the units of k are
   * unknown. However, it is not possible to "ignore" the unknown units
   * in the expression 'p * k' as the units of k will impact on the
   * units resulting from the expression.
   * 
   * @return @c true if the parameters/numbers 
   * with undeclared units can be ignored, @c false otherwise.
   */
  const bool getCanIgnoreUndeclaredUnits() const;

  /**
   * Get the unit definition for this FormulaUnitsData.
   * 
   * @return the UnitDefinition object of this FormulaUnitsData.
   *
   * @note the UnitDefinition object is constructed to represent
   * the units associated with the component used to populate 
   * this FormulaUnitsData object.
   */
  UnitDefinition * getUnitDefinition();

  /**
   * Get the unit definition for this FormulaUnitsData.
   * 
   * @return the UnitDefinition object of this FormulaUnitsData.
   *
   * @note the UnitDefinition object is constructed to represent
   * the units associated with the component used to populate 
   * this FormulaUnitsData object.
   */
  const UnitDefinition * getUnitDefinition() const;

  /**
   * Get the 'perTime' unit definition for this FormulaUnitsData.
   * 
   * @return the 'perTime' UnitDefinition object of this FormulaUnitsData.
   *
   * @note the perTime UnitDefinition object is constructed to represent
   * the units associated with the component used to populate 
   * this FormulaUnitsData object divided by the time units for the model.
   */
  UnitDefinition * getPerTimeUnitDefinition();
  
  /**
   * Get the 'perTime' unit definition for this FormulaUnitsData.
   * 
   * @return the 'perTime' UnitDefinition object of this FormulaUnitsData.
   *
   * @note the perTime UnitDefinition object is constructed to represent
   * the units associated with the component used to populate 
   * this FormulaUnitsData object divided by the time units for the model.
   */
  const UnitDefinition * getPerTimeUnitDefinition() const;

  /**
   * Get the 'EventTime' unit definition for this FormulaUnitsData.
   * 
   * @return the 'EventTime' UnitDefinition object of this FormulaUnitsData.
   *
   * @note the EventTime UnitDefinition object is constructed to represent
   * the time units associated with the Event used to populate 
   * this FormulaUnitsData object.
   */
  UnitDefinition * getEventTimeUnitDefinition();

  /**
   * Get the 'EventTime' unit definition for this FormulaUnitsData.
   * 
   * @return the 'EventTime' UnitDefinition object of this FormulaUnitsData.
   *
   * @note the EventTime UnitDefinition object is constructed to represent
   * the time units associated with the Event used to populate 
   * this FormulaUnitsData object.
   */
  const UnitDefinition * getEventTimeUnitDefinition() const;

  /**
   * Sets the unitReferenceId attribute of this FormulaUnitsData.
   *
   * @param unitReferenceId the identifier of the object defined
   * elsewhere in this Model for which this FormulaUnitsData contains
   * unit information.
   */
  void setUnitReferenceId(const std::string& unitReferenceId);
    
  /**
   * Sets the SBMLTypecode of this FormulaUnitsData.
   * 
   * @param typecode the SBMLTypeCode_t of the object defined
   * elsewhere in this Model for which this FormulaUnitsData contains
   * unit information.
   */
  void setComponentTypecode(SBMLTypeCode_t typecode);

  /**
   * Sets the value of the "containsUndeclaredUnits" flag for this 
   * FormulaUnitsData.
   * 
   * @param flag boolean value indicating whether the FormulaUnitsData 
   * includes parameters/numbers with undeclared units.
   */
  void setContainsParametersWithUndeclaredUnits(bool flag);

  /**
   * Sets the value of the "canIgnoreUndeclaredUnits" flag for this 
   * FormulaUnitsData.
   * 
   * @param flag boolean value indicating whether parameters/numbers 
   * with undeclared units can be ignored.
   */
  void setCanIgnoreUndeclaredUnits(bool flag);

  /**
   * Set the unit definition for this FormulaUnitsData.
   * 
   * @param ud the UnitDefinition object constructed to represent
   * the units associated with the component used to populate 
   * this FormulaUnitsData object.
   */
  void setUnitDefinition(UnitDefinition * ud);

  /**
   * Set the 'perTime' unit definition for this FormulaUnitsData.
   * 
   * @param ud the UnitDefinition object constructed to represent
   * the units associated with the component used to populate 
   * this FormulaUnitsData object divided by the time units for the model.
   */
  void setPerTimeUnitDefinition(UnitDefinition * ud);

  /**
   * Set the 'EventTime' unit definition for this FormulaUnitsData.
   * 
   * @param ud the UnitDefinition object constructed to represent
   * the time units associated with the Event used to populate 
   * this FormulaUnitsData object.
   */
  void setEventTimeUnitDefinition(UnitDefinition * ud);


/** @cond doxygen-libsbml-internal */
  /**
   * Returns the libSBML type code for this %SBML object.
   * 
   * @return the SBMLTypeCode_t of this object or SBML_UNKNOWN (default).
   *
   * @see getElementName()
   */
  virtual SBMLTypeCode_t getTypeCode () const;


  /**
   * @return the name of this element ie "".
   
   */
  virtual const std::string& getElementName () const;
/** @endcond doxygen-libsbml-internal */

protected:

    std::string mUnitReferenceId;

    bool mContainsUndeclaredUnits;
    bool mCanIgnoreUndeclaredUnits;

    SBMLTypeCode_t mTypeOfElement;

    UnitDefinition * mUnitDefinition;
    UnitDefinition * mPerTimeUnitDefinition;
    UnitDefinition * mEventTimeUnitDefinition;

};


#endif  /* __cplusplus */

/* NOT YET NECESSARY 
#ifndef SWIG

BEGIN_C_DECLS

-----------------------------------------------------------------------------
 * See the .cpp file for the documentation of the following functions.
 *---------------------------------------------------------------------------

LIBSBML_EXTERN
FormulaUnitsData_t* 
FormulaUnitsData_create();

LIBSBML_EXTERN
const char* 
FormulaUnitsData_getUnitReferenceId(FormulaUnitsData_t* fud);

LIBSBML_EXTERN
SBMLTypeCode_t 
FormulaUnitsData_getComponentTypecode(FormulaUnitsData_t* fud);

LIBSBML_EXTERN
int 
FormulaUnitsData_getContainsUndeclaredUnits(FormulaUnitsData_t* fud);

LIBSBML_EXTERN
int 
FormulaUnitsData_getCanIgnoreUndeclaredUnits(FormulaUnitsData_t* fud);

LIBSBML_EXTERN
UnitDefinition_t * 
FormulaUnitsData_getUnitDefinition(FormulaUnitsData_t* fud);

LIBSBML_EXTERN
UnitDefinition_t * 
FormulaUnitsData_getPerTimeUnitDefinition(FormulaUnitsData_t* fud);

LIBSBML_EXTERN
UnitDefinition_t * 
FormulaUnitsData_getEventTimeUnitDefinition(FormulaUnitsData_t* fud);

LIBSBML_EXTERN
void 
FormulaUnitsData_setUnitReferenceId(FormulaUnitsData_t* fud, const char* id);

LIBSBML_EXTERN
void 
FormulaUnitsData_setComponentTypecode(FormulaUnitsData_t* fud, 
                                      SBMLTypeCode_t typecode);

LIBSBML_EXTERN
void 
FormulaUnitsData_setContainsUndeclaredUnits(FormulaUnitsData_t* fud, 
                                            int flag);

LIBSBML_EXTERN
void 
FormulaUnitsData_setCanIgnoreUndeclaredUnits(FormulaUnitsData_t* fud, 
                                             int flag);

LIBSBML_EXTERN
void 
FormulaUnitsData_setUnitDefinition(FormulaUnitsData_t* fud,
                                   UnitDefinition_t* ud);

LIBSBML_EXTERN
void 
FormulaUnitsData_setPerTimeUnitDefinition(FormulaUnitsData_t* fud,
                                   UnitDefinition_t* ud);

LIBSBML_EXTERN
void 
FormulaUnitsData_setEventTimeUnitDefinition(FormulaUnitsData_t* fud,
                                   UnitDefinition_t* ud);

END_C_DECLS


#endif   !SWIG   */
#endif

/** @endcond doxygen-libsbml-internal */
```
