## Supplementary scripts for "A multi-scale *in silico* mouse model for insulin resistance and humanoid type 2 diabetes": UnitFormulaFormatter.h

```
/** 
 *@cond doxygen-libsbml-internal 
 **
 * @file    UnitFormulaFormatter.h
 * @brief   Formats an AST formula tree as a unit definition
 * @author  Sarah Keating
 *
 * $Id: UnitFormulaFormatter.h,v 1.23 2008/01/22 18:29:56 sarahkeating Exp $
 * $Source: /cvsroot/sbml/libsbml/src/units/UnitFormulaFormatter.h,v $
 *
 *<!---------------------------------------------------------------------------
 * This file is part of libSBML.  Please visit http://sbml.org for more
 * information about SBML, and the latest version of libSBML.
 *
 * Copyright 2005-2007 California Institute of Technology.
 * Copyright 2002-2005 California Institute of Technology and
 *                     Japan Science and Technology Corporation.
 * 
 * This library is free software; you can redistribute it and/or modify it
 * under the terms of the GNU Lesser General Public License as published by
 * the Free Software Foundation.  A copy of the license agreement is provided
 * in the file named "LICENSE.txt" included with this software distribution and
 * also available online as http://sbml.org/software/libsbml/license.html
 *----------------------------------------------------------------------- -->
 * @class UnitFormulaFormatter
 * @brief Object for deriving the units associated with objects
 * and math expressions.
 * 
 * A UnitFormulaFormatter object is created using a Model object
 * and uses the information from that Model to derive the units
 * of either an ASTNode respresenting a math expression or
 * an appropriate SBML object. The derived units are formulated into 
 * a UnitDefinition object.
 */


#ifndef UnitFormulaFormatter_h
#define UnitFormulaFormatter_h


#include <sbml/common/extern.h>
#include <sbml/util/StringBuffer.h>

#include <sbml/UnitDefinition.h>
#include <sbml/Unit.h>
#include <sbml/Model.h>
#include <sbml/FunctionDefinition.h>
#include <sbml/Compartment.h>
#include <sbml/Species.h>
#include <sbml/Parameter.h>
#include <sbml/Reaction.h>
#include <sbml/KineticLaw.h>
#include <sbml/Event.h>

#include <sbml/math/ASTNode.h>

#include <sbml/units/Utils_UnitDefinition.h>

#ifdef __cplusplus

class   LIBSBML_EXTERN UnitFormulaFormatter
{
public:

  /**
   * Creates a new UnitFormulaFormatter.
   *
   * @param m pointer to the Model object for which the units
   * are to be derived.
   *
   * @note The UnitFormulaFormatter creates a deep copy of the 
   * Model object.
   */
  UnitFormulaFormatter(const Model * m);


  /**
   * Destroys this UnitFormulaFormatter.
   */
  ~UnitFormulaFormatter();


  /**
   * Visits the ASTNode and returns the unitDefinition of the formula.
   * This function is really a dispatcher to the other
   * getUnitDefinition() methods.
   *
   * @param node the ASTNode for which the unitDefinition is to be 
   * constructed.
   *
   * @param inKL boolean indicating whether the ASTNode represents the
   * math element of a KineticLaw (default = false).
   *
   * @param reactNo integer indicating which Reaction within the Model
   * contains the KineticLaw under consideration (default = -1).
   *
   * @docnote The native C++ implementation of this method defines a
   * default argument value.  In the documentation generated for different
   * libSBML language bindings, you may or may not see corresponding
   * arguments in the method declarations.  For example, in Java, a default
   * argument is handled by declaring two separate methods, with one of
   * them having the argument and the other one lacking the argument.
   * However, the libSBML documentation will be @em identical for both
   * methods.  Consequently, if you are reading this and do not see an
   * argument even though one is described, please look for descriptions of
   * other variants of this method near where this one appears in the
   * documentation.
   */
  UnitDefinition * getUnitDefinition(const ASTNode * node, 
    bool inKL = false, int reactNo = -1);


  /**
   * Visits the Compartment and returns the unitDefinition constructed
   * from the units of this Compartment.
   *
   * @param compartment the Compartment object for which the unitDefinition
   * is to be constructed.
   *
   * @return the unitDefinition constructed to represent the units 
   * of the Compartment.
   */
  UnitDefinition * getUnitDefinitionFromCompartment
                                            (const Compartment * compartment);

  /**
   * Visits the Species and returns the unitDefinition constructed
   * from the units of this Species.
   *
   * @param species the Species object for which the unitDefinition
   * is to be constructed.
   *
   * @return the unitDefinition constructed to represent the units 
   * of the Species.
   */
  UnitDefinition * getUnitDefinitionFromSpecies(const Species * species);

  /**
   * Visits the Parameter and returns the unitDefinition constructed
   * from the units of this Parameter.
   *
   * @param parameter the Parameter object for which the unitDefinition
   * is to be constructed.
   *
   * @return the unitDefinition constructed to represent the units 
   * of the Parameter.
   */
  UnitDefinition * getUnitDefinitionFromParameter(const Parameter * parameter);

  /**
   * Visits the Event and returns the unitDefinition constructed
   * from the time units of this Event.
   *
   * @param event the Event object for which the unitDefinition
   * is to be constructed.
   *
   * @return the unitDefinition constructed to represent the time units 
   * of the Event.
   */
  UnitDefinition * getUnitDefinitionFromEventTime(const Event * event);

  /**
   * Predicate returning @c true or @c false depending on whether 
   * undeclared units can be ignored.
   * 
   * On occasion it is possible to "ignore" undeclared units when
   * determining the overall units of an expression.
   * For example, if p has known units and k does not then the units 
   * resulting from the expression 'p + k' must have the units of p and
   * thus it is possible to "ignore" the fact that the units of k are
   * unknown. However, it is not possible to "ignore" the unknown units
   * in the expression 'p * k' as the units of k will impact on the
   * units resulting from the expression.
   * 
   * @return @c true if the math last processed by the UnitFormulaFormatter
   * includes parameters/numbers 
   * with undeclared units which will not impact the overall units
   * of the expression, @c false otherwise.
   *
   * @note Each time the getUnitDefinition function is called by the
   * UnitFormulaFormatter the value of the "containsUndeclaredUnits"
   * flag  and the "canIgnoreUndeclaredUnits" may change. These flags
   * are specific to the ASTNode for which units are being derived.
   *
   * @see resetFlags()
   */
  bool canIgnoreUndeclaredUnits();

  /**
   * Get the current value of the "containsUndeclaredUnits" flag for this 
   * UnitFormulaFormatter.
   * 
   * @return @c true if the math last processed by the UnitFormulaFormatter
   * includes parameters/numbers 
   * with undeclared units, @c false otherwise.
   *
   * @note Each time the getUnitDefinition function is called by the
   * UnitFormulaFormatter the value of the "containsUndeclaredUnits"
   * flag  and the "canIgnoreUndeclaredUnits" may change. These flags
   * are specific to the ASTNode for which units are being derived.
   *
   * @see resetFlags()
   */
  bool getContainsUndeclaredUnits();

  /** 
   * Resets the "containsUndeclaredUnits" and "canIgnoreUndeclaredUnits" flags
   * to their initial values.
   *
   * @note Each time the getUnitDefinition function is called by the
   * UnitFormulaFormatter the value of the "containsUndeclaredUnits"
   * flag  and the "canIgnoreUndeclaredUnits" may change. These flags
   * are specific to the ASTNode for which units are being derived.
   */
  void resetFlags();
 
  /* @cond doxygen-libsbml-internal */
  /** 
   * returns the unitDefinition for the ASTNode from a function
   */
  UnitDefinition * getUnitDefinitionFromFunction(const ASTNode *node, 
    bool inKL, int reactNo);

  /** 
   * returns the unitDefinition for the ASTNode from a times function
   */
  UnitDefinition * getUnitDefinitionFromTimes(const ASTNode *node, 
    bool inKL, int reactNo);
  
  /** 
   * returns the unitDefinition for the ASTNode from a divide function
   */
  UnitDefinition * getUnitDefinitionFromDivide(const ASTNode *node, 
    bool inKL, int reactNo);

  /** 
   * returns the unitDefinition for the ASTNode from a power function
   */
  UnitDefinition * getUnitDefinitionFromPower(const ASTNode *node, 
    bool inKL, int reactNo);

  /** 
   * returns the unitDefinition for the ASTNode from 
   * a piecewise function
   */
  UnitDefinition * getUnitDefinitionFromPiecewise(const ASTNode *node, 
    bool inKL, int reactNo);


  /** 
   * returns the unitDefinition for the ASTNode from a root function
   */
  UnitDefinition * getUnitDefinitionFromRoot(const ASTNode *node, 
    bool inKL, int reactNo);

  /** 
   * returns the unitDefinition for the ASTNode from 
   * a function returning dimensionless value
   */
  UnitDefinition * getUnitDefinitionFromDimensionlessReturnFunction(const ASTNode *node, 
    bool inKL, int reactNo);

  /** 
   * returns the unitDefinition for the ASTNode from 
   * a function returning value with same units as argument(s)
   */
  UnitDefinition * getUnitDefinitionFromArgUnitsReturnFunction(const ASTNode *node, 
    bool inKL, int reactNo);

  /** 
   * returns the unitDefinition for the ASTNode from 
   * a delay function
   */
  UnitDefinition * getUnitDefinitionFromDelay(const ASTNode * node, 
    bool inKL, int reactNo);

  /** 
   * returns the unitDefinition for the ASTNode from anything else
   */
  UnitDefinition * getUnitDefinitionFromOther(const ASTNode * node,
    bool inKL, int reactNo);
/** @endcond doxygen-libsbml-internal */

private:
  const Model * model;
  bool mContainsUndeclaredUnits;
  unsigned int mCanIgnoreUndeclaredUnits;

  /* a depth of recursive call of getUnitDefinition()*/
  int depthRecursiveCall;

  map<const ASTNode*, UnitDefinition*> unitDefinitionMap;
  map<const ASTNode*, bool>    undeclaredUnitsMap;
  map<const ASTNode*, unsigned int>    canIgnoreUndeclaredUnitsMap;  

};


#endif  /* !cplusplus */

/* NOT YET NECESSARY
#ifndef SWIG

BEGIN_C_DECLS

-----------------------------------------------------------------------------
 * See the .cpp file for the documentation of the following functions.
 *---------------------------------------------------------------------------

LIBSBML_EXTERN
UnitFormulaFormatter_t* 
UnitFormulaFormatter_create(Model_t * model);

LIBSBML_EXTERN
UnitDefinition_t * 
UnitFormulaFormatter_getUnitDefinition(UnitFormulaFormatter_t * uff,
                                       const ASTNode_t * node, 
                                       unsigned int inKL, int reactNo);

LIBSBML_EXTERN
UnitDefinition_t * 
UnitFormulaFormatter_getUnitDefinitionFromCompartment
                                         (UnitFormulaFormatter_t * uff,
                                          const Compartment_t * compartment);
LIBSBML_EXTERN
UnitDefinition_t * 
UnitFormulaFormatter_getUnitDefinitionFromSpecies
                                         (UnitFormulaFormatter_t * uff,
                                          const Species_t * species);

LIBSBML_EXTERN
UnitDefinition_t * 
UnitFormulaFormatter_getUnitDefinitionFromParameter
                                         (UnitFormulaFormatter_t * uff,
                                          const Parameter * parameter);

LIBSBML_EXTERN
UnitDefinition_t * 
UnitFormulaFormatter_getUnitDefinitionFromEventTime
                                         (UnitFormulaFormatter_t * uff,
                                          const Event * event);
LIBSBML_EXTERN
int 
UnitFormulaFormatter_canIgnoreUndeclaredUnits(UnitFormulaFormatter_t * uff);

LIBSBML_EXTERN
int
UnitFormulaFormatter_getContainsUndeclaredUnits(UnitFormulaFormatter_t * uff);

LIBSBML_EXTERN
void 
UnitFormulaFormatter_resetFlags(UnitFormulaFormatter_t * uff);

END_C_DECLS


#endif   !SWIG   */

#endif  /* UnitFormulaFormatter_h */

/** @endcond doxygen-libsbml-internal */
```
