## Supplementary scripts for "A multi-scale *in silico* mouse model for insulin resistance and humanoid type 2 diabetes": UnitKindList.h

```
/**
 * @cond doxygen-libsbml-internal
 *
 * @file    UnitKindList.h
 * @brief   Maintains a list of UnitKinds.
 * @author  Ben Bornstein
 *
 * $Id: UnitKindList.h,v 1.4 2007/06/04 17:32:10 mhucka Exp $
 * $Source: /cvsroot/sbml/libsbml/src/units/UnitKindList.h,v $
 *
 *<!---------------------------------------------------------------------------
 * This file is part of libSBML.  Please visit http://sbml.org for more
 * information about SBML, and the latest version of libSBML.
 *
 * Copyright 2005-2007 California Institute of Technology.
 * Copyright 2002-2005 California Institute of Technology and
 *                     Japan Science and Technology Corporation.
 * 
 * This library is free software; you can redistribute it and/or modify it
 * under the terms of the GNU Lesser General Public License as published by
 * the Free Software Foundation.  A copy of the license agreement is provided
 * in the file named "LICENSE.txt" included with this software distribution and
 * also available online as http://sbml.org/software/libsbml/license.html
 *----------------------------------------------------------------------- -->*/

#ifndef UnitKindList_h
#define UnitKindList_h


#ifdef __cplusplus


#include <string>
#include <vector>


class UnitKindList
{
public:

  typedef std::vector<std::string>::iterator       iterator;
  typedef std::vector<std::string>::const_iterator const_iterator;

  /**
   * Appends UnitKind to the list of UnitKinds.
   */
  void append (const std::string UnitKind) { mKinds.push_back(UnitKind); }

  /**
   * @return true if UnitKind is already in this UnitKindList, false otherwise.
   */
  bool contains (const std::string UnitKind) const;

  /**
   * Removes the first occurence of this UnitKind in this UnitKindList.
   */
  void removeUnitKind (const std::string UnitKind);

  /**
   * @return the number of UnitKinds in this UnitKindList.
   */
  unsigned int size () const { return mKinds.size(); }

  /**
   * @return an iterator to the beginning of this UnitKindList.
   */
  std::vector<std::string>::const_iterator begin () const
  {
    return mKinds.begin();
  }

  /**
   * @return an iterator to the end of this UnitKindList.
   */
  std::vector<std::string>::const_iterator end () const
  {
    return mKinds.end();
  }


private:

  std::vector<std::string> mKinds;
};


#endif  /* __cplusplus */
#endif  /* UnitKindList_h */


/** @endcond doxygen-libsbml-internal */
```
