## Supplementary scripts for "A multi-scale *in silico* mouse model for insulin resistance and humanoid type 2 diabetes": Utils_Unit.h

```
/** 
 *@cond doxygen-libsbml-internal 
 **
 * @file    Utils_Unit.h
 * @brief   Utility functions acting on a Unit object
 * @author  Sarah Keating
 *
 * $Id: Utils_Unit.h,v 1.11 2008/01/22 18:29:56 sarahkeating Exp $
 * $Source: /cvsroot/sbml/libsbml/src/units/Utils_Unit.h,v $
 *
 *<!---------------------------------------------------------------------------
 * This file is part of libSBML.  Please visit http://sbml.org for more
 * information about SBML, and the latest version of libSBML.
 *
 * Copyright 2005-2007 California Institute of Technology.
 * Copyright 2002-2005 California Institute of Technology and
 *                     Japan Science and Technology Corporation.
 * 
 * This library is free software; you can redistribute it and/or modify it
 * under the terms of the GNU Lesser General Public License as published by
 * the Free Software Foundation.  A copy of the license agreement is provided
 * in the file named "LICENSE.txt" included with this software distribution and
 * also available online as http://sbml.org/software/libsbml/license.html
 *----------------------------------------------------------------------- -->*/

#ifndef Utils_Unit_h
#define Utils_Unit_h

#include <math.h>

#include <sbml/common/extern.h>

#include <sbml/UnitDefinition.h>
#include <sbml/Unit.h>
#include <sbml/ListOf.h>

#include <sbml/units/UnitKindList.h>

#ifdef __cplusplus

/** 
 * Manipulates the attributes of the Unit to express the unit with the 
 * value of the scale attribute reduced to zero.
 *
 * For example, 1 mm can be expressed as a Unit with kind="metre"
 * multipier="1" scale="-3" exponent="1". It can also be expressed as
 * a Unit with kind="metre" multiplier="0.001" scale="0" exponent="1".
 *
 * @param unit the Unit object to manipulate.
 */
LIBSBML_EXTERN
void removeScale(Unit * unit);

/** 
 * Merges two Unit objects with the same kind attribute into
 * a single Unit.
 * 
 * For example 
 * <unit kind="metre" exponent="2"/>
 * <unit kind="metre" exponent="1"/>
 * merge to become
 * <unit kind="metre" exponent="3"/>
 *
 * @param unit1 the first Unit object into which the second is merged
 * @param unit2 the Unit object to merge with the first
 */
LIBSBML_EXTERN
void mergeUnits(Unit * unit1, Unit * unit2);

/**
 * Returns a UnitDefinition object which contains the argument Unit
 * converted to the appropriate SI unit.
 *
 * @param unit the Unit object to convert to SI
 *
 * @return a UnitDefinition object containing the SI unit.
 */
LIBSBML_EXTERN
UnitDefinition * convertUnitToSI(Unit * unit);

/**
 * Returns a UnitDefinition object which contains the argument unit
 * converted to the appropriate SI unit.
 *
 * @param unit the Unit object to convert to SI
 *
 * @return a UnitDefinition object containing the SI unit.
 */
LIBSBML_EXTERN
UnitDefinition * convertUnitToSI(const Unit * unit);

/** 
 * Predicate returning @c true or @c false depending on whether 
 * Unit objects are identical (matching in all attributes).
 *
 * @param unit1 the first Unit object to compare
 * @param unit2 the second Unit object to compare
 *
 * @return @c true if all the attributes of unit1 are identical
 * to the attributes of unit2, @c false otherwise.
 *
 * @note For the purposes of comparison two units can be "identical",
 * i.e. all attributes are an exact match, or "equivalent" i.e. 
 * matching kind and exponent.
 *
 * @see areEquivalent();
 */
LIBSBML_EXTERN
bool areIdentical(Unit * unit1, Unit * unit2);

/** 
 * Predicate returning @c true or @c false depending on whether 
 * Unit objects are equivalent (matching kind and exponent).
 *
 * @param unit1 the first Unit object to compare
 * @param unit2 the second Unit object to compare
 *
 * @return @c true if the kind and exponent attributes of unit1 are identical
 * to the kind and exponent attributes of unit2, @c false otherwise.
 *
 * @note For the purposes of comparison two units can be "identical",
 * i.e. all attributes are an exact match, or "equivalent" i.e. 
 * matching kind and exponent.
 *
 * @see areIdentical();
 */
LIBSBML_EXTERN
bool areEquivalent(Unit * unit1, Unit * unit2);

#endif /* __cplusplus */
/* NOT YET NECESSARY
#ifndef SWIG

BEGIN_C_DECLS

-----------------------------------------------------------------------------
 * See the .cpp file for the documentation of the following functions.
 *---------------------------------------------------------------------------

LIBSBML_EXTERN
void Unit_removeScale(Unit_t * unit);

LIBSBML_EXTERN
void Unit_mergeUnits(Unit_t * unit1, Unit_t * unit2);

LIBSBML_EXTERN
UnitDefinition_t * Unit_convertUnitToSI(Unit_t * unit);

LIBSBML_EXTERN
int Unit_areIdentical(Unit_t * unit1, Unit_t * unit2);

LIBSBML_EXTERN
int Unit_areEquivalent(Unit_t * unit1, Unit_t * unit2);

END_C_DECLS

#endif   !SWIG   */
#endif  /* Utils_Unit_h */

/** @endcond doxygen-libsbml-internal */
```
