## Supplementary scripts for "A multi-scale *in silico* mouse model for insulin resistance and humanoid type 2 diabetes": Utils_UnitDefinition.h

```
/**
 * @file    Utils_UnitDefinition.h
 * @brief   Utility functions acting on a UnitDefinition object
 * @author  Sarah Keating
 *
 * $Id: Utils_UnitDefinition.h,v 1.11 2008/01/21 22:33:46 mhucka Exp $
 * $Source: /cvsroot/sbml/libsbml/src/units/Utils_UnitDefinition.h,v $
 *
 *<!---------------------------------------------------------------------------
 * This file is part of libSBML.  Please visit http://sbml.org for more
 * information about SBML, and the latest version of libSBML.
 *
 * Copyright 2005-2007 California Institute of Technology.
 * Copyright 2002-2005 California Institute of Technology and
 *                     Japan Science and Technology Corporation.
 * 
 * This library is free software; you can redistribute it and/or modify it
 * under the terms of the GNU Lesser General Public License as published by
 * the Free Software Foundation.  A copy of the license agreement is provided
 * in the file named "LICENSE.txt" included with this software distribution and
 * also available online as http://sbml.org/software/libsbml/license.html
 *----------------------------------------------------------------------- -->*/

#ifndef Utils_UnitDefinition_h
#define Utils_UnitDefinition_h

#include <sbml/common/extern.h>

#include <sbml/UnitDefinition.h>
#include <sbml/Unit.h>
#include <sbml/UnitKind.h>
#include <sbml/ListOf.h>
#include <sbml/util/util.h>

#include <sbml/units/UnitKindList.h>
#include <sbml/units/Utils_Unit.h>

#ifdef __cplusplus


/** @cond doxygen-libsbml-internal */

/** 
 * Simplifies the UnitDefinition so that any Unit occurring
 * within the listOfUnits occurs only once.
 *
 * For example,
 * @n <unitDefinition>
 * @n  <listOfUnits>
 * @n    <unit kind="metre" exponent="1"/>
 * @n    <unit kind="metre" exponent="2"/>
 * @n  </listOfUnits>
 * @n <unitDefinition>
 *
 * simplified would return
 * @n <unitDefinition>
 * @n   <listOfUnits>
 * @n     <unit kind="metre" exponent="3"/>
 * @n   </listOfUnits>
 * @n <unitDefinition>
 *
 * @param ud the UnitDefinition object to be simplified.
 */
LIBSBML_EXTERN
void simplifyUnitDefinition(UnitDefinition * ud);

/** 
 * Orders the listOfUnits within the UnitDefinition alphabetically.
 *
 * @param ud the UnitDefinition object to be ordered.
 */
LIBSBML_EXTERN
void orderUnitDefinition(UnitDefinition * ud);

/**
 * Returns a UnitDefinition object which is the argument UnitDefinition
 * converted to the SI units.
 *
 * @param ud the UnitDefinition object to convert to SI
 *
 * @return a UnitDefinition object converted to SI units.
 */
LIBSBML_EXTERN
UnitDefinition * convertToSI(UnitDefinition * ud);

/**
 * Returns a UnitDefinition object which is the argument UnitDefinition
 * converted to the SI units.
 *
 * @param ud the UnitDefinition object to convert to SI
 *
 * @return a UnitDefinition object converted to SI units.
 */
LIBSBML_EXTERN
UnitDefinition * convertToSI(const UnitDefinition *);

/** 
 * Predicate returning @c true or @c false depending on whether 
 * UnitDefinition objects are identical (all units are identical).
 *
 * @param ud1 the first UnitDefinition object to compare
 * @param ud2 the second UnitDefinition object to compare
 *
 * @return @c true if all the units of ud1 are identical
 * to the units of ud2, @c false otherwise.
 *
 * @note For the purposes of comparison two units can be "identical",
 * i.e. all attributes are an exact match, or "equivalent" i.e. 
 * matching kind and exponent.
 *
 * @see areEquivalent();
 */
LIBSBML_EXTERN
bool areIdentical(UnitDefinition * ud1, UnitDefinition * ud2);

/** 
 * Predicate returning @c true or @c false depending on whether 
 * UnitDefinition objects are identical (all units are identical).
 *
 * @param ud1 the first UnitDefinition object to compare
 * @param ud2 the second UnitDefinition object to compare
 *
 * @return @c true if all the units of ud1 are identical
 * to the units of ud2, @c false otherwise.
 *
 * @note For the purposes of comparison two units can be "identical",
 * i.e. all attributes are an exact match, or "equivalent" i.e. 
 * matching kind and exponent.
 *
 * @see areEquivalent();
 */
LIBSBML_EXTERN
bool areIdentical(const UnitDefinition * ud1, const UnitDefinition * ud2);

/** 
 * Predicate returning @c true or @c false depending on whether 
 * UnitDefinition objects are equivalent (all units are equivalent).
 *
 * @param ud1 the first UnitDefinition object to compare
 * @param ud2 the second UnitDefinition object to compare
 *
 * @return @c true if all the units of ud1 are equivalent
 * to the units of ud2, @c false otherwise.
 *
 * @note For the purposes of comparison two units can be "identical",
 * i.e. all attributes are an exact match, or "equivalent" i.e. 
 * matching kind and exponent.
 *
 * @see areIdentical();
 */
LIBSBML_EXTERN
bool areEquivalent(const UnitDefinition *ud1 , const UnitDefinition * ud2);

/** 
 * Predicate returning @c true or @c false depending on whether 
 * UnitDefinition objects are equivalent (all units are equivalent).
 *
 * @param ud1 the first UnitDefinition object to compare
 * @param ud2 the second UnitDefinition object to compare
 *
 * @return @c true if all the units of ud1 are equivalent
 * to the units of ud2, @c false otherwise.
 *
 * @note For the purposes of comparison two units can be "identical",
 * i.e. all attributes are an exact match, or "equivalent" i.e. 
 * matching kind and exponent.
 *
 * @see areIdentical();
 */
LIBSBML_EXTERN
bool areEquivalent(const UnitDefinition * ud1, UnitDefinition * ud2);

/** 
 * Combines two UnitDefinition objects into a single UnitDefinition object
 * which expresses the units of the two objects multiplied.
 *
 * @param ud1 the first UnitDefinition object into which the second is
 * combined
 * @param ud2 the second UnitDefinition object
 */
LIBSBML_EXTERN
void combine(UnitDefinition * ud1, UnitDefinition * ud2);

/** 
 * Returns a string that expresses the units symbolised by the UnitDefinition.
 *
 * For example printUnits applied to
 * @n <unitDefinition>
 * @n  <listOfUnits>
 * @n    <unit kind="metre" exponent="1"/>
 * @n    <unit kind="second" exponent="-2"/>
 * @n  </listOfUnits>
 * @n <unitDefinition>
 * @n returns the string 'metre (exponent = 1) second (exponent = -2)'
 *
 * @param ud the UnitDefinition object
 *
 * @return a string expressing the units
 */
LIBSBML_EXTERN
std::string
printUnits(const UnitDefinition * ud);


#endif /* __cplusplus */
#ifndef SWIG

BEGIN_C_DECLS

/*-----------------------------------------------------------------------------
 * See the .cpp file for the documentation of the following functions.
 *---------------------------------------------------------------------------*/

LIBSBML_EXTERN
void 
UnitDefinition_simplifyUnitDefinition(UnitDefinition_t * ud);

LIBSBML_EXTERN
void 
UnitDefinition_orderUnitDefinition(UnitDefinition_t * ud);

LIBSBML_EXTERN
UnitDefinition_t * 
UnitDefinition_convertToSI(UnitDefinition_t * ud);

LIBSBML_EXTERN
int 
UnitDefinition_areIdentical(UnitDefinition_t * ud1, UnitDefinition_t * ud2);

LIBSBML_EXTERN
int 
UnitDefinition_areEquivalent(UnitDefinition_t *ud1 , UnitDefinition_t * ud2);

LIBSBML_EXTERN
void 
UnitDefinition_combine(UnitDefinition_t * ud1, UnitDefinition_t * ud2);

LIBSBML_EXTERN
const char *
UnitDefinition_printUnits(UnitDefinition_t * ud);


END_C_DECLS

#endif  /* !SWIG   */
#endif  /* Utils_UnitDefinition_h */


/** @endcond doxygen-libsbml-internal */
```
