## Supplementary scripts for "A multi-scale *in silico* mouse model for insulin resistance and humanoid type 2 diabetes": List.h

```
/**
 * @file    List.h
 * @brief   Simple, generic list utility class.
 * @author  Ben Bornstein
 *
 * $Id: List.h,v 1.10 2007/07/11 23:44:04 mhucka Exp $
 * $Source: /cvsroot/sbml/libsbml/src/util/List.h,v $
 *
 *<!---------------------------------------------------------------------------
 * This file is part of libSBML.  Please visit http://sbml.org for more
 * information about SBML, and the latest version of libSBML.
 *
 * Copyright 2005-2007 California Institute of Technology.
 * Copyright 2002-2005 California Institute of Technology and
 *                     Japan Science and Technology Corporation.
 * 
 * This library is free software; you can redistribute it and/or modify it
 * under the terms of the GNU Lesser General Public License as published by
 * the Free Software Foundation.  A copy of the license agreement is provided
 * in the file named "LICENSE.txt" included with this software distribution and
 * also available online as http://sbml.org/software/libsbml/license.html
 *------------------------------------------------------------------------- -->
 * 
 * @class List
 * @brief Simple, plain, generic lists and list utilities.
 *
 * This class implements basic vanilla lists for libSBML.  It was developed
 * in the time before libSBML was converted to C++ and used C++ STL library
 * classes more extensively.  At some point in the future, it may be removed
 * in favor of using standard C++ classes.
 *
 * This class is distinct from ListOf because the latter is derived from
 * the SBML SBase class, whereas this List class is not.  ListOf can only
 * be used when a list is actually intended to implement an SBML ListOfX
 * class.  This is why libSBML has both a List and a ListOf.
 */

#ifndef List_h
#define List_h


#include <sbml/common/extern.h>


/**
 * ListItemComparator
 *
 * This is a typedef for a pointer to a function that compares two list
 * items.  The return value semantics are the same as for the C library
 * function @c strcmp:
 * <ul>
 * <li> -1: @p item1 <  @p item2
 * <li> 0:  @p item1 == @p item2
 * <li> 1:  @p item1 >  @p item2
 * </ul>
 * @see List_find()
 */
typedef int (*ListItemComparator) (const void *item1, const void *item2);

/**
 * ListItemPredicate
 *
 * This is a typedef for a pointer to a function that takes a List item and
 * returns nonzero (for true) or zero (for false).
 *
 * @see List_countIf()
 */
typedef int (*ListItemPredicate) (const void *item);


#ifdef __cplusplus

typedef class ListNode ListNode_t;

#ifndef SWIG

class ListNode
{
public:
  ListNode (void* x): item(x), next(0) { }

  void*      item;
  ListNode*  next;
};

#endif  /* !SWIG */


class LIBSBML_EXTERN List
{
public:

  /**
   * Creates a new List.
   */
  List ();

  /**
   * Destroys the given List.
   *
   * This function does not delete List items.  It destroys only the List
   * and its constituent ListNodes (if any).
   *
   * Presumably, you either i) have pointers to the individual list items
   * elsewhere in your program and you want to keep them around for awhile
   * longer or ii) the list has no items (<code>List.size() == 0</code>).
   * If neither are true, try the macro List_freeItems() instead.
   */
  virtual ~List ();


  /**
   * Adds @p item to the end of this List.
   *
   * @param item a pointer to the item to be added.
   */
  void add (void *item);


  /**
   * Return the count of items in this list satisfying a given predicate
   * function.
   *
   * The typedef for ListItemPredicate is:
   * @code
   *   int (*ListItemPredicate) (const void *item);
   * @endcode
   * where a return value of nonzero represents true and zero represents
   * false.
   *
   * @param predicate the function applied to each item in this list.
   * 
   * @return the number of items in this List for which
   * <code>predicate(item)</code> returns nonzero (true).
   */
  unsigned int countIf (ListItemPredicate  predicate) const;


  /**
   * Find the first occurrence of an item in a list according to a given
   * comparator function.
   *
   * The typedef for ListItemComparator is:
   * @code
   *   int (*ListItemComparator) (void *item1, void *item2);
   * @endcode
   * The return value semantics are the same as for the C library function
   * @c strcmp:
   * <ul>
   * <li> -1: @p item1 <  @p item2
   * <li> 0:  @p item1 == @p item2
   * <li> 1:  @p item1 >  @p item2
   * </ul>
   * 
   * @param item1 a pointer to the item being sought
   *
   * @param comparator a pointer to a ListItemComparator function used to
   * find the item of interest in this list.
   *
   * @return the first occurrence of @p item1 in this List or @c NULL if
   * @p item1 was not found.
   */
  void* find (const void *item1, ListItemComparator comparator) const;


  /**
   * Find all items in this list satisfying a given predicate function.
   *
   * The typedef for ListItemPredicate is:
   * @code
   *   int (*ListItemPredicate) (const void *item);
   * @endcode
   * where a return value of nonzero represents true and zero represents
   * false.
   *
   * The caller owns the returned list (but not its constituent items) and
   * is responsible for deleting it.
   *
   * @param predicate the function applied to each item in this list.
   * 
   * @return a new List containing (pointers to) all items in this List for
   * which <code>predicate(item)</code> returned nonzero (true).  The
   * returned list may be empty if none of the items satisfy the @p
   * predicate
   */
  List* findIf (ListItemPredicate  predicate) const;


  /**
   * Get the nth item in this List.
   *
   * If @p n > <code>List.size()</code>, this method returns @c 0.
   *
   * @return the nth item in this List.
   *
   * @see remove()
   */
  void* get (unsigned int n) const;


  /**
   * Adds a given item to the beginning of this List.
   *
   * @param item a pointer to the item to be added to this list.
   */
  void prepend (void *item);


  /**
   * Removes the nth item from this List and returns a pointer to it.
   *
   * If @p n > <code>List.size()</code>, this method returns @c 0.
   *
   * @return the nth item in this List.
   *
   * @see get()
   */
  void* remove (unsigned int n);


  /**
   * Get the number of items in this List.
   * 
   * @return the number of elements in this List.
   */
  unsigned int getSize () const;


protected:
  /** @cond doxygen-libsbml-internal */

  unsigned int size;
  ListNode*    head;
  ListNode*    tail;

  /** @endcond doxygen-libsbml-internal */
};

#else
  typedef struct ListNode ListNode_t;
#endif  /* __cplusplus */


/**
 * @def List_freeItems(list, free_item, type)
 * Frees the items in the given List.
 *
 * Iterates over the items in this List and frees each one in turn by
 * calling the passed-in 'void free_item(type *)' function.
 *
 * The List itself will not be freed and so may be re-used.  To free
 * the List, use the destructor.
 *
 * While the function prototype cannot be expressed precisely in C syntax,
 * it is roughly:
 * @code
 *  List_freeItems(List_t *lst, void (*free_item)(type *), type)
 * @endcode
 * where @c type is a C type resolved at compile time.
 *
 * Believe it or not, defining List_freeItems() as a macro is actually more
 * type safe than can be acheived with straight C.  That is, in C, the
 * free_item() function would need to take a void pointer argument,
 * requiring any type safe XXX_free() functions to be re-written to be less
 * safe.
 *
 * As with all line-continuation macros, compile-time errors will still
 * report the correct line number.
 */
#define List_freeItems(list, free_item, type)                \
{                                                            \
  unsigned int size = List_size(list);                       \
  while (size--) free_item( (type *) List_remove(list, 0) ); \
}


#ifndef SWIG

BEGIN_C_DECLS

/*-----------------------------------------------------------------------------
 * See the .cpp file for the documentation of the following functions.
 *---------------------------------------------------------------------------*/

#include <sbml/common/sbmlfwd.h>


LIBSBML_EXTERN
List_t *
List_create (void);


LIBSBML_EXTERN
ListNode_t *
ListNode_create (void *item);


LIBSBML_EXTERN
void
List_free (List_t *lst);


LIBSBML_EXTERN
void
ListNode_free (ListNode_t *node);


LIBSBML_EXTERN
void
List_add (List_t *lst, void *item);


LIBSBML_EXTERN
unsigned int
List_countIf (const List_t *lst, ListItemPredicate predicate);


LIBSBML_EXTERN
void *
List_find ( const List_t       *lst,
            const void         *item1,
            ListItemComparator comparator );


LIBSBML_EXTERN
List_t *
List_findIf (const List_t *lst, ListItemPredicate predicate);


LIBSBML_EXTERN
void *
List_get (const List_t *lst, unsigned int n);


LIBSBML_EXTERN
void
List_prepend (List_t *lst, void *item);


LIBSBML_EXTERN
void *
List_remove (List_t *lst, unsigned int n);


LIBSBML_EXTERN
unsigned int
List_size (const List_t *lst);


END_C_DECLS


#endif  /* !SWIG  */
#endif  /* List_h */
```
