## Supplementary scripts for "A multi-scale *in silico* mouse model for insulin resistance and humanoid type 2 diabetes": memory.h

```
/**
 * @cond doxygen-libsbml-internal
 *
 * @file    memory.h
 * @brief   Safe (c|m)alloc(), free() and trace functions
 * @author  Ben Bornstein
 *
 * $Id: memory.h,v 1.4 2007/06/04 03:09:58 mhucka Exp $
 * $Source: /cvsroot/sbml/libsbml/src/util/memory.h,v $
 *
 *<!---------------------------------------------------------------------------
 * This file is part of libSBML.  Please visit http://sbml.org for more
 * information about SBML, and the latest version of libSBML.
 *
 * Copyright 2005-2007 California Institute of Technology.
 * Copyright 2002-2005 California Institute of Technology and
 *                     Japan Science and Technology Corporation.
 * 
 * This library is free software; you can redistribute it and/or modify it
 * under the terms of the GNU Lesser General Public License as published by
 * the Free Software Foundation.  A copy of the license agreement is provided
 * in the file named "LICENSE.txt" included with this software distribution and
 * also available online as http://sbml.org/software/libsbml/license.html
 *----------------------------------------------------------------------- -->*/

#ifndef memory_h
#define memory_h


#ifdef __cplusplus
extern "C" {
#endif


/**
 * Allocates memory for an array of nmemb elements of size bytes each and
 * returns a pointer to the allocated memory.  The memory is set to zero.
 * If the memory could not be allocated, prints an error message and exits.
 */
void *
safe_calloc (size_t nmemb, size_t size);

/**
 * Allocates size bytes of memory and returns a pointer to the allocated
 * memory.  If the memory could not be allocated, prints an error message
 * and exits.
 */
void *
safe_malloc (size_t size);

/**
 * Changes the size of the memory block pointed to by ptr to size bytes and
 * returns a new pointer to it.  Note: the new pointer may be different
 * than ptr.  If the memory could not be allocated, prints an error message
 * and exits.
 */
void *
safe_realloc (void *ptr, size_t size);

/**
 * Safely frees the memory pointed to by p.  Without TRACE_MEMORY defined
 * safe_free is a synonym for free.
 */
#define safe_free  free


#ifdef TRACE_MEMORY


/**
 * Initializes the memory tracing facility.  Multiple calls are gracefully
 * ignored.
 */
void
MemTrace_init (void);

/**
 * Resets the memory tracing facility, i.e. starts a new tracing "session".
 */
void
MemTrace_reset (void);

/**
 * @return the total number of safe_malloc()s and safe_calloc()s that have
 * occurred in this program up to this point.
 */
unsigned int
MemTrace_getNumAllocs (void);

/**
 * @return the number of safe_malloc()s and safe_calloc()s that have
 * occurred without corresponding safe_free()s, i.e. a potential memory
 * leak.
 */
unsigned int
MemTrace_getNumLeaks (void);

/**
 * @return the total number of safe_frees() that have occurred in this
 * program up to this point.
 */
unsigned int
MemTrace_getNumFrees (void);

/**
 * @return the number of safe_free()s that have no corresponding
 * safe_malloc() or safe_calloc(), i.e. the free has no *matching* memory
 * allocation.
 */
unsigned int
MemTrace_getNumUnmatchedFrees (void);

/**
 * @return the maximum number of bytes allocated in this program up to this
 * point.
 */
unsigned int
MemTrace_getMaxBytes (void);

/**
 * Prints the current memory trace statistics to the given stream.
 */
void
MemTrace_printStatistics (FILE *stream);

/**
 * Prints the file and line number of all memory leaks that have occurred
 * in this program up to this point.  Output is sent to stream.
 */
void
MemTrace_printLeaks (FILE *stream);


/**
 * Wrap safe_malloc() in a call to MemTrace_alloc()
 */
#define safe_malloc(size) \
  MemTrace_alloc(safe_malloc(size), size, __FILE__, __LINE__)

/**
 * Wrap safe_calloc() in a call to MemTrace_alloc()
 */
#define safe_calloc(nmemb, size) \
  MemTrace_alloc(safe_calloc(nmemb, size), nmemb * size, __FILE__, __LINE__)

#define safe_realloc(ptr, size)           \
  MemTrace_realloc(safe_realloc(ptr, size), size, ptr, __FILE__, __LINE__)

/**
 * Wrap safe_free() in a call to MemTrace_free()
 */
#undef  safe_free
#define safe_free(ptr)  MemTrace_free(ptr, __FILE__, __LINE__); free(ptr)


/**
 * Traces a memory allocation by adding a MemInfoNode to AllocList.
 * Address is the pointer returned by safe_malloc() or safe_calloc().  Size
 * is the total number of bytes allocated.  Filename and line indicate
 * where in the source code the allocation occurred.
 *
 * This function returns location, so that it may be used in the following
 * manner:
 *
 *   MemTrace_alloc( safe_malloc(size), size, __FILE__, __LINE__ );
 *
 * or similarly for safe_calloc() with size replaced by nmemb * size.
 */
void *
MemTrace_alloc ( void       *address,  size_t       size,
                 const char *filename, unsigned int line );

/**
 * Traces a memory reallocation.  This function behaves exactly like
 * MemTrace_alloc(), except that the original pointer passed to realloc()
 * must be passed in as well to ensure it is properly recorded as freed.
 * For e.g.:
 *
 *   MemTrace_realloc( safe_realloc(ptr, size), size, ptr, __FILE__, __LINE__)
 */
void *
MemTrace_realloc ( void       *address,  size_t       size,  void *original,
                   const char *filename, unsigned int line );

/**
 * Traces a memory free by removing the MemInfoNode containing address from
 * AllocList and appending it to FreeList.
 */
void
MemTrace_free (void *address, const char *filename, unsigned int line);


/**
 * Declarations beyond is point are only "public" so that their prototypes
 * may be checked at compile-time and data structures at runtime in and by
 * the TestMemory.c unit test suite.
 */


/**
 * MemInfoNode contains information about memory allocations, including the
 * memory address, size (in bytes) and file and line number where the
 * allocation occurred.
 *
 * As the name implies each MemInfoNode participates in a linked list.
 */
typedef struct MemInfoNode_
{
  const void    *address;
  size_t        size;

  const char    *filename;
  unsigned int  line;

  struct MemInfoNode_ *next;
} MemInfoNode_t;


typedef struct
{
  MemInfoNode_t *head;
  MemInfoNode_t *tail;
  unsigned int  size;
} MemInfoList_t;


/**
 * Creates a new MemInfoList and returns a pointer to it.
 */
MemInfoList_t *
MemTrace_MemInfoList_create (void);

/**
 * Creates a new MemInfoNode and returns a pointer to it.
 */
MemInfoNode_t *
MemTrace_MemInfoNode_create ( const void *address,  size_t       size,
                              const char *filename, unsigned int line );

/**
 * Frees the given MemInfoList and its constituent MemInfoNodes
 */
void
MemTrace_MemInfoList_free (MemInfoList_t *list);

/**
 * Appends the given MemInfoNode to the given MemInfoList.
 */
void
MemTrace_MemInfoList_append (MemInfoList_t *list, MemInfoNode_t *node);

/**
 * Returns a pointer to the MemInfoNode in MemInfoList with the given
 * address or NULL if address is not found.
 */
MemInfoNode_t *
MemTrace_MemInfoList_get (const MemInfoList_t *list, const void *address);

/**
 * Removes the MemInfoNode with the given address from MemInfoList and
 * returns a pointer to it.  If address is not found in the list, NULL is
 * returned.
 */
MemInfoNode_t *
MemTrace_MemInfoList_remove (MemInfoList_t *list, const void *address);


#endif  /** TRACE_MEMORY **/


#ifdef __cplusplus
}
#endif

#endif  /** memory_h **/

/** @endcond doxygen-libsbml-internal */
```
