## Supplementary scripts for "A multi-scale *in silico* mouse model for insulin resistance and humanoid type 2 diabetes": Stack.h

```
/**
 * @cond doxygen-libsbml-internal
 *
 * @file    Stack.h
 * @brief   Generic (void *) Stack for C structs on the heap
 * @author  Ben Bornstein
 *
 * $Id: Stack.h,v 1.4 2007/06/04 03:09:58 mhucka Exp $
 * $Source: /cvsroot/sbml/libsbml/src/util/Stack.h,v $
 *
 *<!---------------------------------------------------------------------------
 * This file is part of libSBML.  Please visit http://sbml.org for more
 * information about SBML, and the latest version of libSBML.
 *
 * Copyright 2005-2007 California Institute of Technology.
 * Copyright 2002-2005 California Institute of Technology and
 *                     Japan Science and Technology Corporation.
 * 
 * This library is free software; you can redistribute it and/or modify it
 * under the terms of the GNU Lesser General Public License as published by
 * the Free Software Foundation.  A copy of the license agreement is provided
 * in the file named "LICENSE.txt" included with this software distribution and
 * also available online as http://sbml.org/software/libsbml/license.html
 *----------------------------------------------------------------------- -->*/

#ifndef Stack_h
#define Stack_h


#ifdef __cplusplus
extern "C" {
#endif


typedef struct
{
  long  sp;
  long  capacity;
  void  **stack;
} Stack_t;


/**
 * Creates a new Stack and returns a pointer to it.
 */
LIBSBML_EXTERN
Stack_t *
Stack_create (int capacity);


/**
 * Free the given Stack.
 *
 * This function does not free individual Stack items.  It frees only the
 * Stack_t structure.
 */
LIBSBML_EXTERN
void
Stack_free (Stack_t *s);

/**
 * @return the position of the first occurrence of item in the Stack or -1
 * if item cannot be found.  The search begins at the top of the Stack
 * (position 0) and proceeds downward (position 1, 2, etc.).
 *
 * Since ultimately the stack stores pointers, == is used to test for
 * equality.
 */
LIBSBML_EXTERN
int
Stack_find (Stack_t *s, void *item);

/**
 * Pushes item onto the top of the Stack.
 */
LIBSBML_EXTERN
void
Stack_push (Stack_t *s, void *item);

/**
 * @return (and removes) the top item on the Stack.
 */
LIBSBML_EXTERN
void *
Stack_pop (Stack_t *s);

/**
 * Pops the Stack n times.  The last item popped is returned.
 *
 * This function is conceptually simpler (and significantly faster for
 * large N) than calling Stack_pop() in a loop, but assumes you don't need
 * to track or manipulate the intermediate items popped.
 */
void *
Stack_popN (Stack_t *s, unsigned int n);

/**
 * @return (but does not remove) the top item on the Stack.
 */
LIBSBML_EXTERN
void *
Stack_peek (Stack_t *s);

/**
 * @return (but does not remove) the nth item from the top of the Stack,
 * starting at zero, i.e. Stack_peekAt(0) is equivalent to Stack_peek().
 * If n is out of range (n < 0 or n >= Stack_size()) returns NULL.
 */
LIBSBML_EXTERN
void *
Stack_peekAt (Stack_t *s, int n);

/**
 * @return the number of items currently on the Stack.
 */
LIBSBML_EXTERN
int
Stack_size (Stack_t *s);

/**
 * @return the number of items the Stack is capable of holding before it
 * will (automatically) double its storage capacity.
 */
LIBSBML_EXTERN
int
Stack_capacity (Stack_t *s);


#ifdef __cplusplus
}
#endif

#endif  /** Stack_h **/

/** @endcond doxygen-libsbml-internal */
```
