## Supplementary scripts for "A multi-scale *in silico* mouse model for insulin resistance and humanoid type 2 diabetes": StringBuffer.h

```
/**
 * @cond doxygen-libsbml-internal
 *
 * @file        StringBuffer.h
 * @brief       A growable buffer for creating character strings.
 * @author      Ben Bornstein <ben.bornstein@jpl.nasa.gov>
 *
 * $Id: StringBuffer.h,v 1.7 2007/06/04 03:09:58 mhucka Exp $
 * $Source: /cvsroot/sbml/libsbml/src/util/StringBuffer.h,v $
 *
 *<!---------------------------------------------------------------------------
 * This file is part of libSBML.  Please visit http://sbml.org for more
 * information about SBML, and the latest version of libSBML.
 *
 * Copyright 2005-2007 California Institute of Technology.
 * Copyright 2002-2005 California Institute of Technology and
 *                     Japan Science and Technology Corporation.
 * 
 * This library is free software; you can redistribute it and/or modify it
 * under the terms of the GNU Lesser General Public License as published by
 * the Free Software Foundation.  A copy of the license agreement is provided
 * in the file named "LICENSE.txt" included with this software distribution and
 * also available online as http://sbml.org/software/libsbml/license.html
 *----------------------------------------------------------------------- -->*/

#ifndef StringBuffer_h
#define StringBuffer_h


#include <sbml/common/extern.h>


BEGIN_C_DECLS


typedef struct
{
  unsigned long length;
  unsigned long capacity;

  char *buffer;
} StringBuffer_t;


/**
 * Creates a new StringBuffer and returns a pointer to it.
 */
LIBSBML_EXTERN
StringBuffer_t *
StringBuffer_create (unsigned long capacity);

/**
 * Frees the given StringBuffer.
 */
LIBSBML_EXTERN
void
StringBuffer_free (StringBuffer_t *sb);

/**
 * Resets (empties) this StringBuffer.  The current capacity remains
 * unchanged.
 */
LIBSBML_EXTERN
void
StringBuffer_reset (StringBuffer_t *sb);

/**
 * Appends the given string to this  StringBuffer.
 */
LIBSBML_EXTERN
void
StringBuffer_append (StringBuffer_t *sb, const char *s);

/**
 * Appends the given character to this StringBuffer.
 */
LIBSBML_EXTERN
void
StringBuffer_appendChar (StringBuffer_t *sb, char c);

/**
 * Appends a string representation of the given number to this StringBuffer
 * The function snprintf is used to do the conversion and currently n = 16;
 * i.e. the number will be truncated after 16 characters, regardless of the
 * buffer size.
 *
 * The format argument should be a printf conversion specifier, e.g. "%d",
 * "%f", "%g", etc.
 */
LIBSBML_EXTERN
void
StringBuffer_appendNumber (StringBuffer_t *sb, const char *format, ...);

/**
 * Appends a string representation of the given integer to this
 * StringBuffer.
 *
 * This function is equivalent to:
 *
 *   StringBuffer_appendNumber(sb, "%d", i);
 */
LIBSBML_EXTERN
void
StringBuffer_appendInt (StringBuffer_t *sb, long i);

/**
 * Appends a string representation of the given integer to this
 * StringBuffer.
 *
 * This function is equivalent to:
 *
 *   StringBuffer_appendNumber(sb, LIBSBML_FLOAT_FORMAT, r);
 */
LIBSBML_EXTERN
void
StringBuffer_appendReal (StringBuffer_t *sb, double r);

/**
 * Doubles the capacity of this StringBuffer (if nescessary) until it can
 * hold at least n additional characters.
 *
 * Use this function only if you want fine-grained control of the
 * StringBuffer.  By default, the StringBuffer will automatically double
 * its capacity (as many times as needed) to accomodate an append
 * operation.
 */
LIBSBML_EXTERN
void
StringBuffer_ensureCapacity (StringBuffer_t *sb, unsigned long n);

/**
 * Grow the capacity of this StringBuffer by n characters.
 *
 * Use this function only if you want fine-grained control of the
 * StringBuffer.  By default, the StringBuffer will automatically double
 * its capacity (as many times as needed) to accomodate an append
 * operation.
 */
LIBSBML_EXTERN
void
StringBuffer_grow (StringBuffer_t *sb, unsigned long n);

/**
 * @return the underlying buffer contained in this StringBuffer.
 *
 * The buffer is not owned by the caller and should not be modified or
 * deleted.  The caller may take ownership of the buffer by freeing the
 * StringBuffer directly, e.g.:
 *
 *   char *buffer = StringBuffer_getBuffer(sb);
 *   safe_free(sb);
 *
 * This is more direct and efficient than:
 *
 *   char *buffer = StringBuffer_toString(sb);
 *   StringBuffer_free(sb);
 *
 * which creates a copy of the buffer and then destroys the original.
 */
LIBSBML_EXTERN
char *
StringBuffer_getBuffer (const StringBuffer_t *sb);

/**
 * @return the number of characters currently in this StringBuffer.
 */
LIBSBML_EXTERN
unsigned long
StringBuffer_length (const StringBuffer_t *sb);

/**
 * @return the number of characters this StringBuffer is capable of holding
 * before it will automatically double its storage capacity.
 */
LIBSBML_EXTERN
unsigned long
StringBuffer_capacity (const StringBuffer_t *sb);

/**
 * @return a copy of the string contained in this StringBuffer.
 *
 * The caller owns the copy and is responsible for freeing it.
 */
LIBSBML_EXTERN
char *
StringBuffer_toString (const StringBuffer_t *sb);


END_C_DECLS

#endif  /** StringBuffer_h **/

/** @endcond doxygen-libsbml-internal */
```
