## Supplementary scripts for "A multi-scale *in silico* mouse model for insulin resistance and humanoid type 2 diabetes": util.h

```
/**
 * @file    util.h
 * @brief   Utility functions
 * @author  Ben Bornstein
 *
 * $Id: util.h,v 1.11 2007/06/05 05:59:09 mhucka Exp $
 * $Source: /cvsroot/sbml/libsbml/src/util/util.h,v $
 *
 *<!---------------------------------------------------------------------------
 * This file is part of libSBML.  Please visit http://sbml.org for more
 * information about SBML, and the latest version of libSBML.
 *
 * Copyright 2005-2007 California Institute of Technology.
 * Copyright 2002-2005 California Institute of Technology and
 *                     Japan Science and Technology Corporation.
 * 
 * This library is free software; you can redistribute it and/or modify it
 * under the terms of the GNU Lesser General Public License as published by
 * the Free Software Foundation.  A copy of the license agreement is provided
 * in the file named "LICENSE.txt" included with this software distribution and
 * also available online as http://sbml.org/software/libsbml/license.html
 *----------------------------------------------------------------------- -->*/

#ifndef util_h
#define util_h

#include <stdio.h>
#include <stdarg.h>

#include <sbml/common/extern.h>


/** @cond doxygen-libsbml-internal */


BEGIN_C_DECLS

/**
 * Easier-to-read and NULL-friendly string comparison.
 */
LIBSBML_EXTERN
unsigned int
streq (const char *s, const char *t);


/**
 * Identical to snprintf except printing always occurs according to the
 * "C" locale.  This function does not affect the locale of the calling
 * program.
 */
int
c_locale_snprintf (char *str, size_t size, const char *format, ...);

/**
 * Identical to vsnprintf except printing always occurs according to the
 * "C" locale.  This function does not affect the locale of the calling
 * program.
 */
int
c_locale_vsnprintf (char *str, size_t size, const char *format, va_list ap);

/**
 * Identical to strtod except conversion always occurs according to the
 * "C" locale.  This function does not affect the locale of the calling
 * program.
 */
double
c_locale_strtod (const char *nptr, char **endptr);


/**
 * Attempts to open filename for the given access mode and return a pointer
 * to it.  If the filename could not be opened, prints an error message and
 * exits.
 */
LIBSBML_EXTERN
FILE *
safe_fopen (const char *filename, const char *mode);

/**
 * Returns a pointer to a new string which is the concatenation of the
 * strings str1 and str2.  Memory for the new string is obtained with
 * safe_malloc() and can be freed with safe_free().
 *
 * NOTE: This strcat behaves differently than standard library strcat().
 */
LIBSBML_EXTERN
char *
safe_strcat (const char *str1, const char *str2);

/**
 * @return a pointer to a new string which is a duplicate of the string s.
 * Memory for the string is obtained with safe_malloc() and can be freed
 * with safe_free().
 */
LIBSBML_EXTERN
char *
safe_strdup (const char* s);

/**
 * Compares two strings s1 and s2, ignoring the case of the characters.
 *
 * @return an integer less than, equal to, or greater than zero if s1 is
 * found, respectively, to be less than, to match, or be greater than s2.
 */
LIBSBML_EXTERN
int
strcmp_insensitive (const char *s1, const char *s2);

/**
 * Peforms a binary search on the string table strings to find string s.
 *
 * All strings from strings[lo] to strings[hi] are searched.  The string
 * comparison function used is strcmp_insensitive().  Since the search is
 * binary, the strings table must be sorted, irrespecitve of case.
 *
 * @return the index of s in strings, if s was found, or stop + 1
 * otherwise.
 */
LIBSBML_EXTERN
int
util_bsearchStringsI (const char **strings, const char *s, int lo, int hi);

/**
 * @returns true (non-zero) if filename exists, false (zero) otherwise.
 */
LIBSBML_EXTERN
int
util_file_exists (const char *filename);

/**
 * Removes leading and trailing whitespace from the string s.
 *
 * @return a pointer to a new string which is a duplicate of the string s,
 * with leading and trailing whitespace removed or NULL is s is NULL.
 *
 * Whitespace is determined by isspace().
 */
LIBSBML_EXTERN
char *
util_trim (const char *s);

/**
 * Removes leading and trailing whitespace from the string s.
 *
 * @return a pointer to the first non-whitespace character of the string s
 * (which may be the terminating NULL), or NULL if s is NULL.  The first
 * trailing whitespace character will be replaced with NULL.
 *
 * Whitespace is determined by isspace().
 */
LIBSBML_EXTERN
char *
util_trim_in_place (char *s);


/** @endcond doxygen-libsbml-internal */


/**
 * @return a (quiet) NaN.
 */
LIBSBML_EXTERN
double
util_NaN (void);

/**
 * @return IEEE-754 Negative Infinity.
 */
LIBSBML_EXTERN
double
util_NegInf (void);

/**
 * @return IEEE-754 Positive Infinity
 */
LIBSBML_EXTERN
double
util_PosInf (void);

/**
 * @return IEEE-754 Negative Zero.
 */
LIBSBML_EXTERN
double
util_NegZero (void);

/**
 * @return -1 if d represents negative infinity, 1 if d represents positive
 * infinity and 0 otherwise.
 */
LIBSBML_EXTERN
int
util_isInf (double d);

/**
 * @return true (non-zero) if d is an IEEE-754 negative zero, false (zero)
 * otherwise.
 */
LIBSBML_EXTERN
int
util_isNegZero (double d);


/** @cond doxygen-libsbml-internal */

/**
 * Function prototypes to supress gcc compiler warnings about implicit
 * declaration of isnan and finite which occur despite the inclusion of
 * math.h where they are defined.  In fact, even a simple example
 * triggers this warning:
 *
 * #include <math.h>
 *
 * int main (int argc, char **argv) { return isnan(1.0); }
 *
 *  % gcc -ansi -Wall test.c
 *  test.c:3: warning: implicit declaration of function `isnan'
 */
#ifndef __cplusplus

#if !defined(isnan)
  int isnan  (double d);
#endif

#if !defined(finite)
  int finite (double d);
#endif

#endif


/** @endcond doxygen-libsbml-internal */

END_C_DECLS


#endif  /** util_h **/
```
