## Supplementary scripts for "A multi-scale *in silico* mouse model for insulin resistance and humanoid type 2 diabetes": ConstraintMacros.h

```
/**
 * @file    ConstraintMacros.h
 * @brief   Defines the validator constraint "language"
 * @author  Ben Bornstein
 * 
 * $Id: ConstraintMacros.h,v 1.8 2007/06/04 20:08:33 mhucka Exp $
 * $Source: /cvsroot/sbml/libsbml/src/validator/ConstraintMacros.h,v $
 *
 *<!---------------------------------------------------------------------------
 * This file is part of libSBML.  Please visit http://sbml.org for more
 * information about SBML, and the latest version of libSBML.
 *
 * Copyright 2005-2007 California Institute of Technology.
 * Copyright 2002-2005 California Institute of Technology and
 *                     Japan Science and Technology Corporation.
 * 
 * This library is free software; you can redistribute it and/or modify it
 * under the terms of the GNU Lesser General Public License as published by
 * the Free Software Foundation.  A copy of the license agreement is provided
 * in the file named "LICENSE.txt" included with this software distribution and
 * also available online as http://sbml.org/software/libsbml/license.html
 *------------------------------------------------------------------------- -->
 *
 * This file provides C/C++ macros that make it possible to easily define
 * validation rules for SBML.  These are called "validation constraints" in
 * SBML (not to be confused with the Constraint object in SBML).  The
 * validator works by applying such constraints to a Model object in
 * memory.  A constraint can have preconditions, invariants, and log
 * failures.  Failures are retrievable as SBMLError objects in the
 * SBMLErrorLog attached to the SBMLDocument containing the model.
 *
 * Users can define their own additional validation constraints using the
 * facilities in this file and the Validator class.  Please consult the
 * code from existing validation constraints for examples about how to use
 * this.
 */

#undef START_CONSTRAINT
#undef END_CONSTRAINT
#undef EXTERN_CONSTRAINT
#undef pre
#undef inv
#undef inv_or
#undef fail


#ifndef AddingConstraintsToValidator


#define START_CONSTRAINT(Id, Typename, Varname)                   \
struct VConstraint ## Typename ## Id: public TConstraint<Typename> \
{                                                                 \
  VConstraint ## Typename ## Id (Validator& V) :                   \
    TConstraint<Typename>(Id, V) { }                              \
protected:                                                        \
  void check_ (const Model& m, const Typename& Varname)

#define END_CONSTRAINT };

#define EXTERN_CONSTRAINT(Id, Name)

#define fail()       mLogMsg = true; return;
#define pre(expr)    if (!(expr)) return;
#define inv(expr)    if (!(expr)) { mLogMsg = true; return; }
#define inv_or(expr) if (expr) { mLogMsg = false; return; } else mLogMsg = true;


#else


#define START_CONSTRAINT(Id, Typename, Varname)              \
  addConstraint( new VConstraint ## Typename ## Id (*this) ); \
  if (0) { const Model m; const Typename Varname; std::string msg;

#define END_CONSTRAINT }

#define EXTERN_CONSTRAINT(Id, Name) \
  addConstraint( new Name(Id, *this) );

#define pre(expr)
#define inv(expr)
#define inv_or(expr)
#define fail()


#endif  /* !AddingConstraintsToValidator */
```
