## Supplementary scripts for "A multi-scale *in silico* mouse model for insulin resistance and humanoid type 2 diabetes": ModelingPracticeValidator.h

```
/**
 * @cond doxygen-libsbml-internal
 *
 * @file    ModelingPracticeValidator.h
 * @brief   Performs checks on an SBML model for good practice
 * @author  Sarah Keating
 *
 * $Id: ModelingPracticeValidator.h,v 1.3 2007/12/12 16:52:06 sarahkeating Exp $
 * $Source: /cvsroot/sbml/libsbml/src/validator/ModelingPracticeValidator.h,v $
 *
 *<!---------------------------------------------------------------------------
 * This file is part of libSBML.  Please visit http://sbml.org for more
 * information about SBML, and the latest version of libSBML.
 *
 * Copyright 2005-2007 California Institute of Technology.
 * Copyright 2002-2005 California Institute of Technology and
 *                     Japan Science and Technology Corporation.
 * 
 * This library is free software; you can redistribute it and/or modify it
 * under the terms of the GNU Lesser General Public License as published by
 * the Free Software Foundation.  A copy of the license agreement is provided
 * in the file named "LICENSE.txt" included with this software distribution and
 * also available online as http://sbml.org/software/libsbml/license.html
 *----------------------------------------------------------------------- -->*/

#ifndef ModelingPracticeValidator_h
#define ModelingPracticeValidator_h


#ifdef __cplusplus


#include <sbml/validator/Validator.h>


class ModelingPracticeValidator: public Validator
{
public:

  ModelingPracticeValidator () :
    Validator( LIBSBML_CAT_IDENTIFIER_CONSISTENCY ) { }

  virtual ~ModelingPracticeValidator () { }

  /**
   * Initializes this Validator with a set of Constraints.
   */
  virtual void init ();
};


#endif  /* __cplusplus */
#endif  /* ConsistencyValidator_h */


/** @endcond doxygen-libsbml-internal */
```
