## Supplementary scripts for "A multi-scale *in silico* mouse model for insulin resistance and humanoid type 2 diabetes": Validator.h

```
/**
 * @file    Validator.h
 * @brief   Base class for SBML Validators
 * @author  Ben Bornstein
 *
 * $Id: Validator.h,v 1.13 2007/12/12 16:52:06 sarahkeating Exp $
 * $Source: /cvsroot/sbml/libsbml/src/validator/Validator.h,v $
 *
 *<!---------------------------------------------------------------------------
 * This file is part of libSBML.  Please visit http://sbml.org for more
 * information about SBML, and the latest version of libSBML.
 *
 * Copyright 2005-2007 California Institute of Technology.
 * Copyright 2002-2005 California Institute of Technology and
 *                     Japan Science and Technology Corporation.
 * 
 * This library is free software; you can redistribute it and/or modify it
 * under the terms of the GNU Lesser General Public License as published by
 * the Free Software Foundation.  A copy of the license agreement is provided
 * in the file named "LICENSE.txt" included with this software distribution and
 * also available online as http://sbml.org/software/libsbml/license.html
 *----------------------------------------------------------------------- -->*/

#ifndef Validator_h
#define Validator_h


#ifdef __cplusplus


#include <list>
#include <string>

#include <sbml/SBMLError.h>


class VConstraint;
class ValidatorConstraints;
class SBMLDocument;


class Validator
{
public:

  Validator ( SBMLErrorCategory_t category = LIBSBML_CAT_SBML );

  virtual ~Validator ();


  /**
   * Initializes this Validator with a set of Constraints.
   *
   * When creating a subclass of Validator, override this method to add
   * your own Constraints.
   */
  virtual void init () = 0;


  /**
   * Adds the given Contraint to this validator.
   */
  void addConstraint (VConstraint* c);


  /**
   * Clears the Validator's list of failures.
   *
   * If you are validating multiple SBML documents with the same Validator,
   * call this method after you have processed the list of failures from
   * the last Validation run and before validating the next document.
   */
  void clearFailures ();


  /**
   * @return the category covered by this Validator.  A category is a
   * string, similiar in spirit to an XML namespace, which partitions error
   * failures to prevent id conflicts.  Example categories include:
   *
   *   http://sbml.org/validator/consistency
   *   http://sbml.org/validator/consistency/units
   *   http://sbml.org/validator/compatibility/L1
   */
  const unsigned int getCategory () const;


  /**
   * @return a list of failures logged during validation.
   */
  const std::list<SBMLError>& getFailures () const;


  /**
   * Adds the given failure to this list of Validators failures.
   */
  void logFailure (const SBMLError& msg);


  /**
   * Validates the given SBMLDocument.  Failures logged during
   * validation may be retrieved via <code>getFailures()</code>.
   *
   * @return the number of validation errors that occurred.
   */
  unsigned int validate (const SBMLDocument& d);


  /**
   * Validates the given SBMLDocument.  Failures logged during
   * validation may be retrieved via <code>getFailures()</code>.
   *
   * @return the number of validation errors that occurred.
   */
  unsigned int validate (const std::string& filename);


protected:
  /** @cond doxygen-libsbml-internal */


  ValidatorConstraints* mConstraints;
  std::list<SBMLError>  mFailures;
  unsigned int          mCategory;


  friend class ValidatingVisitor;

  /** @endcond doxygen-libsbml-internal */
};


#endif  /* __cplusplus */
#endif  /* Validator_h */
```
