## Supplementary scripts for "A multi-scale *in silico* mouse model for insulin resistance and humanoid type 2 diabetes": VConstraint.h

```
/**
 * @file    VConstraint.h
 * @brief   Base class for all SBML Validator Constraints
 * @author  Ben Bornstein
 * 
 * $Id: VConstraint.h,v 1.4 2007/06/04 20:08:33 mhucka Exp $
 * $Source: /cvsroot/sbml/libsbml/src/validator/VConstraint.h,v $
 *
 *<!---------------------------------------------------------------------------
 * This file is part of libSBML.  Please visit http://sbml.org for more
 * information about SBML, and the latest version of libSBML.
 *
 * Copyright 2005-2007 California Institute of Technology.
 * Copyright 2002-2005 California Institute of Technology and
 *                     Japan Science and Technology Corporation.
 * 
 * This library is free software; you can redistribute it and/or modify it
 * under the terms of the GNU Lesser General Public License as published by
 * the Free Software Foundation.  A copy of the license agreement is provided
 * in the file named "LICENSE.txt" included with this software distribution and
 * also available online as http://sbml.org/software/libsbml/license.html
 *----------------------------------------------------------------------- -->*/


#ifndef Validator_Constraint_h
#define Validator_Constraint_h


#ifdef __cplusplus


#include <string>

#include <sbml/SBase.h>
#include <sbml/validator/Validator.h>
#include <sbml/units/UnitFormulaFormatter.h>


class Model;


class VConstraint
{
public:

  VConstraint (unsigned int id, Validator& v);
  virtual ~VConstraint ();


  /**
   * @return the id of this Constraint.
   */
  unsigned int getId () const;

  /**
   * @return the severity for violating this Constraint.
   */
  unsigned int getSeverity () const;


protected:
  /** @cond doxygen-libsbml-internal */

  /**
   * Logs a constraint failure to the validator for the given SBML object.
   */
  void logFailure (const SBase& object);

  /**
   * Logs a constraint failure to the validator for the given SBML object.
   * The parameter message is used instead of the constraint's member
   * variable msg.
   */
  void logFailure (const SBase& object, const std::string& message);


  unsigned int mId;
  unsigned int mSeverity;
  Validator&   mValidator;
  bool         mLogMsg;

  std::string  msg;

  /** @endcond doxygen-libsbml-internal */
};


/** @cond doxygen-libsbml-internal */

template <typename T>
class TConstraint : public VConstraint
{
public:

  TConstraint (unsigned int id, Validator& v) : VConstraint(id, v) { }
  virtual ~TConstraint () { };

  /**
   * Checks to see if this Contraint holds when applied to the given SBML
   * object of type T.  The Model object should contain object and is
   * passed in to provide additional context information, should the
   * contraint need it.
   */
  void check (const Model& m, const T& object)
  {
    mLogMsg = false;

    check_(m, object);

    if (mLogMsg) logFailure(object);
  }


protected:

  /**
   * The check method delegates to this virtual method.
   */
  virtual void check_ (const Model& m, const T& object) { };

};

/** @endcond doxygen-libsbml-internal */


#endif  /* __cplusplus  */
#endif  /* Validator_Constraint_h */
```
