## Supplementary scripts for "A multi-scale *in silico* mouse model for insulin resistance and humanoid type 2 diabetes": ExpatAttributes.h

```
/**
 * @file    ExpatAttributes.h
 * @brief   Creates new XMLAttributes from "raw" Expat attributes.
 * @author  Ben Bornstein
 *
 * $Id: ExpatAttributes.h,v 1.10 2007/11/13 23:21:07 mhucka Exp $
 * $Source: /cvsroot/sbml/libsbml/src/xml/ExpatAttributes.h,v $
 *
 *<!---------------------------------------------------------------------------
 * This file is part of libSBML.  Please visit http://sbml.org for more
 * information about SBML, and the latest version of libSBML.
 *
 * Copyright 2005-2007 California Institute of Technology.
 * Copyright 2002-2005 California Institute of Technology and
 *                     Japan Science and Technology Corporation.
 * 
 * This library is free software; you can redistribute it and/or modify it
 * under the terms of the GNU Lesser General Public License as published by
 * the Free Software Foundation.  A copy of the license agreement is provided
 * in the file named "LICENSE.txt" included with this software distribution and
 * also available online as http://sbml.org/software/libsbml/license.html
 *----------------------------------------------------------------------- -->*/

#ifndef ExpatAttributes_h
#define ExpatAttributes_h

#ifdef __cplusplus

#include <string>
#include <expat.h>

#include <sbml/xml/XMLAttributes.h>


/** @cond doxygen-libsbml-internal */

class ExpatAttributes : public XMLAttributes
{
public:

  /**
   * Creates a new XMLAttributes set from the given "raw" Expat attributes.
   * The Expat attribute names are assumed to be in namespace triplet form
   * separated by sepchar.
   *
   * @docnote The native C++ implementation of this method defines a
   * default argument value.  In the documentation generated for different
   * libSBML language bindings, you may or may not see corresponding
   * arguments in the method declarations.  For example, in Java, a default
   * argument is handled by declaring two separate methods, with one of
   * them having the argument and the other one lacking the argument.
   * However, the libSBML documentation will be @em identical for both
   * methods.  Consequently, if you are reading this and do not see an
   * argument even though one is described, please look for descriptions of
   * other variants of this method near where this one appears in the
   * documentation.
   */
  ExpatAttributes (const XML_Char** attrs,
		   const XML_Char* elementName,
		   const XML_Char sepchar = ' ');


  /**
   * Destroys this ExpatAttributes set.
   */
  virtual ~ExpatAttributes ();
};

/** @endcond doxygen-libsbml-internal */


#endif  /* __cplusplus */
#endif  /* ExpatAttributes_h */
```
