## Supplementary scripts for "A multi-scale *in silico* mouse model for insulin resistance and humanoid type 2 diabetes": ExpatHandler.h

```
/**
 * @file    ExpatHandler.h
 * @brief   Redirect Expat events to an XMLHandler
 * @author  Ben Bornstein
 *
 * $Id: ExpatHandler.h,v 1.7 2007/09/22 20:14:30 sarahkeating Exp $
 * $Source: /cvsroot/sbml/libsbml/src/xml/ExpatHandler.h,v $
 *
 *<!---------------------------------------------------------------------------
 * This file is part of libSBML.  Please visit http://sbml.org for more
 * information about SBML, and the latest version of libSBML.
 *
 * Copyright 2005-2007 California Institute of Technology.
 * Copyright 2002-2005 California Institute of Technology and
 *                     Japan Science and Technology Corporation.
 * 
 * This library is free software; you can redistribute it and/or modify it
 * under the terms of the GNU Lesser General Public License as published by
 * the Free Software Foundation.  A copy of the license agreement is provided
 * in the file named "LICENSE.txt" included with this software distribution and
 * also available online as http://sbml.org/software/libsbml/license.html
 *----------------------------------------------------------------------- -->*/

#ifndef ExpatHandler_h
#define ExpatHandler_h

#ifdef __cplusplus

#include <string>

#include <expat.h>
#include <sbml/xml/XMLNamespaces.h>
#include <sbml/xml/XMLError.h>


/** @cond doxygen-libsbml-internal */

class  XMLHandler;


class ExpatHandler
{
public:

  /**
   * Creates a new ExpatHandler.  Expat events will be redirected to the
   * given XMLHandler.
   */
  ExpatHandler (XML_Parser parser, XMLHandler& handler);


  /**
   * Destroys this ExpatHandler.
   */
  virtual ~ExpatHandler ();


  /**
   * Receive notification of the beginning of the document.
   */
  void startDocument ();


  /**
   * Receive notification of the XML declaration, i.e.
   * <?xml version="1.0" encoding="UTF-8"?>
   */
  int XML (const XML_Char* version, const XML_Char* encoding);


  /**
   * Receive notification of the start of an element.
   *
   * @param  name   The element name
   * @param  attrs  The specified or defaulted attributes
   */
  void startElement (const XML_Char* name, const XML_Char** attrs);


  /**
   * Receive notification of the start of an XML namespace.
   *
   * @param  prefix  The namespace prefix or NULL (for xmlns="...")
   * @param  uri     The namespace uri    or NULL (for xmlns="")
   */
  void startNamespace (const XML_Char* prefix, const XML_Char* uri);


  /**
   * Receive notification of the end of the document.
   */
  void endDocument ();


  /**
   * Receive notification of the end of an element.
   *
   * @param  name  The element name
   */
  void endElement (const XML_Char* name);


  /**
   * Receive notification of character data inside an element.
   *
   * @param  chars   The characters
   * @param  length  The number of characters to use from the character array
   */
  void characters (const XML_Char* chars, int length);


  /**
   * @return the column number of the current XML event.
   */
  unsigned int getColumn () const;


  /**
   * @return the line number of the current XML event.
   */
  unsigned int getLine () const;


  /**
   * Returns true or false depending on whether the handler
   * caught an error in-between our (liblax) code and Expat.
   */
  XMLError* error() { return mHandlerError; };

  bool hasXMLDeclaration() { return gotXMLDecl; } 
  void setHasXMLDeclaration(bool value) { gotXMLDecl = value; }

protected:

  bool gotXMLDecl;

  XML_Parser    mParser;
  XMLHandler&   mHandler;
  XMLNamespaces mNamespaces;

  XMLError*     mHandlerError;

};


/** @endcond doxygen-libsbml-internal */

#endif  /* __cplusplus */
#endif  /* ExpatHandler_h */
```
