## Supplementary scripts for "A multi-scale *in silico* mouse model for insulin resistance and humanoid type 2 diabetes": LibXMLHandler.h

```
/**
 * @file    LibXMLHandler.h
 * @brief   Redirect LibXML events to an XMLHandler
 * @author  Ben Bornstein
 *
 * $Id: LibXMLHandler.h,v 1.3 2007/04/30 12:16:02 mhucka Exp $
 * $Source: /cvsroot/sbml/libsbml/src/xml/LibXMLHandler.h,v $
 *
 *<!---------------------------------------------------------------------------
 * This file is part of libSBML.  Please visit http://sbml.org for more
 * information about SBML, and the latest version of libSBML.
 *
 * Copyright 2005-2007 California Institute of Technology.
 * Copyright 2002-2005 California Institute of Technology and
 *                     Japan Science and Technology Corporation.
 * 
 * This library is free software; you can redistribute it and/or modify it
 * under the terms of the GNU Lesser General Public License as published by
 * the Free Software Foundation.  A copy of the license agreement is provided
 * in the file named "LICENSE.txt" included with this software distribution and
 * also available online as http://sbml.org/software/libsbml/license.html
 *----------------------------------------------------------------------- -->*/

#ifndef LibXMLHandler_h
#define LibXMLHandler_h

#include <libxml/parser.h>


class XMLHandler;
class LibXMLAttributes;
class LibXMLNamespaces;


/** @cond doxygen-libsbml-internal */

class LibXMLHandler
{
public:

  /**
   * Creates a new LibXMLHandler.  LibXML events will be redirected to the
   * given XMLHandler.
   */
  LibXMLHandler (XMLHandler& handler);


  /**
   * Destroys this LibXMLHandler.
   */
  virtual ~LibXMLHandler ();


  /**
   * Receive notification of the beginning of the document.
   */
  void startDocument ();


  /**
   * Receive notification of the start of an element.
   *
   * @param  localname   The local part of the element name
   * @param  prefix      The namespace prefix part of the element name.
   * @param  uri         The URI of the namespace for this element
   * @param  namespaces  The namespace definitions for this element
   * @param  attributes  The specified or defaulted attributes
   */
  void startElement
  (
     const xmlChar*           localname
   , const xmlChar*           prefix
   , const xmlChar*           uri
   , const LibXMLAttributes&  attributes
   , const LibXMLNamespaces&  namespaces
  );


  /**
   * Receive notification of the end of an element.
   *
   * @param  localname  The local part of the element name
   * @param  prefix     The namespace prefix part of the element name.
   * @param  uri        The URI of the associated namespace for this element
   */
  void endElement
  (
     const xmlChar*   localname
   , const xmlChar*   prefix
   , const xmlChar*   uri
  );


  /**
   * Receive notification of the end of the document.
   */
  void endDocument ();


  /**
   * Receive notification of character data inside an element.
   *
   * @param  chars   The characters
   * @param  length  The number of characters to use from the character array
   */
  void characters (const xmlChar* chars, int length);


  /**
   * Sets the underlying parser context.  LibXML initialization is such
   * that the context cannot passed in when a LibXMLHandler is created.
   *
   * The context is needed by the DocumentLocator to query the current line
   * and column numbers.
   */
  void setContext (xmlParserCtxt* context);


  /**
   * Receive a Locator object for document events.
   */
  void setDocumentLocator (const xmlSAXLocator* locator);


  /**
   * @return the column number of the current XML event.
   */
  unsigned int getColumn () const;


  /**
   * @return the line number of the current XML event.
   */
  unsigned int getLine () const;


  /**
   * @return the internal xmlSAXHandler that redirects libXML callbacks to
   * the methods above.  Pass the return value along with "this" to one of
   * the libXML parse functions.  For example:
   *
   *   xmlSAXUserParseFile    (this->getInternalHandler(), this, filename);
   *   xmlSAXUserParseMemory  (this->getInternalHandler(), this, buffer, len);
   *   xmlCreatePushParserCtxt(this->getInternalHandler, this, ...);
   */
  static xmlSAXHandler* getInternalHandler ();


protected:

  XMLHandler&          mHandler;
  xmlParserCtxt*       mContext;
  const xmlSAXLocator* mLocator;
};


/** @endcond doxygen-libsbml-internal */

#endif  /* LibXMLHandler_h */
```
