## Supplementary scripts for "A multi-scale *in silico* mouse model for insulin resistance and humanoid type 2 diabetes": LibXMLTranscode.h

```
/**
 * @file    LibXMLTranscode.h
 * @brief   Transcodes a LibXML xmlChar string to UTF-8.
 * @author  Ben Bornstein
 *
 * $Id: LibXMLTranscode.h,v 1.4 2007/04/30 12:16:02 mhucka Exp $
 * $Source: /cvsroot/sbml/libsbml/src/xml/LibXMLTranscode.h,v $
 *
 *<!---------------------------------------------------------------------------
 * This file is part of libSBML.  Please visit http://sbml.org for more
 * information about SBML, and the latest version of libSBML.
 *
 * Copyright 2005-2007 California Institute of Technology.
 * Copyright 2002-2005 California Institute of Technology and
 *                     Japan Science and Technology Corporation.
 * 
 * This library is free software; you can redistribute it and/or modify it
 * under the terms of the GNU Lesser General Public License as published by
 * the Free Software Foundation.  A copy of the license agreement is provided
 * in the file named "LICENSE.txt" included with this software distribution and
 * also available online as http://sbml.org/software/libsbml/license.html
 *----------------------------------------------------------------------- -->*/

#ifndef LibXMLTranscode_h
#define LibXMLTranscode_h

#ifdef __cplusplus

#include <string>
#include <libxml/parser.h>


/** @cond doxygen-libsbml-internal */

/**
 * Transcodes a LibXML xmlChar* string to UTF-8.  This class offers
 * implicit conversion to a C++ string.
 */
class LibXMLTranscode
{
public:

  LibXMLTranscode (const xmlChar* s, int len = -1) :
    mBuffer(reinterpret_cast<const char*>(s)), mLen(len) { }

  ~LibXMLTranscode () { }

  operator std::string ()
  {
    if (mBuffer == 0)
      return "";
    else
      return (mLen == -1) ? std::string(mBuffer) : std::string(mBuffer, mLen);
  }


private:

  const char* mBuffer;
  int         mLen;

  LibXMLTranscode  ();
  LibXMLTranscode  (const LibXMLTranscode&);
  LibXMLTranscode& operator= (const LibXMLTranscode&);

};

/** @endcond doxygen-libsbml-internal */

#endif  /* __cplusplus */
#endif  /* LibXMLTranscode_h */
```
