## Supplementary scripts for "A multi-scale *in silico* mouse model for insulin resistance and humanoid type 2 diabetes": XercesAttributes.h

```
/**
 * @file    XercesAttributes.h
 * @brief   Creates new XMLAttributes from "raw" Xerces-C++ attributes.
 * @author  Ben Bornstein
 *
 * $Id: XercesAttributes.h,v 1.6 2007/05/26 03:28:20 mhucka Exp $
 * $Source: /cvsroot/sbml/libsbml/src/xml/XercesAttributes.h,v $
 *
 *<!---------------------------------------------------------------------------
 * This file is part of libSBML.  Please visit http://sbml.org for more
 * information about SBML, and the latest version of libSBML.
 *
 * Copyright 2005-2007 California Institute of Technology.
 * Copyright 2002-2005 California Institute of Technology and
 *                     Japan Science and Technology Corporation.
 * 
 * This library is free software; you can redistribute it and/or modify it
 * under the terms of the GNU Lesser General Public License as published by
 * the Free Software Foundation.  A copy of the license agreement is provided
 * in the file named "LICENSE.txt" included with this software distribution and
 * also available online as http://sbml.org/software/libsbml/license.html
 *----------------------------------------------------------------------- -->*/

#ifndef XercesAttributes_h
#define XercesAttributes_h

#ifdef __cplusplus

#include <string>

#include <xercesc/sax2/Attributes.hpp>
#include <sbml/xml/XMLAttributes.h>


/** @cond doxygen-libsbml-internal */

class XercesAttributes : public XMLAttributes
{
public:

  /**
   * Creates a new XMLAttributes set that wraps the given "raw" Xerces-C++
   * Attributes set.
   */
  XercesAttributes (const xercesc::Attributes& attrs,
		    const std::string elementName);


  /**
   * Destroys this XercesAttributes set.
   */
  virtual ~XercesAttributes ();
};

/** @endcond doxygen-libsbml-internal */

#endif  /* __cplusplus */
#endif  /* XercesAttributes_h */
```
