## Supplementary scripts for "A multi-scale *in silico* mouse model for insulin resistance and humanoid type 2 diabetes": XercesHandler.h

```
/**
 * @file    XercesHandler.h
 * @brief   Redirect Xerces-C++ SAX2 events to an XMLHandler
 * @author  Ben Bornstein
 *
 * $Id: XercesHandler.h,v 1.4 2007/04/30 12:16:03 mhucka Exp $
 * $Source: /cvsroot/sbml/libsbml/src/xml/XercesHandler.h,v $
 *
 *<!---------------------------------------------------------------------------
 * This file is part of libSBML.  Please visit http://sbml.org for more
 * information about SBML, and the latest version of libSBML.
 *
 * Copyright 2005-2007 California Institute of Technology.
 * Copyright 2002-2005 California Institute of Technology and
 *                     Japan Science and Technology Corporation.
 * 
 * This library is free software; you can redistribute it and/or modify it
 * under the terms of the GNU Lesser General Public License as published by
 * the Free Software Foundation.  A copy of the license agreement is provided
 * in the file named "LICENSE.txt" included with this software distribution and
 * also available online as http://sbml.org/software/libsbml/license.html
 *----------------------------------------------------------------------- -->*/

#ifndef XercesHandler_h
#define XercesHandler_h

#ifdef __cplusplus

#include <string>

#include <xercesc/sax2/DefaultHandler.hpp>


/** @cond doxygen-libsbml-internal */

class XMLHandler;


class XercesHandler : public xercesc::DefaultHandler
{
public:

  /**
   * Creates a new XercesHandler.  Xerces-C++ SAX2 events will be
   * redirected to the given XMLHandler.
   */
  XercesHandler (XMLHandler& handler);


  /**
   * Destroys this XercesHandler.
   */
  virtual ~XercesHandler ();


  /**
   * Receive notification of the beginning of the document.
   */
  void startDocument ();


  /**
   * Receive notification of the start of an element.
   *
   * @param  uri        The URI of the associated namespace for this element
   * @param  localname  The local part of the element name
   * @param  qname      The qualified name of this element
   * @param  attrs      The specified or defaulted attributes
   */
  virtual void startElement
  (
     const XMLCh* const  uri
   , const XMLCh* const  localname
   , const XMLCh* const  qname
   , const xercesc::Attributes& attrs
  );


  /**
   * Receive notification of the end of the document.
   */
  void endDocument ();


  /**
   * Receive notification of the end of an element.
   *
   * @param  uri        The URI of the associated namespace for this element
   * @param  localname  The local part of the element name
   * @param  qname      The qualified name of this element
   */
  void endElement
  (
     const XMLCh* const  uri
   , const XMLCh* const  localname
   , const XMLCh* const  qname
  );


  /**
   * Receive notification of character data inside an element.
   *
   * @param  chars   The characters
   * @param  length  The number of characters to use from the character array
   */
  void characters (const XMLCh* const chars, const unsigned int length);


  /**
   * @return the column number of the current XML event.
   */
  unsigned int getColumn () const;


  /**
   * @return the line number of the current XML event.
   */
  unsigned int getLine () const;


  /**
   * Receive a Locator object for document events.
   */
  void setDocumentLocator (const xercesc::Locator* const locator);


protected:

  XMLHandler&              mHandler;
  const xercesc::Locator*  mLocator;
};

/** @endcond doxygen-libsbml-internal */

#endif  /* __cplusplus */
#endif  /* XercesHandler_h */
```
