## Supplementary scripts for "A multi-scale *in silico* mouse model for insulin resistance and humanoid type 2 diabetes": XercesTranscode.h

```
/**
 * @file    XercesTranscode.h
 * @brief   Transcodes a Xerces-C++ XMLCh* string to the local code page.
 * @author  Ben Bornstein
 *
 * $Id: XercesTranscode.h,v 1.4 2007/04/30 12:16:03 mhucka Exp $
 * $Source: /cvsroot/sbml/libsbml/src/xml/XercesTranscode.h,v $
 *
 *<!---------------------------------------------------------------------------
 * This file is part of libSBML.  Please visit http://sbml.org for more
 * information about SBML, and the latest version of libSBML.
 *
 * Copyright 2005-2007 California Institute of Technology.
 * Copyright 2002-2005 California Institute of Technology and
 *                     Japan Science and Technology Corporation.
 * 
 * This library is free software; you can redistribute it and/or modify it
 * under the terms of the GNU Lesser General Public License as published by
 * the Free Software Foundation.  A copy of the license agreement is provided
 * in the file named "LICENSE.txt" included with this software distribution and
 * also available online as http://sbml.org/software/libsbml/license.html
 *----------------------------------------------------------------------- -->*/

#ifndef XercesTranscode_h
#define XercesTranscode_h

#ifdef __cplusplus

#include <string>
#include <xercesc/util/XMLString.hpp>


/** @cond doxygen-libsbml-internal */

/**
 * Transcodes a Xerces-C++ XMLCh* string to the local code page.  This
 * class offers implicit conversion to a C++ string and destroys the
 * transcoded buffer when the XercesTranscode object goes out of scope.
 */
class XercesTranscode
{
public:

  XercesTranscode (const XMLCh* s) :
    mBuffer( xercesc::XMLString::transcode(s) ) { }

  ~XercesTranscode     () { xercesc::XMLString::release(&mBuffer); }
  operator std::string () { return std::string(mBuffer); }


private:

  char* mBuffer;

  XercesTranscode  ();
  XercesTranscode  (const XercesTranscode&);
  XercesTranscode& operator= (const XercesTranscode&);

};

/** @endcond doxygen-libsbml-internal */

#endif  /* __cplusplus */
#endif  /* XercesTranscode_h */
```
