## Supplementary scripts for "A multi-scale *in silico* mouse model for insulin resistance and humanoid type 2 diabetes": XMLAttributes.h

```
/**
 * @file    XMLAttributes.h
 * @brief   XMLAttributes are a list of name/value pairs for XML elements
 * @author  Ben Bornstein
 *
 * $Id: XMLAttributes.h,v 1.19 2007/11/13 23:21:07 mhucka Exp $
 * $Source: /cvsroot/sbml/libsbml/src/xml/XMLAttributes.h,v $
 *
 *<!---------------------------------------------------------------------------
 * This file is part of libSBML.  Please visit http://sbml.org for more
 * information about SBML, and the latest version of libSBML.
 *
 * Copyright 2005-2007 California Institute of Technology.
 * Copyright 2002-2005 California Institute of Technology and
 *                     Japan Science and Technology Corporation.
 * 
 * This library is free software; you can redistribute it and/or modify it
 * under the terms of the GNU Lesser General Public License as published by
 * the Free Software Foundation.  A copy of the license agreement is provided
 * in the file named "LICENSE.txt" included with this software distribution
 * and also available online as http://sbml.org/software/libsbml/license.html
 *------------------------------------------------------------------------- -->
 * @class XMLAttributes.
 * @brief Implementation of %XMLAttributes construct.
 */


#ifndef XMLAttributes_h
#define XMLAttributes_h

#include <sbml/xml/XMLExtern.h>
#include <sbml/common/sbmlfwd.h>


#ifdef __cplusplus


#include <string>
#include <vector>

#include <sbml/xml/XMLTriple.h>


class XMLErrorLog;
/** @cond doxygen-libsbml-internal */
class XMLOutputStream;
/** @endcond doxygen-libsbml-internal */


class LIBLAX_EXTERN XMLAttributes
{
public:

  /**
   * Creates a new empty XMLAttributes set.
   */
  XMLAttributes ();


  /**
   * Destroys this XMLAttributes set.
   */
  virtual ~XMLAttributes ();


  /**
   * Copy constructor; creates a copy of this XMLAttributes set.
   */
  XMLAttributes(const XMLAttributes& orig);


  /**
   * Assignment operator for XMLAttributes.
   */
  XMLAttributes& operator=(const XMLAttributes& orig);


  /**
   * Creates and returns a deep copy of this XMLAttributes set.
   * 
   * @return a (deep) copy of this XMLAttributes set.
   */
  XMLAttributes* clone () const;


  /**
   * Adds a name/value pair to this XMLAttributes set optionally with a
   * prefix and URI defining a namespace.
   *
   * @param name a string, the name of the attribute.
   * @param value a string, the value of the attribute.
   * @param namespaceURI a string, the namespace URI of the attribute.
   * @param prefix a string, the prefix of the namespace
   *
   * @note if name already exists in this attribute set, its value will be replaced.
   *
   * @docnote The native C++ implementation of this method defines a
   * default argument value.  In the documentation generated for different
   * libSBML language bindings, you may or may not see corresponding
   * arguments in the method declarations.  For example, in Java, a default
   * argument is handled by declaring two separate methods, with one of
   * them having the argument and the other one lacking the argument.
   * However, the libSBML documentation will be @em identical for both
   * methods.  Consequently, if you are reading this and do not see an
   * argument even though one is described, please look for descriptions of
   * other variants of this method near where this one appears in the
   * documentation.
   */
  void add (  const std::string& name
	    , const std::string& value
	    , const std::string& namespaceURI = ""
	    , const std::string& prefix = "");


  /**
  * Adds a name/value pair to this XMLAttributes set.  
  *
  * This method is similar to the add method but an attribute with same name wont 
  * be overwritten. This facilitates the addition of multiple resource attributes 
  * to a annotations.
   *
   * @param name a string, the name of the attribute.
   * @param value a string, the value of the attribute.
  */
  void addResource (const std::string& name, const std::string& value);
  
 /**
  * Removes a name/value pair from this XMLAttributes set.  
  *
  * @param n an integer the index of the resource to be deleted
  */
  void removeResource (int n);


  /**
   * Return the index of an attribute by name.
   *
   * @param name a string, the name of the attribute for which the index is required.
   *
   * @return the index of the given attribute, or -1 if not present.
   */
  int getIndex (const std::string& name) const;


  /**
   * Return the number of attributes in the set.
   *
   * @return the number of attributes in this XMLAttributes set.
   */
  int getLength () const;


  /**
   * Return the name of an attribute in this XMLAttributes set (by position).
   *
   * @param index an integer, the position of the attribute whose name is 
   * required.
   *
   * @return the name of an attribute in this list (by position).  
   *
   * @note If index
   * is out of range, an empty string will be returned.  Use getIndex() > 0
   * to test for attribute existence.
   */
  std::string getName (int index) const;


  /**
   * Return the prefix of an attribute in this XMLAttributes set (by position).
   *
   * @param index an integer, the position of the attribute whose prefix is 
   * required.
   *
   * @return the namespace prefix of an attribute in this list (by
   * position).  
   *
   * @note If index is out of range, an empty string will be
   * returned.  Use getIndex() > 0 to test for attribute existence.
   */
  std::string getPrefix (int index) const;


  /**
   * Return the namespace URI of an attribute in this XMLAttributes set (by position).
   *
   * @param index an integer, the position of the attribute whose namespace URI is 
   * required.
   *
   * @return the namespace URI of an attribute in this list (by position).
   *
   * @note If index is out of range, an empty string will be returned.  Use
   * getIndex() > 0 to test for attribute existence.
   */
  std::string getURI (int index) const;


  /**
   * Return the value of an attribute in this XMLAttributes set (by position).
   *
   * @param index an integer, the position of the attribute whose value is 
   * required.
   *
   * @return the value of an attribute in the list (by position).  
   *
   * @note If index
   * is out of range, an empty string will be returned.  Use getIndex() > 0
   * to test for attribute existence.
   */
  std::string getValue (int index) const;


  /**
   * Return an attribute's value by name.
   *
   * @param name a string, the name of the attribute whose value is required.
   *
   * @return The attribute value as a string.  
   *
   * @note If an attribute with the
   * given name does not exist, an empty string will be returned.  Use
   * getIndex() > 0 to test for attribute existence.
   */
  std::string getValue (const std::string name) const;


  /**
   * Predicate returning @c true or @c false depending on whether 
   * this XMLAttributes set is empty.
   * 
   * @return @c true if this XMLAttributes set is empty, @c false otherwise.
   */
  bool isEmpty () const;


  /**
   * Reads the value for the attribute name into value.  If name was not
   * found or value could be interpreted as a boolean, value is not
   * modified.
   *
   * According to the W3C XML Schema, valid boolean values are: "true",
   * "false", "1", and "0" (case-insensitive).  For more information, see:
   * http://www.w3.org/TR/xmlschema-2/#boolean
   *
   * If an XMLErrorLog is passed in datatype format errors are logged.  If
   * required is true, missing attributes are also logged.
   *
   *
   * @param name a string, the name of the attribute.
   * @param value a boolean, the value of the attribute.
   * @param log an XMLErrorLog, the error log.
   * @param required a boolean, indicating whether the attribute is required.
   *
   * @returns @c true if the attribute was read into value, @c false otherwise.
   *
   * @docnote The native C++ implementation of this method defines a
   * default argument value.  In the documentation generated for different
   * libSBML language bindings, you may or may not see corresponding
   * arguments in the method declarations.  For example, in Java, a default
   * argument is handled by declaring two separate methods, with one of
   * them having the argument and the other one lacking the argument.
   * However, the libSBML documentation will be @em identical for both
   * methods.  Consequently, if you are reading this and do not see an
   * argument even though one is described, please look for descriptions of
   * other variants of this method near where this one appears in the
   * documentation.
   */
  bool readInto (  const std::string&  name
                 , bool&               value
                 , XMLErrorLog*        log      = 0
                 , bool                required = false ) const;


  /**
   * Reads the value for the attribute name into value.  If name was not
   * found or value could be interpreted as a double, value is not
   * modified.
   *
   * According to the W3C XML Schema, valid doubles are the same as valid
   * doubles for C and the special values "INF", "-INF", and "NaN"
   * (case-sensitive).  For more information, see:
   * http://www.w3.org/TR/xmlschema-2/#double
   *
   * If an XMLErrorLog is passed in datatype format errors are logged.  If
   * required is true, missing attributes are also logged.
   *
   * @param name a string, the name of the attribute.
   * @param value a double, the value of the attribute.
   * @param log an XMLErrorLog, the error log.
   * @param required a boolean, indicating whether the attribute is required.
   *
   * @returns @c true if the attribute was read into value, @c false otherwise.
   *
   * @docnote The native C++ implementation of this method defines a
   * default argument value.  In the documentation generated for different
   * libSBML language bindings, you may or may not see corresponding
   * arguments in the method declarations.  For example, in Java, a default
   * argument is handled by declaring two separate methods, with one of
   * them having the argument and the other one lacking the argument.
   * However, the libSBML documentation will be @em identical for both
   * methods.  Consequently, if you are reading this and do not see an
   * argument even though one is described, please look for descriptions of
   * other variants of this method near where this one appears in the
   * documentation.
   */
  bool readInto (  const std::string&  name
                 , double&             value
                 , XMLErrorLog*        log      = 0
                 , bool                required = false ) const;


  /**
   * Reads the value for the attribute name into value.  If name was not
   * found or value could be interpreted as an long, value is not modified.
   *
   * According to the W3C XML Schema valid integers include zero, *all*
   * positive and *all* negative whole numbers.  For practical purposes, we
   * limit values to what can be stored in a long.  For more information,
   * see: http://www.w3.org/TR/xmlschema-2/#integer
   *
   * If an XMLErrorLog is passed in datatype format errors are logged.  If
   * required is true, missing attributes are also logged.
   *
   * @param name a string, the name of the attribute.
   * @param value a long, the value of the attribute.
   * @param log an XMLErrorLog, the error log.
   * @param required a boolean, indicating whether the attribute is required.
   *
   * @returns @c true if the attribute was read into value, @c false otherwise.
   *
   * @docnote The native C++ implementation of this method defines a
   * default argument value.  In the documentation generated for different
   * libSBML language bindings, you may or may not see corresponding
   * arguments in the method declarations.  For example, in Java, a default
   * argument is handled by declaring two separate methods, with one of
   * them having the argument and the other one lacking the argument.
   * However, the libSBML documentation will be @em identical for both
   * methods.  Consequently, if you are reading this and do not see an
   * argument even though one is described, please look for descriptions of
   * other variants of this method near where this one appears in the
   * documentation.
   */
  bool readInto (  const std::string&  name
                 , long&               value
                 , XMLErrorLog*        log      = 0
                 , bool                required = false ) const;


  /**
   * Reads the value for the attribute name into value.  If name was not
   * found or value could be interpreted as an int, value is not modified.
   *
   * According to the W3C XML Schema valid integers include zero, *all*
   * positive and *all* negative whole numbers.  For practical purposes, we
   * limit values to what can be stored in a int.  For more information,
   * see: http://www.w3.org/TR/xmlschema-2/#integer
   *
   * If an XMLErrorLog is passed in datatype format errors are logged.  If
   * required is true, missing attributes are also logged.
   *
   * @param name a string, the name of the attribute.
   * @param value an integer, the value of the attribute.
   * @param log an XMLErrorLog, the error log.
   * @param required a boolean, indicating whether the attribute is required.
   *
   * @returns @c true if the attribute was read into value, @c false otherwise.
   *
   * @docnote The native C++ implementation of this method defines a
   * default argument value.  In the documentation generated for different
   * libSBML language bindings, you may or may not see corresponding
   * arguments in the method declarations.  For example, in Java, a default
   * argument is handled by declaring two separate methods, with one of
   * them having the argument and the other one lacking the argument.
   * However, the libSBML documentation will be @em identical for both
   * methods.  Consequently, if you are reading this and do not see an
   * argument even though one is described, please look for descriptions of
   * other variants of this method near where this one appears in the
   * documentation.
   */
  bool readInto (  const std::string&  name
                 , int&                value
                 , XMLErrorLog*        log      = 0
                 , bool                required = false ) const;


  /**
   * Reads the value for the attribute name into value.  If name was not
   * found or value could be interpreted as an unsigned int, value is not
   * modified.
   *
   * According to the W3C XML Schema valid integers include zero, *all*
   * positive and *all* negative whole numbers.  For practical purposes, we
   * limit values to what can be stored in a unsigned int.  For more
   * information, see: http://www.w3.org/TR/xmlschema-2/#integer
   *
   * If an XMLErrorLog is passed in datatype format errors are logged.  If
   * required is true, missing attributes are also logged.
   *
   * @param name a string, the name of the attribute.
   * @param value an unsigned integer, the value of the attribute.
   * @param log an XMLErrorLog, the error log.
   * @param required a boolean, indicating whether the attribute is required.
   *
   * @returns @c true if the attribute was read into value, @c false otherwise.
   *
   * @docnote The native C++ implementation of this method defines a
   * default argument value.  In the documentation generated for different
   * libSBML language bindings, you may or may not see corresponding
   * arguments in the method declarations.  For example, in Java, a default
   * argument is handled by declaring two separate methods, with one of
   * them having the argument and the other one lacking the argument.
   * However, the libSBML documentation will be @em identical for both
   * methods.  Consequently, if you are reading this and do not see an
   * argument even though one is described, please look for descriptions of
   * other variants of this method near where this one appears in the
   * documentation.
   */
  bool readInto (  const std::string&  name
                 , unsigned int&       value
                 , XMLErrorLog*        log      = 0
                 , bool                required = false ) const;


  /**
   * Reads the value for the attribute name into value.  If name was not
   * found, value is not modified.
   *
   * If an XMLErrorLog is passed in and required is true, missing
   * attributes are logged.
   *
   * @param name a string, the name of the attribute.
   * @param value a string, the value of the attribute.
   * @param log an XMLErrorLog, the error log.
   * @param required a boolean, indicating whether the attribute is required.
   *
   * @returns @c true if the attribute was read into value, @c false otherwise.
   *
   * @docnote The native C++ implementation of this method defines a
   * default argument value.  In the documentation generated for different
   * libSBML language bindings, you may or may not see corresponding
   * arguments in the method declarations.  For example, in Java, a default
   * argument is handled by declaring two separate methods, with one of
   * them having the argument and the other one lacking the argument.
   * However, the libSBML documentation will be @em identical for both
   * methods.  Consequently, if you are reading this and do not see an
   * argument even though one is described, please look for descriptions of
   * other variants of this method near where this one appears in the
   * documentation.
   */
  bool readInto (  const std::string&  name
                 , std::string&        value
                 , XMLErrorLog*        log      = 0
                 , bool                required = false ) const;


  /** @cond doxygen-libsbml-internal */
  /**
   * Writes this XMLAttributes set to stream.
   *
   * @param stream XMLOutputStream, stream to which this XMLAttributes
   * set is to be written.
   */
  void write (XMLOutputStream& stream) const;
  /** @endcond doxygen-libsbml-internal */


  /**
   * (Optional) Sets the log used when logging attributeTypeError() and
   * attributeRequired() errors.
   *
   * @param log the log to use
   */
  void setErrorLog (XMLErrorLog* log);


#ifndef SWIG

  /** @cond doxygen-libsbml-internal */
  /**
   * Inserts this XMLAttributes set into stream.
   *
   * @param stream XMLOutputStream, stream to which the XMLAttributes
   * set is to be written.
   * @param attributes XMLAttributes, attributes to be written to stream.
   *
   * @return the stream with the attributes inserted.
   */
  LIBLAX_EXTERN
  friend XMLOutputStream&
  operator<< (XMLOutputStream& stream, const XMLAttributes& attributes);
  /** @endcond doxygen-libsbml-internal */

#endif  /* !SWIG */


protected:
  /** @cond doxygen-libsbml-internal */

/**
   * Used by attributeTypeError().
   */ 
  enum DataType { Boolean = 0, Double = 1, Integer = 2 };


  /**
   * Logs an attribute datatype error.
   *
   * @param name  name of the attribute
   * @param type  the datatype of the attribute value.
   * @param log   the XMLErrorLog where the error should be logged
   */
  void attributeTypeError (  const std::string& name
			   , DataType           type
			   , XMLErrorLog*       log ) const;


  /**
   * Logs an error indicating a required attribute was missing.
   * Used internally.
   * 
   * @param name  name of the attribute
   * @param log   the XMLErrorLog where the error should be logged
   */
  void attributeRequiredError ( const std::string& name, XMLErrorLog* log ) const;


  std::vector<XMLTriple>    mNames;
  std::vector<std::string>  mValues;

  std::string               mElementName;
  XMLErrorLog*              mLog;

  /** @endcond doxygen-libsbml-internal */
};

#endif  /* __cplusplus */


#ifndef SWIG

BEGIN_C_DECLS

/*-----------------------------------------------------------------------------
 * See the .cpp file for the documentation of the following functions.
 *---------------------------------------------------------------------------*/

LIBLAX_EXTERN
XMLAttributes_t *
XMLAttributes_create (void);


LIBLAX_EXTERN
void
XMLAttributes_free (XMLAttributes_t *xa);


LIBLAX_EXTERN
XMLAttributes_t *
XMLAttributes_clone (const XMLAttributes_t* c);


LIBLAX_EXTERN
void
XMLAttributes_add (XMLAttributes_t *xa, const char *name, const char *value);


LIBLAX_EXTERN
void
XMLAttributes_addWithNamespace (XMLAttributes_t *xa,
				const char *name,
				const char *value,
				const char* uri,
				const char* prefix);


LIBLAX_EXTERN
void
XMLAttributes_addResource (XMLAttributes_t *xa, 
			   const char *name, 
			   const char *value);


LIBLAX_EXTERN
void
XMLAttributes_removeResource (XMLAttributes_t *xa, int n);


LIBLAX_EXTERN
int
XMLAttributes_getIndex (const XMLAttributes_t *xa, const char *name);


LIBLAX_EXTERN
int
XMLAttributes_getLength (const XMLAttributes_t *xa);


LIBLAX_EXTERN
const char *
XMLAttributes_getName (const XMLAttributes_t *xa, int index);


LIBLAX_EXTERN
const char *
XMLAttributes_getPrefix (const XMLAttributes_t *xa, int index);


LIBLAX_EXTERN
const char *
XMLAttributes_getURI (const XMLAttributes_t *xa, int index);


LIBLAX_EXTERN
const char *
XMLAttributes_getValue (const XMLAttributes_t *xa, int index);


LIBLAX_EXTERN
const char *
XMLAttributes_getValueByName (const XMLAttributes_t *xa, const char *name);


LIBLAX_EXTERN
int
XMLAttributes_isEmpty (const XMLAttributes_t *xa);


LIBLAX_EXTERN
int
XMLAttributes_readIntoBoolean (XMLAttributes_t *xa,
			       const char *name,
			       int *value,
			       XMLErrorLog_t *log,
			       int required);


LIBLAX_EXTERN
int
XMLAttributes_readIntoDouble (XMLAttributes_t *xa,
			      const char *name,
			      double *value,
			      XMLErrorLog_t *log,
			      int required);


LIBLAX_EXTERN
int
XMLAttributes_readIntoLong (XMLAttributes_t *xa,
			    const char *name,
			    long *value,
			    XMLErrorLog_t *log,
			    int required);


LIBLAX_EXTERN
int
XMLAttributes_readIntoInt (XMLAttributes_t *xa,
			   const char *name,
			   int *value,
			   XMLErrorLog_t *log,
			   int required);


LIBLAX_EXTERN
int
XMLAttributes_readIntoUnsignedInt (XMLAttributes_t *xa,
				   const char *name,
				   unsigned int *value,
				   XMLErrorLog_t *log,
				   int required);


LIBLAX_EXTERN
int
XMLAttributes_readIntoString (XMLAttributes_t *xa,
			      const char *name,
			      char *value,
			      XMLErrorLog_t *log,
			      int required);


END_C_DECLS

#endif  /* !SWIG */
#endif  /* XMLAttributes_h */
```
