## Supplementary scripts for "A multi-scale *in silico* mouse model for insulin resistance and humanoid type 2 diabetes": XMLBuffer.h

```
/**
 * @file    XMLBuffer.h
 * @brief   XMLBuffer interface
 * @author  Ben Bornstein
 *
 * $Id: XMLBuffer.h,v 1.5 2007/04/30 12:16:02 mhucka Exp $
 * $Source: /cvsroot/sbml/libsbml/src/xml/XMLBuffer.h,v $
 *
 *<!---------------------------------------------------------------------------
 * This file is part of libSBML.  Please visit http://sbml.org for more
 * information about SBML, and the latest version of libSBML.
 *
 * Copyright 2005-2007 California Institute of Technology.
 * Copyright 2002-2005 California Institute of Technology and
 *                     Japan Science and Technology Corporation.
 * 
 * This library is free software; you can redistribute it and/or modify it
 * under the terms of the GNU Lesser General Public License as published by
 * the Free Software Foundation.  A copy of the license agreement is provided
 * in the file named "LICENSE.txt" included with this software distribution and
 * also available online as http://sbml.org/software/libsbml/license.html
 *----------------------------------------------------------------------- -->*/

#ifndef XMLBuffer_h
#define XMLBuffer_h

#include <sbml/xml/XMLExtern.h>


/** @cond doxygen-libsbml-internal */

class LIBLAX_EXTERN XMLBuffer
{
public:

  /**
   * Destroys this XMLBuffer.
   */
  virtual ~XMLBuffer ();


  /**
   * Copies at most nbytes from this XMLFileBuffer to the memory pointed to
   * by destination.
   *
   * @return the number of bytes actually copied (may be 0).
   */
  virtual unsigned int copyTo (void* destination, unsigned int bytes) = 0;


  /**
   * @return true if there was an error reading from the underlying buffer,
   * false otherwise.
   */
  virtual bool error () = 0;


protected:

  XMLBuffer ();
  XMLBuffer (const XMLBuffer&);
  XMLBuffer& operator= (const XMLBuffer&);
};

/** @endcond doxygen-libsbml-internal */

#endif  /* XMLBuffer_h */
```
