## Supplementary scripts for "A multi-scale *in silico* mouse model for insulin resistance and humanoid type 2 diabetes": XMLError.h

```
/**
 * @file    XMLError.h
 * @brief   Represents errors (and messages) encountered during an XML parse
 * @author  Ben Bornstein
 * @author  Michael Hucka
 *
 * $Id: XMLError.h,v 1.21 2008/01/23 08:57:00 mhucka Exp $
 * $Source: /cvsroot/sbml/libsbml/src/xml/XMLError.h,v $
 *
 *<!---------------------------------------------------------------------------
 * This file is part of libSBML.  Please visit http://sbml.org for more
 * information about SBML, and the latest version of libSBML.
 *
 * Copyright 2005-2007 California Institute of Technology.
 * Copyright 2002-2005 California Institute of Technology and
 *                     Japan Science and Technology Corporation.
 * 
 * This library is free software; you can redistribute it and/or modify it
 * under the terms of the GNU Lesser General Public License as published by
 * the Free Software Foundation.  A copy of the license agreement is provided
 * in the file named "LICENSE.txt" included with this software distribution and
 * also available online as http://sbml.org/software/libsbml/license.html
 *------------------------------------------------------------------------- -->
 *
 * @class XMLError
 * @brief Representation of errors, warnings and other diagnostics
 *
 * LibSBML can be configured to use any of a number of XML parsers; at the
 * time of this writing, libSBML supports Xerces versions 2.4 through 2.7,
 * Expat version 1.95.x, and libxml2 version 2.6.16 and higher.  These
 * parsers each report different status codes for the various exceptions
 * that can occur during XML processing.  The XMLError object class
 * abstracts away from the particular diagnostics reported by the different
 * parsers and presents a single uniform interface and set of status codes,
 * along with operations for manipulating the error objects.
 *
 * When the libSBML XML parser layer encounters an error in the XML content
 * being processed, or when there is something else wrong (such as an
 * out-of-memory condition), the problems are reported as XMLError objects.
 *
 * Each XMLError object instance has an identification number that
 * identifies the nature of the problem.  This number will be up to five
 * digits long and drawn from the enumeration <a class="el"
 * href="#XMLErrorCode_t">XMLErrorCode_t</a>.  Applications can use the
 * error identifiers as a means of recognizing the error encountered and
 * changing their behavior if desired.
 *
 * XMLError also logs a text message describing the nature of the error.
 * The text message is suitable for displaying to humans.
 *
 * Each XMLError object also contains a @em category code, drawn from the
 * enumeration
 * <a class="el" href="#XMLErrorCategory_t">XMLErrorCategory_t</a>.
 * Categories are used to provide more information about the nature of a
 * given error, such as whether it is a system problem or a problem with
 * the XML content.
 *
 * Each XMLError object also has a @em severity code, drawn from the
 * enumeration
 * <a class="el" href="#XMLErrorSeverity_t">XMLErrorSeverity_t</a>.
 * Severity levels currently range from informational (@c LIBSBML_SEV_INFO)
 * to fatal errors (@c LIBSBML_SEV_FATAL).
 *
 * Finally, XMLError objects record the line and column near where the
 * problem occurred in the XML content.  We say "near", because many
 * factors affect how accurate the line/column information ultimately is.
 * For example, different XML parsers have different conventions for which
 * line and column number they report for a particular problem (which makes
 * a difference when a problem involves an opening XML tag on one line and
 * a closing tag on another line).  When communicating problems to humans,
 * it is generally best to provide all three pieces of information
 * (message, line, column), to help them determine the actual error.
 *
 * 
 * <h3><a class="anchor" name="XMLErrorCode_t">XMLErrorCode_t</a></h3>
 *
 * This is an enumeration of all the error and warning codes returned by
 * the XML layer in libSBML.  Each code is an integer with a 4-digit value
 * less than 10000.  The following table lists each possible value and a
 * brief description of its meaning.
 * 
 * <center>
 * <table width="90%" cellspacing="1" cellpadding="1" border="0" class="normal-font">
 *  <tr style="background: lightgray" class="normal-font">
 *      <td><strong>Enumerator</strong></td>
 *      <td><strong>Meaning</strong></td>
 *  </tr>
 * <tr><td><em>XMLUnknownError</em></td><td>Unknown error encountered.</td></tr>
 * <tr><td><em>XMLOutOfMemory</em></td><td>LibSBML unexpected encountered an out
 *   of memory condition from the operating system.</td></tr>
 * <tr><td><em>XMLFileUnreadable</em></td><td>Could not open or read the file.</td></tr>
 * <tr><td><em>XMLFileUnwritable</em></td><td>Could not write to the file.</td></tr>
 * <tr><td><em>XMLFileOperationError</em></td><td>Error encountered while attempting
 *   a file operation.</td></tr>
 * <tr><td><em>XMLNetworkAccessError</em></td><td>Error encountered while attempting
 *   a network access.</td></tr>
 * <tr><td><em>InternalXMLParserError</em></td><td>Internal error in XML parser.</td></tr>
 * <tr><td><em>UnrecognizedXMLParserCode</em></td><td>The XML parser returned an error
 *   code that is not recognized by
 *   libSBML.</td></tr>
 * <tr><td><em>XMLTranscoderError</em></td><td>The character transcoder reported
 *   an error.</td></tr>
 * <tr><td><em>MissingXMLDecl</em></td><td>Missing XML declaration at beginning
 *   of XML input.</td></tr>
 * <tr><td><em>MissingXMLEncoding</em></td><td>Missing encoding attribute in
 *   XML declaration.</td></tr>
 * <tr><td><em>BadXMLDecl</em></td><td>Invalid or unrecognized XML
 *   declaration or XML encoding.</td></tr>
 * <tr><td><em>BadXMLDOCTYPE</em></td><td>Invalid, malformed or unrecognized
 *   XML DOCTYPE declaration.</td></tr>
 * <tr><td><em>InvalidCharInXML</em></td><td>Invalid character in XML content.</td></tr>
 * <tr><td><em>BadlyFormedXML</em></td><td>XML is not well-formed.</td></tr>
 * <tr><td><em>UnclosedXMLToken</em></td><td>Unclosed token.</td></tr>
 * <tr><td><em>InvalidXMLConstruct</em></td><td>XML construct is invalid or
 *   not permitted.</td></tr>
 * <tr><td><em>XMLTagMismatch</em></td><td>Element tag mismatch or missing tag.</td></tr>
 * <tr><td><em>DuplicateXMLAttribute</em></td><td>Duplicate attribute.</td></tr>
 * <tr><td><em>UndefinedXMLEntity</em></td><td>Undefined XML entity.</td></tr>
 * <tr><td><em>BadProcessingInstruction</em></td><td>Invalid, malformed or unrecognized
 *   XML processing instruction.</td></tr>
 * <tr><td><em>BadXMLPrefix</em></td><td>Invalid or undefined XML
 *   Namespace prefix.</td></tr>
 * <tr><td><em>BadXMLPrefixValue</em></td><td>Invalid XML Namespace prefix value.</td></tr>
 * <tr><td><em>MissingXMLRequiredAttribute</em></td><td>Required attribute is missing.</td></tr>
 * <tr><td><em>XMLAttributeTypeMismatch</em></td><td>Data type mismatch for attribute
 *   value.</td></tr>
 * <tr><td><em>XMLBadUTF8Content</em></td><td>Invalid UTF8 content.</td></tr>
 * <tr><td><em>MissingXMLAttributeValue</em></td><td>Missing or improperly formed
 *   attribute value.</td></tr>
 * <tr><td><em>BadXMLAttributeValue</em></td><td>Invalid or unrecognizable attribute
 *   value.</td></tr>
 * <tr><td><em>BadXMLAttribute</em></td><td>Invalid, unrecognized or malformed
 *   attribute.</td></tr>
 * <tr><td><em>UnrecognizedXMLElement</em></td><td>Element either not recognized or
 *   not permitted.</td></tr>
 * <tr><td><em>BadXMLComment</em></td><td>Badly formed XML comment.</td></tr>
 * <tr><td><em>BadXMLDeclLocation</em></td><td>XML declaration not permitted in
 *   this location.</td></tr>
 * <tr><td><em>XMLUnexpectedEOF</em></td><td>Reached end of input unexpectedly.</td></tr>
 * <tr><td><em>BadXMLIDValue</em></td><td>Value is invalid for XML ID, or has
 *   already been used.</td></tr>
 * <tr><td><em>BadXMLIDRef</em></td><td>XML ID value was never declared.</td></tr>
 * <tr><td><em>UninterpretableXMLContent</em></td><td>Unable to interpret content.</td></tr>
 * <tr><td><em>BadXMLDocumentStructure</em></td><td>Bad XML document structure.</td></tr>
 * <tr><td><em>InvalidAfterXMLContent</em></td><td>Encountered invalid content after
 *   expected content.</td></tr>
 * <tr><td><em>XMLExpectedQuotedString</em></td><td>Expected to find a quoted string.</td></tr>
 * <tr><td><em>XMLEmptyValueNotPermitted</em></td><td>An empty value is not permitted in
 *   this context.</td></tr>
 * <tr><td><em>XMLBadNumber</em></td><td>Invalid or unrecognized number.</td></tr>
 * <tr><td><em>XMLBadColon</em></td><td>Colon characters are invalid in
 *   this context.</td></tr>
 * <tr><td><em>MissingXMLElements</em></td><td>One or more expected elements
 *   are missing.</td></tr>
 * <tr><td><em>XMLContentEmpty</em></td><td>Main XML content is empty.</td></tr>
 * </table>
 * </center>
 *
 *
 * <h3><a class="anchor" name="XMLErrorCategory_t">XMLErrorCategory_t</a></h3>
 *
 * This is an enumeration of category codes for XML errors.  The following
 * table lists each possible value and a brief description of its meaning.
 *
 * <center>
 * <table width="90%" cellspacing="1" cellpadding="1" border="0" class="normal-font">
 *  <tr style="background: lightgray" class="normal-font">
 *      <td><strong>Enumerator</strong></td>
 *      <td><strong>Meaning</strong></td>
 *  </tr>
 * <tr><td><em>LIBSBML_CAT_INTERNAL</em></td><td>A problem involving the libSBML
 * software itself or the underlying XML parser.  This almost certainly
 * indicates a software defect (i.e., bug) in libSBML.  Please report
 * instances of this to the libSBML developers.</td></tr>
 * <tr><td><em>LIBSBML_CAT_SYSTEM</em></td><td>A problem reported by the operating
 * system, such as an inability to read or write a file.  This indicates
 * something that is not a program error but is outside of the control of
 * libSBML.</td></tr>
 * <tr><td><em>LIBSBML_CAT_XML</em></td><td>A problem in the XML content itself.  This
 * usually arises from malformed XML or the use of
 * constructs not permitted in SBML.</td></tr>
 * </table>
 * </center>
 *
 *
 * <h3><a class="anchor" name="XMLErrorSeverity_t">XMLErrorSeverity_t</a></h3>
 *
 * This is an enumeration of severity codes for XML errors.  The following
 * table lists each possible value and a brief description of its meaning.
 *
 * <center>
 * <table width="90%" cellspacing="1" cellpadding="1" border="0" class="normal-font">
 *  <tr style="background: lightgray" class="normal-font">
 *      <td><strong>Enumerator</strong></td>
 *      <td><strong>Meaning</strong></td>
 *  </tr>
 * <tr><td><em>LIBSBML_SEV_INFO</em></td><td>The error is actually informational and
 * not necessarily a serious problem.</td></tr>
 * <tr><td><em>LIBSBML_SEV_WARNING</em></td><td>The error object represents a problem
 * that is not serious enough to necessarily stop the problem, but
 * applications should take note of the problem and evaluate what its
 * implications may be.</td></tr>
 * <tr><td><em>LIBSBML_SEV_ERROR</em></td><td>The error object represents a serious
 * error.  The application may continue running but it is unlikely to be
 * able to continue processing the same XML file or data stream.</td></tr>
 * <tr><td><em>LIBSBML_SEV_FATAL</em></td><td>A serious error occurred, such as an
 * out-of-memory condition, and the software should terminate
 * immediately.</td></tr>
 * </table>
 * </center>
 */


#ifndef XMLError_h
#define XMLError_h

#include <stdio.h>


#include <sbml/xml/XMLExtern.h>
#include <sbml/common/sbmlfwd.h>


BEGIN_C_DECLS

/**
 * Canonical error codes returned for low-level XML parser errors.
 *
 * These codes are 4 digits long, less than 10000, to distinguish them
 * from 5-digit SBML error codes > 10000.  The codes are an abstraction
 * of errors from the multiple parsers (Xerces, Expat, libxml2) supported
 * by libSBML.
 */
typedef enum {
    XMLUnknownError           =    0 /*!< Unknown error encountered. */

  /* System diagnostics: numbers below 100 -------------------------------- */

  , XMLOutOfMemory            =    1 /*!< LibSBML unexpected encountered an out
                                      *   of memory condition from the operating
                                      *   system. */

  , XMLFileUnreadable         =    2 /*!< Could not open or read the file. */

  , XMLFileUnwritable         =    3 /*!< Could not write to the file. */

  , XMLFileOperationError     =    4 /*!< Error encountered while attempting
                                      *   a file operation. */

  , XMLNetworkAccessError     =    5 /*!< Error encountered while attempting
                                      *   a network access. */

  /* Internal diagnostics: numbers about 100 and below 1000 --------------- */

  , InternalXMLParserError    =  101 /*!< Internal error in XML parser. */

  , UnrecognizedXMLParserCode =  102 /*!< The XML parser returned an error
                                      *   code that is not recognized by
                                      *   libSBML. */

  , XMLTranscoderError        =  103 /*!< The character transcoder reported
                                      *   an error. */

  /* Content errors: numbers about 1000 and below 9999 -------------------- */

  , MissingXMLDecl            = 1001 /*!< Missing XML declaration at beginning
                                      *   of XML input. */

  , MissingXMLEncoding        = 1002 /*!< Missing encoding attribute in
                                      *   XML declaration. */

  , BadXMLDecl                = 1003 /*!< Invalid or unrecognized XML
                                      *   declaration or XML encoding. */

  , BadXMLDOCTYPE             = 1004 /*!< Invalid, malformed or unrecognized
                                      *   XML DOCTYPE declaration. */

  , InvalidCharInXML          = 1005 /*!< Invalid character in XML content. */

  , BadlyFormedXML            = 1006 /*!< XML is not well-formed. */

  , UnclosedXMLToken          = 1007 /*!< Unclosed token. */

  , InvalidXMLConstruct       = 1008 /*!< XML construct is invalid or
                                      *   not permitted. */

  , XMLTagMismatch            = 1009 /*!< Element tag mismatch or missing tag.*/

  , DuplicateXMLAttribute     = 1010 /*!< Duplicate attribute. */

  , UndefinedXMLEntity        = 1011 /*!< Undefined XML entity. */

  , BadProcessingInstruction  = 1012 /*!< Invalid, malformed or unrecognized
                                      *   XML processing instruction. */

  , BadXMLPrefix              = 1013 /*!< Invalid or undefined XML
                                      *   Namespace prefix. */

  , BadXMLPrefixValue         = 1014 /*!< Invalid XML Namespace prefix value. */

  , MissingXMLRequiredAttribute = 1015 /*!< Required attribute is missing. */

  , XMLAttributeTypeMismatch  = 1016 /*!< Data type mismatch for attribute
                                      *   value. */

  , XMLBadUTF8Content         = 1017 /*!< Invalid UTF8 content. */

  , MissingXMLAttributeValue  = 1018 /*!< Missing or improperly formed
                                      *   attribute value. */

  , BadXMLAttributeValue      = 1019 /*!< Invalid or unrecognizable attribute
                                      *   value. */

  , BadXMLAttribute           = 1020 /*!< Invalid, unrecognized or malformed
                                      *   attribute. */

  , UnrecognizedXMLElement    = 1021 /*!< Element either not recognized or
                                      *   not permitted. */

  , BadXMLComment             = 1022 /*!< Badly formed XML comment. */

  , BadXMLDeclLocation        = 1023 /*!< XML declaration not permitted in
                                      *   this location. */

  , XMLUnexpectedEOF          = 1024 /*!< Reached end of input unexpectedly. */

  , BadXMLIDValue             = 1025 /*!< Value is invalid for XML ID, or has
                                      *   already been used. */

  , BadXMLIDRef               = 1026 /*!< XML ID value was never declared. */

  , UninterpretableXMLContent = 1027 /*!< Unable to interpret content. */

  , BadXMLDocumentStructure   = 1028 /*!< Bad XML document structure. */

  , InvalidAfterXMLContent    = 1029 /*!< Encountered invalid content after
                                      *   expected content. */

  , XMLExpectedQuotedString   = 1030 /*!< Expected to find a quoted string. */

  , XMLEmptyValueNotPermitted = 1031 /*!< An empty value is not permitted in
                                      *   this context. */

  , XMLBadNumber              = 1032 /*!< Invalid or unrecognized number. */

  , XMLBadColon               = 1033 /*!< Colon characters are invalid in
                                      *   this context. */

  , MissingXMLElements        = 1034 /*!< One or more expected elements
                                      *   are missing. */

  , XMLContentEmpty           = 1035 /*!< Main XML content is empty. */

  /* Bounds */

  , XMLErrorCodesUpperBound   = 9999

} XMLErrorCode_t;


/**
 * Category codes for errors in the XML layer.
 */
typedef enum
{
    LIBSBML_CAT_INTERNAL = 0 /*!< A problem involving the libSBML software itself
                           * or the underlying XML parser.  This almost 
                           * certainly indicates a software defect (i.e., bug)
                           * in libSBML.  Please report instances of this to
                           * the libSBML developers. */

  , LIBSBML_CAT_SYSTEM       /*!< A problem reported by the operating system, such
                           * as an inability to read or write a file.  This
                           * indicates something that is not a program error
                           * but is outside of the control of libSBML. */

  , LIBSBML_CAT_XML          /*!< A problem in the XML content itself.  This
                           * usually arises from malformed XML or the use of
                           * constructs not permitted in SBML. */
} XMLErrorCategory_t;


/**
 * Severity codes for errors in the XML layer
 *
 * These severity levels are based on those defined in the XML
 * specification, with the addition of Info for informational messages.
 *
 */
typedef enum 
{
    LIBSBML_SEV_INFO    = 0 /*!< The error is actually informational and
                          * not necessarily a serious problem. */

  , LIBSBML_SEV_WARNING     /*!< The error object represents a problem that is not
                          * serious enough to necessarily stop the problem, but
                          * applications should take note of the problem and
                          * evaluate what its implications may be. */

  , LIBSBML_SEV_ERROR       /*!< The error object represents a serious error.  The
                          * application may continue running but it is unlikely
                          * to be able to continue processing the same XML file
                          * or data stream. */

  , LIBSBML_SEV_FATAL       /*!< A serious error occurred, such as an
                          * out-of-memory condition, and the software should
                          * terminate immediately. */
} XMLErrorSeverity_t;


END_C_DECLS


#ifdef __cplusplus


#include <iosfwd>
#include <string>


class LIBLAX_EXTERN XMLError
{
public:

  /**
   * Creates a new XMLError to report that something occurred during XML
   * processing.
   *
   * XMLError objects have identification numbers to indicate the nature of
   * the exception.  These numbers are drawn from the enumeration <a
   * class="el" href="#XMLErrorCode_t">XMLErrorCode_t</a>.  The argument @p
   * errorId to this constructor @em can be (but does not have to be) a
   * value from this enumeration.  If it is a value from <a class="el"
   * href="#XMLErrorCode_t">XMLErrorCode_t</a>, the XMLError class assumes
   * the error is a low-level system or XML layer error and prepends a
   * predefined error message to any string passed in @p details.  In
   * addition, all <a class="el" href="#XMLErrorCode_t">XMLErrorCode_t</a>
   * errors have associated severity and category codes, and these fields
   * are filled-in as well from the enumerations <a class="el"
   * href="#XMLErrorSeverity_t">XMLErrorSeverity_t</a> and <a class="el"
   * href="#XMLErrorCategory_t">XMLErrorCategory_t</a>, respectively.
   *
   * If the error identifier @p errorId is a number greater than 9999, the
   * XMLError class assumes the error was generated from another part of
   * the software and does not do additional filling in of values beyond
   * the default in the constructor itself.  This allows XMLError to serve
   * as a base class for other errors (and is used in this way elsewhere in
   * libSBML).  Callers should fill in all the parameters with suitable
   * values if generating errors with codes greater than 9999 to make
   * maximum use of the XMLError facilities.
   *
   * As mentioned above, there are two other enumerations, <a class="el"
   * href="#XMLErrorSeverity_t">XMLErrorSeverity_t</a> and <a class="el"
   * href="#XMLErrorCategory_t">XMLErrorCategory_t</a>, used for indicating
   * the severity and category of error for the predefined XMLError codes.
   * The values passed in @p severity and @p category override the defaults
   * assigned based on the error code.  If the error identifier is a code
   * number from <a class="el" href="#XMLErrorCode_t">XMLErrorCode_t</a>,
   * callers do not need to fill in @p severity and @p category.
   * Conversely, if @p errorId is not a value from <a class="el"
   * href="#XMLErrorCode_t">XMLErrorCode_t</a>, callers can use other
   * values (not just those from <a class="el"
   * href="#XMLErrorSeverity_t">XMLErrorSeverity_t</a> and <a class="el"
   * href="#XMLErrorCategory_t">XMLErrorCategory_t</a>, but their own
   * special values) for @p severity and @p category.
   *
   * @param errorId an unsigned int, the identification number of the error.
   * 
   * @param details a string containing additional details about the error.
   * If the error code in @p errorId is one that is recognized by XMLError,
   * the given message is @em appended to a predefined message associated
   * with the given code.  If the error code is not recognized, the message
   * is stored as-is as the text of the error.
   * 
   * @param line an unsigned int, the line number at which the error occured.
   * 
   * @param column an unsigned int, the column number at which the error occured.
   * 
   * @param severity an integer indicating severity of the error.
   * 
   * @param category an integer indicating the category to which the error
   * belongs.
   *
   * @docnote The native C++ implementation of this method defines a
   * default argument value.  In the documentation generated for different
   * libSBML language bindings, you may or may not see corresponding
   * arguments in the method declarations.  For example, in Java, a default
   * argument is handled by declaring two separate methods, with one of
   * them having the argument and the other one lacking the argument.
   * However, the libSBML documentation will be @em identical for both
   * methods.  Consequently, if you are reading this and do not see an
   * argument even though one is described, please look for descriptions of
   * other variants of this method near where this one appears in the
   * documentation.
   */
  XMLError
  (
      const int errorId           = 0
    , const std::string& details  = ""
    , const unsigned int line     = 0
    , const unsigned int column   = 0
    , const unsigned int severity = LIBSBML_SEV_FATAL
    , const unsigned int category = LIBSBML_CAT_INTERNAL
  );


  /**
   * Destroys this XMLError.
   */
  virtual ~XMLError ();


  /**
   * Returns the identifier of this error.
   *
   * @return the id of this XMLError.
   */
  const unsigned int getErrorId () const;


  /**
   * Returns the message text of this error.
   *
   * @return the message text
   */
  const std::string& getMessage () const;


  /**
   * Return the line number in the XML input where the error occurred.
   *
   * @return the line number 
   */
  unsigned int getLine () const;


  /**
   * Return the column number in the XML input where the error occurred.
   *
   * @return the column number
   */
  unsigned int getColumn () const;


  /**
   * Return the severity of this error.
   *
   * XMLError defines an enumeration of severity codes for the XML layer.
   * Applications that build on XMLError by subclassing it may add their
   * own severity codes with numbers higher than those in the
   * #XMLErrorSeverity_t enumeration.
   *
   * @return the severity of this XMLError.
   */
  unsigned int getSeverity () const;


  /**
   * Return the category of this error.
   *
   * XMLError defines an enumeration of category codes for the XML layer.
   * Applications that build on XMLError by subclassing it may add their
   * own categories with numbers higher than those in the
   * #XMLErrorCategory_t enumeration.
   *
   * Categories can be used to partition errors into distinct groups.
   * Among other things, this can be used to prevent id conflicts by
   * uniquely identifying an XMLError by both id and category.
   *
   * @return the category of this XMLError.
   */
  unsigned int getCategory () const;


  /**
   * Predicate returning @c true or @c false depending on whether this
   * error object is for information purposes only.
   *
   * This is equivalent to obtaining the severity code from an
   * XMLError object (via getSeverity()) and then comparing it to
   * the value LIBSBML_SEV_INFO from the enumeration #XMLErrorSeverity_t.
   *
   * @return @c true if this XMLError is for informational purposes only,
   * @c false otherwise.
   */
  bool isInfo () const;


  /**
   * Predicate returning @c true or @c false depending on whether 
   * this error object is a warning.
   *
   * This is equivalent to obtaining the severity code from an
   * XMLError object (via getSeverity()) and then comparing it to
   * the value LIBSBML_SEV_WARNING from the enumeration #XMLErrorSeverity_t.
   *
   * @return @c true if this error is a warning, @c false otherwise.
   */
  bool isWarning () const;


  /**
   * Predicate returning @c true or @c false depending on whether this
   * error is a significant error.
   *
   * This is equivalent to obtaining the severity code from an
   * XMLError object (via getSeverity()) and then comparing it to
   * the value LIBSBML_SEV_ERROR from the enumeration #XMLErrorSeverity_t.
   *
   * @return @c true if this error is an error, @c false otherwise.
   */
  bool isError () const;


  /**
   * Predicate returning @c true or @c false depending on whether this
   * error is a fatal run-time error.
   *
   * @return @c true if this error is a fatal error, @c false otherwise.
   */
  bool isFatal () const;


  /**
   * Predicate returning @c true or @c false depending on whether this
   * error resulted from an internal program error.
   *
   * This is equivalent to obtaining the category identifier from an
   * XMLError object (via getCategory()) and then comparing it to
   * the value LIBSBML_CAT_INTERNAL from the enumeration #XMLErrorCategory_t.
   *
   * @return @c true or @c false
   */
  bool isInternal () const;


  /**
   * Predicate returning @c true or @c false depending on whether this
   * error was generated by the operating system.
   *
   * This is equivalent to obtaining the category identifier from an
   * XMLError object (via getCategory()) and then comparing it to
   * the value LIBSBML_CAT_SYSTEM from the enumeration #XMLErrorCategory_t.
   *
   * @return @c true or @c false
   */
  bool isSystem () const;


  /**
   * Predicate returning @c true or @c false depending on whether this
   * error resulted from a problem in the XML input (e.g., an XML syntax
   * error).
   *
   * This is equivalent to obtaining the category identifier from an
   * XMLError object (via getCategory()) and then comparing it to
   * the value LIBSBML_CAT_XML from the enumeration #XMLErrorCategory_t.
   *
   * @return @c true or @c false
   */
  bool isXML () const;


  /**
   * Sets the line number where this error occurred.
   * 
   * @param line an unsigned int, the line number to set.
   */
  void setLine (unsigned int line);


  /**
   * Sets the column number where this error occurred.
   * 
   * @param column an unsigned int, the column number to set.
   */
  void setColumn (unsigned int column);

  
  /**
   * Returns a copy of the message string associated with the given
   * predefined XMLError code.
   *
   * @param code the error code whose message is sought; it must be a
   * predefined value from XMLError::Code
   */
  static const std::string getStandardMessage (const int code);


#ifndef SWIG

  /**
   * Outputs this XMLError to stream in the following format (and followed
   * by a newline):
   *
   *   line: (error id) message
   *
   * @param stream the output stream to write to.
   * @param error the XMLError to write.
   */
  LIBLAX_EXTERN
  friend
  std::ostream& operator<< (std::ostream& stream, const XMLError& error);

#endif  /* !SWIG */


protected:
  /** @cond doxygen-libsbml-internal */

  unsigned int mErrorId;

  std::string  mMessage;

  unsigned int mSeverity;
  unsigned int mCategory;

  unsigned int mLine;
  unsigned int mColumn;

  /** @endcond doxygen-libsbml-internal */
};


/** @cond doxygen-libsbml-internal */
/**
 * The structured used in constructing tables of predefined error codes and
 * their associated messages, severities and categories. 
 */
typedef struct {
  int          code;
  unsigned int category;
  unsigned int severity;
  const char*  message;
} xmlErrorTableEntry;
/** @endcond doxygen-libsbml-internal */

#endif  /* __cplusplus */


#ifndef SWIG

BEGIN_C_DECLS

/*-----------------------------------------------------------------------------
 * See the .cpp file for the documentation of the following functions.
 *---------------------------------------------------------------------------*/


/* #ifndef __cplusplus */
/* typedef struct XMLError_t; */
/* #endif */

LIBLAX_EXTERN
XMLError_t*
XMLError_create (void);

LIBLAX_EXTERN
XMLError_t*
XMLError_createWithIdAndMessage (unsigned int errorId, const char * message);

/* LIBLAX_EXTERN */
/* XMLError_t* */
/* XMLError_createWithAll (unsigned int id, const char * message, XMLError_Severity severity, */
/*                         const char * category, unsigned int line, unsigned int column); */

LIBLAX_EXTERN
void
XMLError_free(XMLError_t* error);


LIBLAX_EXTERN
unsigned int
XMLError_getErrorId (const XMLError_t *error);


LIBLAX_EXTERN
const char *
XMLError_getMessage (const XMLError_t *error);


LIBLAX_EXTERN
unsigned int
XMLError_getLine (const XMLError_t *error);


LIBLAX_EXTERN
unsigned int
XMLError_getColumn (const XMLError_t *error);


LIBLAX_EXTERN
unsigned int
XMLError_getSeverity (const XMLError_t *error);


LIBLAX_EXTERN
unsigned int
XMLError_getCategory (const XMLError_t *error);


LIBLAX_EXTERN
int
XMLError_isInfo (const XMLError_t *error);


LIBLAX_EXTERN
int
XMLError_isWarning (const XMLError_t *error);


LIBLAX_EXTERN
int
XMLError_isError (const XMLError_t *error);


LIBLAX_EXTERN
int
XMLError_isFatal (const XMLError_t *error);


LIBLAX_EXTERN
void
XMLError_print (const XMLError_t *error, FILE *stream);


END_C_DECLS


#endif  /* !SWIG */
#endif  /* XMLError_h */
```
