## Supplementary scripts for "A multi-scale *in silico* mouse model for insulin resistance and humanoid type 2 diabetes": XMLErrorLog.h

```
/**
 * @file    XMLErrorLog.h
 * @brief   Stores errors (and messages) encountered while processing XML.
 * @author  Ben Bornstein
 *
 * $Id: XMLErrorLog.h,v 1.13 2007/12/07 23:45:46 sarahkeating Exp $
 * $Source: /cvsroot/sbml/libsbml/src/xml/XMLErrorLog.h,v $
 *
 *<!---------------------------------------------------------------------------
 * This file is part of libSBML.  Please visit http://sbml.org for more
 * information about SBML, and the latest version of libSBML.
 *
 * Copyright 2005-2007 California Institute of Technology.
 * Copyright 2002-2005 California Institute of Technology and
 *                     Japan Science and Technology Corporation.
 * 
 * This library is free software; you can redistribute it and/or modify it
 * under the terms of the GNU Lesser General Public License as published by
 * the Free Software Foundation.  A copy of the license agreement is provided
 * in the file named "LICENSE.txt" included with this software distribution and
 * also available online as http://sbml.org/software/libsbml/license.html
 *------------------------------------------------------------------------- -->
 *
 * @class XMLErrorLog
 * @brief Log of errors and other events encountered while processing XML.
 *
 * The error log is simply a list.  The XML layer of libSBML maintains an
 * error log associated with a given XML document or data stream.  When an
 * operation results in an error, or when there is something wrong with the
 * XML content, the problem is reported as an XMLError object stored in the
 * XMLErrorLog list.  Problems range from low-level issues (such as the
 * inability to open a file) to XML syntax errors (such as mismatched tags
 * or other problems).
 *
 * In normal circumstances, programs using libSBML will actually obtain an
 * SBMLErrorLog rather than an actual XMLErrorLog.  The former is
 * subclassed from XMLErrorLog and simply wraps commands for working with
 * SBMLError objects rather than the low-level XMLError objects.  Classes
 * such as SBMLDocument use the higher-level SBMLErrorLog.
 */

#ifndef XMLErrorLog_h
#define XMLErrorLog_h

#include <sbml/xml/XMLExtern.h>
#include <sbml/xml/XMLError.h>
#include <sbml/common/sbmlfwd.h>


#ifdef __cplusplus

#include <string>
#include <vector>
#include <list>


class XMLParser;


class LIBLAX_EXTERN XMLErrorLog
{
public:

  /**
   * Returns the number of errors that have been logged.
   *
   * To retrieve individual errors from the log, callers may use
   * getError().
   *
   * @return the number of errors that have been logged.
   */
  unsigned int getNumErrors () const;


  /**
   * Returns the nth XMLError in this log.
   *
   * Callers should first use getNumErrors() to find out how many errors
   * are in the log.
   *
   * @param n the index number of the error to retrieve (with 0 being the
   * first error)
   *
   * @return the nth XMLError in this log, or NULL if @p n is greater than
   * or equal to getNumErrors().
   */
  const XMLError* getError (unsigned int n) const;

  /**
   * Removes all errors from this log.
   */
  void clearLog();

  /** @cond doxygen-libsbml-internal */

  /**
   * Creates a new empty XMLErrorLog.
   */
  XMLErrorLog ();


  /**
   * Destroys this XMLErrorLog.
   */
  virtual ~XMLErrorLog ();


  /**
   * Logs the given XMLError.
   *
   * @param error XMLError, the error to be logged.
   */
  void add (const XMLError& error);


  /**
   * Logs (copies) the XMLErrors in the given XMLError list to this
   * XMLErrorLog.
   *
   * @param errors list, a list of XMLError to be added to the log.
   */
  void add (const std::list<XMLError>& errors);


  /**
   * Sets the XMLParser associated with this XMLErrorLog.
   *
   * The XMLParser will be used to obtain the current line and column
   * number for XMLError objects that lack line and column numbers when
   * they are logged.  This method is used by libSBML's internal XML
   * parsing code and probably has no useful reason to be called from
   * application programs.
   *
   * @param p XMLParser, the parser to use
   */
  void setParser (const XMLParser* p);

  /** @endcond doxygen-libsbml-internal */


protected:
  /** @cond doxygen-libsbml-internal */

  std::vector<XMLError>  mErrors;
  const XMLParser*       mParser;

  /** @endcond doxygen-libsbml-internal */
};

#endif  /* __cplusplus */


#ifndef SWIG

BEGIN_C_DECLS

/*-----------------------------------------------------------------------------
 * See the .cpp file for the documentation of the following functions.
 *---------------------------------------------------------------------------*/


LIBLAX_EXTERN
XMLErrorLog_t *
XMLErrorLog_create (void);


LIBLAX_EXTERN
void
XMLErrorLog_free (XMLErrorLog_t *log);


LIBLAX_EXTERN
void
XMLErrorLog_add (XMLErrorLog_t *log, const XMLError_t *error);


LIBLAX_EXTERN
const XMLError_t *
XMLErrorLog_getError (const XMLErrorLog_t *log, unsigned int n);


LIBLAX_EXTERN
unsigned int
XMLErrorLog_getNumErrors (const XMLErrorLog_t *log);


LIBLAX_EXTERN
void
XMLErrorLog_clearLog (XMLErrorLog_t *log);


END_C_DECLS

#endif  /* !SWIG */
#endif  /* XMLErrorLog_h */
```
