## Supplementary scripts for "A multi-scale *in silico* mouse model for insulin resistance and humanoid type 2 diabetes": XMLExtern.h

```
/**
 * @file    XMLExtern.h
 * @brief   Defines LIBLAX_EXTERN
 * @author  Ben Bornstein
 *
 * $Id: XMLExtern.h,v 1.6 2007/04/30 12:16:02 mhucka Exp $
 * $Source: /cvsroot/sbml/libsbml/src/xml/XMLExtern.h,v $
 *
 *<!---------------------------------------------------------------------------
 * This file is part of libSBML.  Please visit http://sbml.org for more
 * information about SBML, and the latest version of libSBML.
 *
 * Copyright 2005-2007 California Institute of Technology.
 * Copyright 2002-2005 California Institute of Technology and
 *                     Japan Science and Technology Corporation.
 * 
 * This library is free software; you can redistribute it and/or modify it
 * under the terms of the GNU Lesser General Public License as published by
 * the Free Software Foundation.  A copy of the license agreement is provided
 * in the file named "LICENSE.txt" included with this software distribution and
 * also available online as http://sbml.org/software/libsbml/license.html
 *----------------------------------------------------------------------- -->*/

#ifndef XMLExtern_h
#define XMLExtern_h


/**
 * The following ifdef block is the standard way of creating macros which
 * make exporting from a DLL simpler. All files within this DLL are
 * compiled with the LIBLAX_EXPORTS symbol defined on the command line.
 * This symbol should not be defined on any project that uses this
 * DLL. This way any other project whose source files include this file see
 * LIBLAX_EXTERN functions as being imported from a DLL, wheras this DLL
 * sees symbols defined with this macro as being exported.
 */
# if (WIN32 && ! defined CYGWIN && ! defined LIBLAX_STATIC )
#   if LIBLAX_EXPORTS
#     define LIBLAX_EXTERN __declspec(dllexport)
#   else
#     define LIBLAX_EXTERN __declspec(dllimport)
#   endif
# else
#   define LIBLAX_EXTERN
# endif


#if __cplusplus
#  define BEGIN_C_DECLS extern "C" {
#  define END_C_DECLS   }
#else
#  define BEGIN_C_DECLS
#  define END_C_DECLS
#endif


/**
 * Disable MSVC++ warning C4251: class 'type' needs to have dll-interface
 * to be used by clients of class 'type2'.
 *
 * For an explanation of why this is safe, see:
 *   - http://www.unknownroad.com/rtfm/VisualStudio/warningC4251.html
 */
#if (WIN32 && ! defined CYGWIN)
#pragma warning(disable: 4251)
#endif


#endif  /* XMLExtern_h */
```
