## Supplementary scripts for "A multi-scale *in silico* mouse model for insulin resistance and humanoid type 2 diabetes": XMLHandler.h

```
/**
 * @file    XMLHandler.h
 * @brief   XMLHandler interface
 * @author  Ben Bornstein
 *
 * $Id: XMLHandler.h,v 1.6 2007/04/30 12:16:02 mhucka Exp $
 * $Source: /cvsroot/sbml/libsbml/src/xml/XMLHandler.h,v $
 *
 *<!---------------------------------------------------------------------------
 * This file is part of libSBML.  Please visit http://sbml.org for more
 * information about SBML, and the latest version of libSBML.
 *
 * Copyright 2005-2007 California Institute of Technology.
 * Copyright 2002-2005 California Institute of Technology and
 *                     Japan Science and Technology Corporation.
 * 
 * This library is free software; you can redistribute it and/or modify it
 * under the terms of the GNU Lesser General Public License as published by
 * the Free Software Foundation.  A copy of the license agreement is provided
 * in the file named "LICENSE.txt" included with this software distribution and
 * also available online as http://sbml.org/software/libsbml/license.html
 *----------------------------------------------------------------------- -->*/

#ifndef XMLHandler_h
#define XMLHandler_h

#ifdef __cplusplus

#include <string>
#include <sbml/xml/XMLExtern.h>


/** @cond doxygen-libsbml-internal */

class XMLToken;


class LIBLAX_EXTERN XMLHandler
{
public:

  /**
   * Creates a new XMLHandler.
   */
  XMLHandler ();


  /**
   * Destroys this XMLHandler.
   */
  virtual ~XMLHandler ();


  /**
   * Receive notification of the beginning of the document.
   *
   * By default, do nothing. Application writers may override this method
   * in a subclass to take specific actions at the start of the document.
   */
  virtual void startDocument ();


  /**
   * Receive notification of the XML declaration, i.e.
   * <?xml version="1.0" encoding="UTF-8"?>
   *
   * By default, do nothing. Application writers may override this method
   * in a subclass to take specific actions at the declaration.
   */
  virtual void XML (const std::string& version, const std::string& encoding);


  /**
   * Receive notification of the start of an element.
   *
   * By default, do nothing. Application writers may override this method
   * in a subclass to take specific actions at the start of each element.
   */
  virtual void startElement (const XMLToken& element);


  /**
   * Receive notification of the end of the document.
   *
   * By default, do nothing. Application writers may override this method
   * in a subclass to take specific actions at the end of the document.
   */
  virtual void endDocument ();


  /**
   * Receive notification of the end of an element.
   *
   * By default, do nothing. Application writers may override this method
   * in a subclass to take specific actions at the end of each element.
   */
  virtual void endElement (const XMLToken& element);


  /**
   * Receive notification of character data inside an element.
   *
   * By default, do nothing. Application writers may override this method
   * to take specific actions for each chunk of character data.
   */
  virtual void characters (const XMLToken& data);
};


/** @endcond doxygen-libsbml-internal */

#endif  /* __cplusplus */

#endif  /* XMLHandler_h */
```
