## Supplementary scripts for "A multi-scale *in silico* mouse model for insulin resistance and humanoid type 2 diabetes": XMLInputStream.h

```
/**
 * @file    XMLInputStream.h
 * @brief   XMLInputStream
 * @author  Ben Bornstein
 *
 * $Id: XMLInputStream.h,v 1.11 2007/11/13 23:21:07 mhucka Exp $
 * $Source: /cvsroot/sbml/libsbml/src/xml/XMLInputStream.h,v $
 *
 *<!---------------------------------------------------------------------------
 * This file is part of libSBML.  Please visit http://sbml.org for more
 * information about SBML, and the latest version of libSBML.
 *
 * Copyright 2005-2007 California Institute of Technology.
 * Copyright 2002-2005 California Institute of Technology and
 *                     Japan Science and Technology Corporation.
 * 
 * This library is free software; you can redistribute it and/or modify it
 * under the terms of the GNU Lesser General Public License as published by
 * the Free Software Foundation.  A copy of the license agreement is provided
 * in the file named "LICENSE.txt" included with this software distribution and
 * also available online as http://sbml.org/software/libsbml/license.html
 *----------------------------------------------------------------------- -->*/

#ifndef XMLInputStream_h
#define XMLInputStream_h

#include <sbml/xml/XMLExtern.h>
#include <sbml/xml/XMLToken.h>
#include <sbml/common/sbmlfwd.h>


#ifdef __cplusplus

#include <string>

#include <sbml/xml/XMLTokenizer.h>


class XMLErrorLog;
class XMLParser;


class LIBLAX_EXTERN XMLInputStream
{
public:

  /**
   * Creates a new XMLInputStream.
   *
   * @docnote The native C++ implementation of this method defines a
   * default argument value.  In the documentation generated for different
   * libSBML language bindings, you may or may not see corresponding
   * arguments in the method declarations.  For example, in Java, a default
   * argument is handled by declaring two separate methods, with one of
   * them having the argument and the other one lacking the argument.
   * However, the libSBML documentation will be @em identical for both
   * methods.  Consequently, if you are reading this and do not see an
   * argument even though one is described, please look for descriptions of
   * other variants of this method near where this one appears in the
   * documentation.
   */
  XMLInputStream (  const char*        content
                  , bool               isFile   = true
                  , const std::string  library  = "" 
		  , XMLErrorLog*       errorLog = 0 );

  /**
   * Destroys this XMLInputStream.
   */
  virtual ~XMLInputStream ();


  /**
   * @return the encoding of the XML stream.
   */
  const std::string& getEncoding ();


  /**
   * @return the version of the XML stream.
   */
  const std::string& getVersion ();


  /**
   * @return an XMLErrorLog which can be used to log XML parse errors and
   * other validation errors (and messages).
   */
  XMLErrorLog* getErrorLog ();


  /**
   * @return true if end of file (stream) has been reached, false
   * otherwise.
   */
  bool isEOF () const;


  /**
   * @return true if a fatal error occurred while reading from this stream.
   */
  bool isError () const;


  /**
   * @return true if the stream is in a good state (i.e. isEOF() and
   * isError() are both false), false otherwise.
   */
  bool isGood () const;


  /**
   * Consumes the next XMLToken and return it.
   *
   * @return the next XMLToken or EOF (XMLToken.isEOF() == true).
   */
  XMLToken next ();


  /**
   * Returns the next XMLToken without consuming it.  A subsequent call to
   * either peek() or next() will return the same token.
   *
   * @return the next XMLToken or EOF (XMLToken.isEOF() == true).
   */
  const XMLToken& peek ();


  /**
   * Consume zero or more XMLTokens up to and including the corresponding
   * end XML element or EOF.
   */
  void skipPastEnd (const XMLToken& element);


  /**
   * Consume zero or more XMLTokens up to but not including the next XML
   * element or EOF.
   */
  void skipText ();


  /**
   * Sets the XMLErrorLog this stream will use to log errors.
   */
  void setErrorLog (XMLErrorLog* log);


  /**
   * Prints a string representation of the underlying token stream, for
   * debugging purposes.
   */
  std::string toString ();


protected:
  /** @cond doxygen-libsbml-internal */

  /**
   * Unitialized XMLInputStreams may only be created by subclasses.
   */
  XMLInputStream ();


  /**
   * Runs mParser until mTokenizer is ready to deliver at least one
   * XMLToken or a fatal error occurs.
   */
  void queueToken ();


  bool mIsError;

  XMLToken     mEOF;
  XMLTokenizer mTokenizer;
  XMLParser*   mParser;

  /** @endcond doxygen-libsbml-internal */
};

#endif  /* __cplusplus */


#ifndef SWIG

BEGIN_C_DECLS

/*-----------------------------------------------------------------------------
 * See the .cpp file for the documentation of the following functions.
 *---------------------------------------------------------------------------*/


LIBLAX_EXTERN
XMLInputStream_t *
XMLInputStream_create (const char* content, int isFile, const char *library);


LIBLAX_EXTERN
void
XMLInputStream_free (XMLInputStream_t *stream);


LIBLAX_EXTERN
const char *
XMLInputStream_getEncoding (XMLInputStream_t *stream);


LIBLAX_EXTERN
XMLErrorLog_t *
XMLInputStream_getErrorLog (XMLInputStream_t *stream);


LIBLAX_EXTERN
int
XMLInputStream_isEOF (XMLInputStream_t *stream);


LIBLAX_EXTERN
int
XMLInputStream_isError (XMLInputStream_t *stream);


LIBLAX_EXTERN
int
XMLInputStream_isGood (XMLInputStream_t *stream);


LIBLAX_EXTERN
XMLToken_t *
XMLInputStream_next (XMLInputStream_t *stream);


LIBLAX_EXTERN
const XMLToken_t *
XMLInputStream_peek (XMLInputStream_t *stream);


LIBLAX_EXTERN
void
XMLInputStream_skipPastEnd (XMLInputStream_t *stream,
			    const XMLToken_t *element);


LIBLAX_EXTERN
void
XMLInputStream_skipText (XMLInputStream_t *stream);


LIBLAX_EXTERN
void
XMLInputStream_setErrorLog (XMLInputStream_t *stream, XMLErrorLog_t *log);


END_C_DECLS

#endif  /* !SWIG */


#endif  /* XMLInputStream_h */
```
