## Supplementary scripts for "A multi-scale *in silico* mouse model for insulin resistance and humanoid type 2 diabetes": XMLNamespaces.h

```
/**
 * @file    XMLNamespaces.h
 * @brief   A list of XMLNamespace declarations (URI/prefix pairs)
 * @author  Ben Bornstein
 *
 * $Id: XMLNamespaces.h,v 1.12 2007/11/13 23:21:07 mhucka Exp $
 * $Source: /cvsroot/sbml/libsbml/src/xml/XMLNamespaces.h,v $
 *
 *<!---------------------------------------------------------------------------
 * This file is part of libSBML.  Please visit http://sbml.org for more
 * information about SBML, and the latest version of libSBML.
 *
 * Copyright 2005-2007 California Institute of Technology.
 * Copyright 2002-2005 California Institute of Technology and
 *                     Japan Science and Technology Corporation.
 * 
 * This library is free software; you can redistribute it and/or modify it
 * under the terms of the GNU Lesser General Public License as published by
 * the Free Software Foundation.  A copy of the license agreement is provided
 * in the file named "LICENSE.txt" included with this software distribution
 * and also available online as http://sbml.org/software/libsbml/license.html
 *------------------------------------------------------------------------- -->
 *
 * @class XMLNamespaces.
 * @brief Object class for storing a list of XML namespaces.
 *
 * This class serves to organize functionality for tracking XML namespaces
 * in a document or data stream.  The XMLNamespaces class stores namespace
 * declarations as a list and provides operators such as add(), getLength()
 * and clear() to manipulate the list.  Individual namespaces stored in a
 * given XMLNamespace object instance can be retrieved by their index using
 * getPrefix() or by other characteristics such as their URI.
 */

#ifndef XMLNamespaces_h
#define XMLNamespaces_h

#include <sbml/xml/XMLExtern.h>
#include <sbml/common/sbmlfwd.h>


#ifdef __cplusplus

#include <string>
#include <vector>

/** @cond doxygen-libsbml-internal */
class XMLOutputStream;
/** @endcond doxygen-libsbml-internal */


class LIBLAX_EXTERN XMLNamespaces
{
public:

  /**
   * Creates a new empty list of XML namespace declarations.
   */
  XMLNamespaces ();


  /**
   * Destroys this list of XML namespace declarations.
   */
  virtual ~XMLNamespaces ();


  /**
   * Copy constructor; creates a copy of this XMLNamespaces list.
   *
   * @param orig the XMLNamespaces object to copy
   */
  XMLNamespaces(const XMLNamespaces& orig);


  /**
   * Assignment operator for XMLNamespaces.
   */
  XMLNamespaces& operator=(const XMLNamespaces& orig);


  /**
   * Creates and returns a deep copy of this XMLNamespaces list.
   * 
   * @return a (deep) copy of this XMLNamespaces list.
   */
  XMLNamespaces* clone () const;


  /**
   * Appends an XML namespace prefix and URI pair to this list of namespace
   * declarations.
   *
   * @param uri a string, the uri for the namespace
   * @param prefix a string, the prefix for the namespace
   *
   * @docnote The native C++ implementation of this method defines a
   * default argument value.  In the documentation generated for different
   * libSBML language bindings, you may or may not see corresponding
   * arguments in the method declarations.  For example, in Java, a default
   * argument is handled by declaring two separate methods, with one of
   * them having the argument and the other one lacking the argument.
   * However, the libSBML documentation will be @em identical for both
   * methods.  Consequently, if you are reading this and do not see an
   * argument even though one is described, please look for descriptions of
   * other variants of this method near where this one appears in the
   * documentation.
   */
  void add (const std::string& uri, const std::string& prefix = "");


  /**
   * Clears (deletes) all XML namespace declarations in this XMLNamespaces
   * object.
   */
  void clear ();


  /**
   * Look up the index of an XML namespace declaration by URI.
   *
   * @param uri a string, uri of the required namespace.
   *
   * @return the index of the given declaration, or -1 if not present.
   */
  int getIndex (const std::string uri) const;


  /**
   * Returns the number of XML namespaces stored in this particular
   * XMLNamespaces instance.
   *
   * @return the number of namespaces in this list.
   */
  int getLength () const;


  /**
   * Look up the prefix of an XML namespace declaration by position.
   *
   * Callers should use getLength() to find out how many namespaces
   * are stored in the list.
   *
   * @param index an integer, position of the required prefix.
   *
   * @return the prefix of an XML namespace declaration in this list (by
   * position).  
   *
   * @note If index is out of range, an empty string will be
   * returned.
   *
   * @see getLength()
   */
  std::string getPrefix (int index) const;


  /**
   * Look up the prefix of an XML namespace declaration by its URI.
   *
   * @param uri a string, the URI of the prefix being sought
   *
   * @return the prefix of an XML namespace declaration given its URI.  
   *
   * @note If @p uri does not exist, an empty string will be returned.
   */
  std::string getPrefix (const std::string& uri) const;


  /**
   * Look up the URI of an XML namespace declaration by its position.
   *
   * @param index an integer, position of the required URI.
   *
   * @return the URI of an XML namespace declaration in this list (by
   * position).  
   *
   * @note If @p index is out of range, an empty string will be
   * returned.
   *
   * @see getLength()
   */
  std::string getURI (int index) const;


  /**
   * Look up the URI of an XML namespace declaration by its prefix.
   *
   * @param prefix a string, the prefix of the required URI
   *
   * @return the URI of an XML namespace declaration given its prefix.  
   *
   * @note If @p prefix does not exist, an empty string will be returned.
   *
   * @docnote The native C++ implementation of this method defines a
   * default argument value.  In the documentation generated for different
   * libSBML language bindings, you may or may not see corresponding
   * arguments in the method declarations.  For example, in Java, a default
   * argument is handled by declaring two separate methods, with one of
   * them having the argument and the other one lacking the argument.
   * However, the libSBML documentation will be @em identical for both
   * methods.  Consequently, if you are reading this and do not see an
   * argument even though one is described, please look for descriptions of
   * other variants of this method near where this one appears in the
   * documentation.
   */
  std::string getURI (const std::string& prefix = "") const;


  /**
   * Predicate returning @c true or @c false depending on whether 
   * this XMLNamespaces list is empty.
   * 
   * @return @c true if this XMLNamespaces list is empty, @c false otherwise.
   */
  bool isEmpty () const;


#ifndef SWIG

  /** @cond doxygen-libsbml-internal */

  /**
   * Writes this XMLNamespaces list to stream.
   *
   * @param stream XMLOutputStream, stream to which this XMLNamespaces
   * list is to be written.
   */
  void write (XMLOutputStream& stream) const;


  /**
   * Inserts this XMLNamespaces list into stream.
   *
   * @param stream XMLOutputStream, stream to which the XMLNamespaces
   * list is to be written.
   * @param namespaces XMLNamespaces, namespaces to be written to stream.
   *
   * @return the stream with the namespaces inserted.
   */
  LIBLAX_EXTERN
  friend XMLOutputStream&
  operator<< (XMLOutputStream& stream, const XMLNamespaces& namespaces);

  /** @endcond doxygen-libsbml-internal */

#endif  /* !SWIG */


protected:
  /** @cond doxygen-libsbml-internal */

  /**
   * Removes the default XML namespace.
   */
  void removeDefault ();


  typedef std::pair<std::string, std::string> PrefixURIPair;
  std::vector<PrefixURIPair> mNamespaces;

  /** @endcond doxygen-libsbml-internal */
};


#endif  /* __cplusplus */


#ifndef SWIG

BEGIN_C_DECLS

/*-----------------------------------------------------------------------------
 * See the .cpp file for the documentation of the following functions.
 *---------------------------------------------------------------------------*/


LIBLAX_EXTERN
XMLNamespaces_t *
XMLNamespaces_create (void);


LIBLAX_EXTERN
void
XMLNamespaces_free (XMLNamespaces_t *ns);


LIBLAX_EXTERN
XMLNamespaces_t *
XMLNamespaces_clone (const XMLNamespaces_t* c);


LIBLAX_EXTERN
void
XMLNamespaces_add (XMLNamespaces_t *ns, 
		   const char *uri, const char *prefix);


LIBLAX_EXTERN
void
XMLNamespaces_clear (XMLNamespaces_t *ns);


LIBLAX_EXTERN
int
XMLNamespaces_getIndex (const XMLNamespaces_t *ns, const char *uri);


LIBLAX_EXTERN
int
XMLNamespaces_getLength (const XMLNamespaces_t *ns);


LIBLAX_EXTERN
const char *
XMLNamespaces_getPrefix (const XMLNamespaces_t *ns, int index);


LIBLAX_EXTERN
const char *
XMLNamespaces_getPrefixByURI (const XMLNamespaces_t *ns, const char *uri);


LIBLAX_EXTERN
const char *
XMLNamespaces_getURI (const XMLNamespaces_t *ns, int index);


LIBLAX_EXTERN
const char *
XMLNamespaces_getURIByPrefix (const XMLNamespaces_t *ns, const char *prefix);


LIBLAX_EXTERN
int
XMLNamespaces_isEmpty (const XMLNamespaces_t *ns);


END_C_DECLS

#endif  /* !SWIG */
#endif  /* XMLNamespaces_h */
```
