## Supplementary scripts for "A multi-scale *in silico* mouse model for insulin resistance and humanoid type 2 diabetes": XMLNode.h

```
/**
 * @file    XMLNode.h
 * @brief   Class definition of XMLNode, a node in an XML document tree.
 * @author  Ben Bornstein
 *
 * $Id: XMLNode.h,v 1.19 2007/11/13 23:21:07 mhucka Exp $
 * $Source: /cvsroot/sbml/libsbml/src/xml/XMLNode.h,v $
 *
 *<!---------------------------------------------------------------------------
 * This file is part of libSBML.  Please visit http://sbml.org for more
 * information about SBML, and the latest version of libSBML.
 *
 * Copyright 2005-2007 California Institute of Technology.
 * Copyright 2002-2005 California Institute of Technology and
 *                     Japan Science and Technology Corporation.
 * 
 * This library is free software; you can redistribute it and/or modify it
 * under the terms of the GNU Lesser General Public License as published by
 * the Free Software Foundation.  A copy of the license agreement is provided
 * in the file named "LICENSE.txt" included with this software distribution and
 * also available online as http://sbml.org/software/libsbml/license.html
 *----------------------------------------------------------------------- -->
 *
 * @class XMLNode
 * @brief Representation of a node in an XML document tree.
 * 
 * Beginning with version 3.0.0, libSBML implements an XML abstraction
 * layer.  This layer presents a uniform XML interface to calling programs
 * regardless of which underlying XML parser libSBML has actually been
 * configured to use.  The basic data object in the XML abstraction is a
 * @em node, represented by XMLNode.
 *
 * An XMLNode can contain any number of children.  Each child is another
 * XMLNode, forming a tree.  The methods getNumChildren() and getChild()
 * can be used to access the tree structure starting from a given node.
 *
 * Each XMLNode is subclassed from XMLToken, and thus has the same methods
 * available as XMLToken.  These methods include XMLToken::getNamespaces(),
 * XMLToken::getPrefix(), XMLToken::getName(), XMLToken::getURI(), and
 * XMLToken::getAttributes().
 */

#ifndef XMLNode_h
#define XMLNode_h

#include <sbml/xml/XMLExtern.h>
#include <sbml/xml/XMLToken.h>
#include <sbml/common/sbmlfwd.h>


#ifdef __cplusplus

#include <vector>


/** @cond doxygen-libsbml-internal */
class XMLInputStream;
class XMLOutputStream;
/** @endcond doxygen-libsbml-internal */


class LIBLAX_EXTERN XMLNode : public XMLToken
{
public:

  /**
   * Creates a new empty XMLNode with no children.
   */
  XMLNode ();


  /**
   * Creates a new XMLNode by copying token.
   *
   * @param token XMLToken to be copied to XMLNode
   */
  XMLNode (const XMLToken& token);


  /** @cond doxygen-libsbml-internal */
  /**
   * Creates a new XMLNode by reading XMLTokens from stream.  
   *
   * The stream must be positioned on a start element
   * (<code>stream.peek().isStart() == true</code>) and will be read until
   * the matching end element is found.
   *
   * @param stream XMLInputStream from which XMLNode is to be created.
   */
  XMLNode (XMLInputStream& stream);
  /** @endcond doxygen-libsbml-internal */


  /**
   * Destroys this XMLNode.
   */
  virtual ~XMLNode ();

  
  /**
   * Copy constructor; creates a copy of this XMLNode.
   * 
   * @param orig the XMLNode instance to copy.
   */
  XMLNode(const XMLNode& orig);


  /**
   * Assignment operator for XMLNode.
   */
  XMLNode& operator=(const XMLNode& orig);


  /**
   * Creates and returns a deep copy of this XMLNode.
   * 
   * @return a (deep) copy of this XMLNode.
   */
  XMLNode* clone () const;


  /**
   * Adds a copy of child node to this XMLNode.
   *
   * @param node XMLNode to be added as child.
   */
  void addChild (const XMLNode& node);


  /**
   * Returns the nth child of this XMLNode.
   *
   * @param n the index of the node to return
   * 
   * @return the nth child of this XMLNode.
   */
  const XMLNode& getChild (unsigned int n) const;


  /**
   * Returns the number of children for this XMLNode.
   *
   * @return the number of children for this XMLNode.
   */
  unsigned int getNumChildren () const;


  /** @cond doxygen-libsbml-internal */
  /**
   * Writes this XMLNode and its children to stream.
   *
   * @param stream XMLOutputStream, stream to which this XMLNode
   * is to be written.
   */
  void write (XMLOutputStream& stream) const;
  /** @endcond doxygen-libsbml-internal */


  /**
   * Returns a string which is converted from a given XMLNode. 
   *
   * @param node XMLNode to be converted to a string.
   *
   * @return a string which is converted from a given XMLNode.
   */
  static std::string convertXMLNodeToString(const XMLNode* node);


  /**
   * Returns an XMLNode which is converted from a given string containing
   * XML content.
   *
   * XMLNamespaces (the second argument) must be given if the corresponding 
   * xmlns attribute is not included in the string of the first argument. 
   *
   * @param xmlstr string to be converted to a XML node.
   * @param xmlns XMLNamespaces the namespaces to set (default value is NULL).
   *
   * @return a XMLNode which is converted from a given string. The caller owns
   * the returned XMLNode and is reponsible for deleting it.
   *
   * @docnote The native C++ implementation of this method defines a
   * default argument value.  In the documentation generated for different
   * libSBML language bindings, you may or may not see corresponding
   * arguments in the method declarations.  For example, in Java, a default
   * argument is handled by declaring two separate methods, with one of
   * them having the argument and the other one lacking the argument.
   * However, the libSBML documentation will be @em identical for both
   * methods.  Consequently, if you are reading this and do not see an
   * argument even though one is described, please look for descriptions of
   * other variants of this method near where this one appears in the
   * documentation.
   */
  static XMLNode* convertStringToXMLNode(const std::string& xmlstr,
                                         const XMLNamespaces* xmlns = NULL);

  /** @cond doxygen-libsbml-internal */
  void removeChildren() { mChildren.clear(); }
  /** @endcond doxygen-libsbml-internal */


#ifndef SWIG

  /** @cond doxygen-libsbml-internal */
  /**
   * Inserts this XMLNode and its children into stream.
   *
   * @param stream XMLOutputStream, stream to which the XMLNode
   * is to be written.
   * @param node XMLNode, node to be written to stream.
   *
   * @return the stream with the node inserted.
   */
  LIBLAX_EXTERN
  friend
  XMLOutputStream& operator<< (XMLOutputStream& stream, const XMLNode& node);
  /** @endcond doxygen-libsbml-internal */

#endif  /* !SWIG */


protected:
  /** @cond doxygen-libsbml-internal */

  std::vector<XMLNode> mChildren;

  /** @endcond doxygen-libsbml-internal */
};

#endif  /* __cplusplus */


#ifndef SWIG

BEGIN_C_DECLS

/*-----------------------------------------------------------------------------
 * See the .cpp file for the documentation of the following functions.
 *---------------------------------------------------------------------------*/


LIBLAX_EXTERN
XMLNode_t *
XMLNode_create (void);


LIBLAX_EXTERN
XMLNode_t *
XMLNode_createFromToken (const XMLToken_t *token);


LIBLAX_EXTERN
void
XMLNode_free (XMLNode_t *node);


LIBLAX_EXTERN
XMLNode_t *
XMLNode_clone (const XMLNode_t* c);


LIBLAX_EXTERN
void
XMLNode_addChild (XMLNode_t *node, const XMLNode_t *child);


LIBLAX_EXTERN
const XMLAttributes_t *
XMLNode_getAttributes (const XMLNode_t *node);


LIBLAX_EXTERN
const char *
XMLNode_getCharacters (const XMLNode_t *node);


LIBLAX_EXTERN
const XMLNamespaces_t *
XMLNode_getNamespaces (const XMLNode_t *node);


LIBLAX_EXTERN
const char *
XMLNode_getName (const XMLNode_t *node);


LIBLAX_EXTERN
const char *
XMLNode_getPrefix (const XMLNode_t *node);


LIBLAX_EXTERN
const char *
XMLNode_getURI (const XMLNode_t *node);


LIBLAX_EXTERN
const XMLNode_t *
XMLNode_getChild (const XMLNode_t *node, const int n);


LIBLAX_EXTERN
unsigned int
XMLNode_getNumChildren (const XMLNode_t *node);


LIBLAX_EXTERN
const char *
XMLNode_convertXMLNodeToString(const XMLNode_t *node);


LIBLAX_EXTERN
XMLNode_t *
XMLNode_convertStringToXMLNode(const char * xml, const XMLNamespaces_t* xmlns);

END_C_DECLS

#endif  /* !SWIG */
#endif  /* XMLNode_h */
```
