## Supplementary scripts for "A multi-scale *in silico* mouse model for insulin resistance and humanoid type 2 diabetes": XMLOutputStream.h

```
/**
 * @file    XMLOutputStream.h
 * @brief   XMLOutputStream
 * @author  Ben Bornstein
 *
 * $Id: XMLOutputStream.h,v 1.11 2007/11/13 23:21:07 mhucka Exp $
 * $Source: /cvsroot/sbml/libsbml/src/xml/XMLOutputStream.h,v $
 *
 *<!---------------------------------------------------------------------------
 * This file is part of libSBML.  Please visit http://sbml.org for more
 * information about SBML, and the latest version of libSBML.
 *
 * Copyright 2005-2007 California Institute of Technology.
 * Copyright 2002-2005 California Institute of Technology and
 *                     Japan Science and Technology Corporation.
 * 
 * This library is free software; you can redistribute it and/or modify it
 * under the terms of the GNU Lesser General Public License as published by
 * the Free Software Foundation.  A copy of the license agreement is provided
 * in the file named "LICENSE.txt" included with this software distribution and
 * also available online as http://sbml.org/software/libsbml/license.html
 *----------------------------------------------------------------------- -->*/

#ifndef XMLOutputStream_h
#define XMLOutputStream_h

#include <sbml/common/sbmlfwd.h>
#ifdef __cplusplus

#include <iostream>
#include <limits>
#include <locale>
#include <string>


#include <sbml/xml/XMLExtern.h>


class XMLTriple;


class LIBLAX_EXTERN XMLOutputStream
{
public:

  /**
   * Creates a new XMLOutputStream that wraps stream.
   *
   * @docnote The native C++ implementation of this method defines a
   * default argument value.  In the documentation generated for different
   * libSBML language bindings, you may or may not see corresponding
   * arguments in the method declarations.  For example, in Java, a default
   * argument is handled by declaring two separate methods, with one of
   * them having the argument and the other one lacking the argument.
   * However, the libSBML documentation will be @em identical for both
   * methods.  Consequently, if you are reading this and do not see an
   * argument even though one is described, please look for descriptions of
   * other variants of this method near where this one appears in the
   * documentation.
   */
  XMLOutputStream (  std::ostream&       stream
                   , const std::string&  encoding     = "UTF-8"
                   , bool                writeXMLDecl = true );


  /**
   * Writes the given XML end element name to this XMLOutputStream.
   */
  void endElement (const std::string& name);


  /**
   * Writes the given XML end element 'prefix:name' to this
   * XMLOutputStream.
   */
  void endElement (const XMLTriple& triple);


  /**
   * Turns automatic indentation on or off for this XMLOutputStream.
   */
  void setAutoIndent (bool indent);


  /**
   * Writes the given XML start element name to this XMLOutputStream.
   */
  void startElement (const std::string& name);


  /**
   * Writes the given XML start element 'prefix:name' to this
   * XMLOutputStream.
   */
  void startElement (const XMLTriple& triple);


  /**
   * Writes the given XML start and end element name to this XMLOutputStream.
   */
  void startEndElement (const std::string& name);


  /**
   * Writes the given XML start and end element 'prefix:name' to this
   * XMLOutputStream.
   */
  void startEndElement (const XMLTriple& triple);


  /**
   * Writes the given attribute, name="value" to this XMLOutputStream.
   */
  void writeAttribute (const std::string& name, const std::string& value);


  /**
   * Writes the given attribute, prefix:name="value" to this
   * XMLOutputStream.
   */
  void writeAttribute (const XMLTriple& triple, const std::string& value);


  /**
   * Writes the given attribute, name="true" or name="false" to this
   * XMLOutputStream.
   */
  void writeAttribute (const std::string& name, const bool& value);


  /**
   * Writes the given attribute, prefix:name="true" or prefix:name="false"
   * to this XMLOutputStream.
   */
  void writeAttribute (const XMLTriple& triple, const bool& value);


  /**
   * Writes the given attribute, name="value" to this XMLOutputStream.
   */
  void writeAttribute (const std::string& name, const double& value);


  /**
   * Writes the given attribute, prefix:name="value" to this
   * XMLOutputStream.
   */
  void writeAttribute (const XMLTriple& triple, const double& value);


  /**
   * Writes the given attribute, name="value" to this XMLOutputStream.
   */
  void writeAttribute (const std::string& name, const long& value);


  /**
   * Writes the given attribute, prefix:name="value" to this
   * XMLOutputStream.
   */
  void writeAttribute (const XMLTriple& triple, const long& value);


  /**
   * Writes the given attribute, name="value" to this XMLOutputStream.
   */
  void writeAttribute (const std::string& name, const int& value);


  /**
   * Writes the given attribute, prefix:name="value" to this
   * XMLOutputStream.
   */
  void writeAttribute (const XMLTriple& triple, const int& value);


  /**
   * Writes the given attribute, name="value" to this XMLOutputStream.
   */
  void writeAttribute (const std::string& name, const unsigned int& value);


  /**
   * Writes the given attribute, prefix:name="value" to this
   * XMLOutputStream.
   */
  void writeAttribute (const XMLTriple& triple, const unsigned int& value);


  /**
   * Writes the XML declaration:
   * <?xml version="1.0" encoding="..."?>
   */
  void writeXMLDecl ();


  /**
   * Outputs the given characters to the underlying stream.
   */
  XMLOutputStream& operator<< (const std::string& chars);


  /**
   * Outputs the given double to the underlying stream.
   */
  XMLOutputStream& operator<< (const double& value);


  /**
   * Outputs the given long to the underlying stream.
   */
  XMLOutputStream& operator<< (const long& value);


  /**
   * Outputs a single character to the underlying stream.
   */
  XMLOutputStream& operator<< (const char& c)
  {
    switch (c)
    {
      case '&' : mStream << "&amp;" ; break;
      case '\'': mStream << "&apos;"; break;
      case '<' : mStream << "&lt;"  ; break;
      case '>' : mStream << "&gt;"  ; break;
      case '"' : mStream << "&quot;"; break;
      default  : mStream << c;        break;
    }

    return *this;
  }


  /**
   * Decreases the indentation level for this XMLOutputStream.
   */
  void downIndent ();


  /**
   * Increases the indentation level for this XMLOutputStream.
   */
  void upIndent ();
  /** @cond doxygen-libsbml-internal */

  bool getStringStream()   { return mStringStream;  }
  /** @endcond doxygen-libsbml-internal */

protected:
  /** @cond doxygen-libsbml-internal */

  /**
   * Unitialized XMLOutputStreams may only be created by subclasses.
   */
  XMLOutputStream ();


  /**
   * Outputs the given characters to the underlying stream.
   */
  void writeChars (const std::string& name);


  /**
   * Outputs indentation whitespace.
   *
   * @docnote The native C++ implementation of this method defines a
   * default argument value.  In the documentation generated for different
   * libSBML language bindings, you may or may not see corresponding
   * arguments in the method declarations.  For example, in Java, a default
   * argument is handled by declaring two separate methods, with one of
   * them having the argument and the other one lacking the argument.
   * However, the libSBML documentation will be @em identical for both
   * methods.  Consequently, if you are reading this and do not see an
   * argument even though one is described, please look for descriptions of
   * other variants of this method near where this one appears in the
   * documentation.
   */
  void writeIndent (bool isEnd = false);


  /**
   * Outputs name.
   */
  void writeName (const std::string& name);


  /**
   * Outputs prefix:name.
   */
  void writeName (const XMLTriple& triple);


  /**
   * Outputs value in quotes.
   */
  void writeValue (const std::string& value);


  /**
   * Outputs "true" or "false" in quotes.
   */
  void writeValue (const bool& value);


  /**
   * Outputs the double value in quotes, or "INF", "-INF", or "NaN".
   */
  void writeValue (const double& value);


  /**
   * Outputs the long value in quotes.
   */
  void writeValue (const long& value);


  /**
   * Outputs the int value in quotes.
   */
  void writeValue (const int& value);


  /**
   * Outputs the int value in quotes.
   */
  void writeValue (const unsigned int& value);


  std::ostream& mStream;
  std::string   mEncoding;

  bool mInStart;
  bool mDoIndent;
  unsigned int mIndent;
  bool mInText;

  /* this is needed for the derived classes used to create the C wrapper */
  bool mStringStream;
  void setStringStream()   { mStringStream = true;  }
  void unsetStringStream() { mStringStream = false; }

  /** @endcond doxygen-libsbml-internal */
};


/** @cond doxygen-libsbml-internal */

class LIBLAX_EXTERN XMLOutputStringStream : public XMLOutputStream
{
public:

  /**
   * Creates a new XMLOutputStream that wraps stream.
   *
   * @docnote The native C++ implementation of this method defines a
   * default argument value.  In the documentation generated for different
   * libSBML language bindings, you may or may not see corresponding
   * arguments in the method declarations.  For example, in Java, a default
   * argument is handled by declaring two separate methods, with one of
   * them having the argument and the other one lacking the argument.
   * However, the libSBML documentation will be @em identical for both
   * methods.  Consequently, if you are reading this and do not see an
   * argument even though one is described, please look for descriptions of
   * other variants of this method near where this one appears in the
   * documentation.
   */
  XMLOutputStringStream (  std::ostringstream& stream
                         , const std::string&  encoding     = "UTF-8"
                         , bool                writeXMLDecl = true );
  
  std::ostringstream& getString() { return mString; }

protected:

  std::ostringstream& mString;
};


class LIBLAX_EXTERN XMLOutputFileStream : public XMLOutputStream
{
public:

  /**
   * Creates a new XMLOutputStream that wraps stream.
   *
   * @docnote The native C++ implementation of this method defines a
   * default argument value.  In the documentation generated for different
   * libSBML language bindings, you may or may not see corresponding
   * arguments in the method declarations.  For example, in Java, a default
   * argument is handled by declaring two separate methods, with one of
   * them having the argument and the other one lacking the argument.
   * However, the libSBML documentation will be @em identical for both
   * methods.  Consequently, if you are reading this and do not see an
   * argument even though one is described, please look for descriptions of
   * other variants of this method near where this one appears in the
   * documentation.
   */
  XMLOutputFileStream (  std::ofstream&      stream
                       , const std::string&  encoding     = "UTF-8"
                       , bool                writeXMLDecl = true );

};

/** @endcond doxygen-libsbml-internal */


#endif  /* __cplusplus */


#ifndef SWIG

BEGIN_C_DECLS

/*-----------------------------------------------------------------------------
 * See the .cpp file for the documentation of the following functions.
 *---------------------------------------------------------------------------*/

LIBLAX_EXTERN
XMLOutputStream_t *
XMLOutputStream_createAsStdout (char * encoding, int writeXMLDecl);

LIBLAX_EXTERN
XMLOutputStream_t *
XMLOutputStream_createAsString (char * encoding, int writeXMLDecl);

LIBLAX_EXTERN
XMLOutputStream_t *
XMLOutputStream_createFile (char * filename, char * encoding, int writeXMLDecl);

LIBLAX_EXTERN
void
XMLOutputStream_free (XMLOutputStream_t *stream);
LIBLAX_EXTERN
void 
XMLOutputStream_writeXMLDecl (XMLOutputStream_t *stream);

LIBLAX_EXTERN
void 
XMLOutputStream_endElement (XMLOutputStream_t *stream, const char* name);

LIBLAX_EXTERN
void 
XMLOutputStream_endElementTriple (XMLOutputStream_t *stream, 
                                  const XMLTriple_t *triple);

LIBLAX_EXTERN
void 
XMLOutputStream_setAutoIndent (XMLOutputStream_t *stream, int indent);

LIBLAX_EXTERN
void
XMLOutputStream_upIndent(XMLOutputStream_t *stream);

LIBLAX_EXTERN
void
XMLOutputStream_downIndent(XMLOutputStream_t *stream);

LIBLAX_EXTERN
void 
XMLOutputStream_startElement (XMLOutputStream_t *stream, const char* name);

LIBLAX_EXTERN
void 
XMLOutputStream_startElementTriple (XMLOutputStream_t *stream, 
                                    const XMLTriple_t *triple);

LIBLAX_EXTERN
void 
XMLOutputStream_startEndElement (XMLOutputStream_t *stream, const char* name);

LIBLAX_EXTERN
void 
XMLOutputStream_startEndElementTriple (XMLOutputStream_t *stream, 
                                       const XMLTriple_t *triple);

LIBLAX_EXTERN
void 
XMLOutputStream_writeAttributeChars (XMLOutputStream_t *stream, 
                                     const char* name, const char* chars);

LIBLAX_EXTERN
void 
XMLOutputStream_writeAttributeCharsTriple (XMLOutputStream_t *stream, 
                                           const XMLTriple_t *triple,
                                           const char* chars);

LIBLAX_EXTERN
void 
XMLOutputStream_writeAttributeBool (XMLOutputStream_t *stream, 
                                    const char* name,
                                    const int flag);

LIBLAX_EXTERN
void 
XMLOutputStream_writeAttributeBoolTriple (XMLOutputStream_t *stream, 
                                          const XMLTriple_t *triple,
                                          const int flag);

LIBLAX_EXTERN
void 
XMLOutputStream_writeAttributeDouble (XMLOutputStream_t *stream, 
                                      const char* name,
                                      const double value);

LIBLAX_EXTERN
void 
XMLOutputStream_writeAttributeDoubleTriple (XMLOutputStream_t *stream, 
                                            const XMLTriple_t *triple,
                                            const double value);

LIBLAX_EXTERN
void 
XMLOutputStream_writeAttributeLong (XMLOutputStream_t *stream, 
                                    const char* name,
                                    const long value);

LIBLAX_EXTERN
void 
XMLOutputStream_writeAttributeLongTriple (XMLOutputStream_t *stream, 
                                          const XMLTriple_t *triple,
                                          const long value);

LIBLAX_EXTERN
void 
XMLOutputStream_writeAttributeInt (XMLOutputStream_t *stream, 
                                   const char* name,
                                   const int value);

LIBLAX_EXTERN
void 
XMLOutputStream_writeAttributeIntTriple (XMLOutputStream_t *stream, 
                                         const XMLTriple_t *triple,
                                         const int value);

LIBLAX_EXTERN
void 
XMLOutputStream_writeAttributeUInt (XMLOutputStream_t *stream, 
                                    const char* name,
                                    const unsigned int value);

LIBLAX_EXTERN
void 
XMLOutputStream_writeAttributeUIntTriple (XMLOutputStream_t *stream, 
                                          const XMLTriple_t *triple,
                                          const unsigned int value);

LIBLAX_EXTERN
void
XMLOutputStream_writeChars (XMLOutputStream_t *stream, const char* chars);

LIBLAX_EXTERN
void
XMLOutputStream_writeDouble (XMLOutputStream_t *stream, const double value);

LIBLAX_EXTERN
void
XMLOutputStream_writeLong (XMLOutputStream_t *stream, const long value);

LIBLAX_EXTERN
const char *
XMLOutputStream_getString(XMLOutputStream_t* stream);

END_C_DECLS

#endif  /* !SWIG */


#endif  /* XMLOutputStream_h */
```
