## Supplementary scripts for "A multi-scale *in silico* mouse model for insulin resistance and humanoid type 2 diabetes": XMLParser.h

```
/**
 * @file    XMLParser.h
 * @brief   XMLParser interface and factory
 * @author  Ben Bornstein
 * @author  Sarah Keating
 * @author  Michael Hucka
 *
 * $Id: XMLParser.h,v 1.9 2007/11/13 23:21:07 mhucka Exp $
 * $Source: /cvsroot/sbml/libsbml/src/xml/XMLParser.h,v $
 *
 *<!---------------------------------------------------------------------------
 * This file is part of libSBML.  Please visit http://sbml.org for more
 * information about SBML, and the latest version of libSBML.
 *
 * Copyright 2005-2007 California Institute of Technology.
 * Copyright 2002-2005 California Institute of Technology and
 *                     Japan Science and Technology Corporation.
 * 
 * This library is free software; you can redistribute it and/or modify it
 * under the terms of the GNU Lesser General Public License as published by
 * the Free Software Foundation.  A copy of the license agreement is provided
 * in the file named "LICENSE.txt" included with this software distribution and
 * also available online as http://sbml.org/software/libsbml/license.html
 *----------------------------------------------------------------------- -->*/

#ifndef XMLParser_h
#define XMLParser_h

#ifdef __cplusplus

#include <string>
#include <sbml/xml/XMLExtern.h>


class XMLErrorLog;
class XMLHandler;


class LIBLAX_EXTERN XMLParser
{
public:

  /**
   * Creates a new XMLParser.  The parser will notify the given XMLHandler
   * of parse events and errors.
   *
   * The library parameter indicates the underlying XML library to use if
   * the XML compatibility layer has been linked against multiple XML
   * libraries.  It may be one of: "expat" (default), "libxml", or
   * "xerces".
   *
   * If the XML compatibility layer has been linked against only a single
   * XML library, the library parameter is ignored.
   *
   * @docnote The native C++ implementation of this method defines a
   * default argument value.  In the documentation generated for different
   * libSBML language bindings, you may or may not see corresponding
   * arguments in the method declarations.  For example, in Java, a default
   * argument is handled by declaring two separate methods, with one of
   * them having the argument and the other one lacking the argument.
   * However, the libSBML documentation will be @em identical for both
   * methods.  Consequently, if you are reading this and do not see an
   * argument even though one is described, please look for descriptions of
   * other variants of this method near where this one appears in the
   * documentation.
   */
  static XMLParser* create (  XMLHandler&       handler
                            , const std::string library = "" );


  /**
   * Destroys this XMLParser.
   */
  virtual ~XMLParser ();


  /**
   * Parses XML content in one fell swoop.
   *
   * If isFile is true (default), content is treated as a filename from
   * which to read the XML content.  Otherwise, content is treated as a
   * null-terminated buffer containing XML data and is read directly.
   *
   * @return true if the parse was successful, false otherwise.
   *
   * @docnote The native C++ implementation of this method defines a
   * default argument value.  In the documentation generated for different
   * libSBML language bindings, you may or may not see corresponding
   * arguments in the method declarations.  For example, in Java, a default
   * argument is handled by declaring two separate methods, with one of
   * them having the argument and the other one lacking the argument.
   * However, the libSBML documentation will be @em identical for both
   * methods.  Consequently, if you are reading this and do not see an
   * argument even though one is described, please look for descriptions of
   * other variants of this method near where this one appears in the
   * documentation.
   */
  virtual bool parse (const char* content, bool isFile = true) = 0;


  /**
   * Begins a progressive parse of XML content.  This parses the first
   * chunk of the XML content and returns.  Successive chunks are parsed by
   * calling parseNext().
   *
   * A chunk differs slightly depending on the underlying XML parser.  For
   * Xerces and libXML chunks correspond to XML elements.  For Expat, a
   * chunk is the size of its internal buffer.
   *
   * If isFile is true (default), content is treated as a filename from
   * which to read the XML content.  Otherwise, content is treated as a
   * null-terminated buffer containing XML data and is read directly.
   *
   * @return true if the first step of the progressive parse was
   * successful, false otherwise.
   *
   * @docnote The native C++ implementation of this method defines a
   * default argument value.  In the documentation generated for different
   * libSBML language bindings, you may or may not see corresponding
   * arguments in the method declarations.  For example, in Java, a default
   * argument is handled by declaring two separate methods, with one of
   * them having the argument and the other one lacking the argument.
   * However, the libSBML documentation will be @em identical for both
   * methods.  Consequently, if you are reading this and do not see an
   * argument even though one is described, please look for descriptions of
   * other variants of this method near where this one appears in the
   * documentation.
   */
  virtual bool parseFirst (const char* content, bool isFile = true) = 0;


  /**
   * Parses the next chunk of XML content.
   *
   * @return true if the next step of the progressive parse was successful,
   * false otherwise or when at EOF.
   */
  virtual bool parseNext () = 0;


  /**
   * Resets the progressive parser.  Call between the last call to
   * parseNext() and the next call to parseFirst().
   */
  virtual void parseReset () = 0;


  /**
   * @return the current column position of the parser.
   */
  virtual unsigned int getColumn () const = 0;


  /**
   * @return the current line position of the parser.
   */
  virtual unsigned int getLine () const = 0;


  /**
   * @return an XMLErrorLog which can be used to log XML parse errors and
   * other validation errors (and messages).
   */
  XMLErrorLog* getErrorLog ();


  /**
   * Sets the XMLErrorLog this parser will use to log errors.
   */
  void setErrorLog (XMLErrorLog* log);


protected:
  /** @cond doxygen-libsbml-internal */

  /**
   * Creates a new XMLParser.  The parser will notify the given XMLHandler
   * of parse events and errors.
   *
   * Only subclasses may call this constructor directly.  Everyone else
   * should use XMLParser::create().
   */
  XMLParser ();


  XMLErrorLog* mErrorLog;

  /** @endcond doxygen-libsbml-internal */
};

#endif  /* __cplusplus */

#endif  /* XMLParser_h */
```
