## Supplementary scripts for "A multi-scale *in silico* mouse model for insulin resistance and humanoid type 2 diabetes": XMLToken.h

```
/**
 * @file    XMLToken.h
 * @brief   A unit of XML syntax, either an XML element or text.
 * @author  Ben Bornstein
 *
 * $Id: XMLToken.h,v 1.15 2007/11/13 23:21:07 mhucka Exp $
 * $Source: /cvsroot/sbml/libsbml/src/xml/XMLToken.h,v $
 *
 *<!---------------------------------------------------------------------------
 * This file is part of libSBML.  Please visit http://sbml.org for more
 * information about SBML, and the latest version of libSBML.
 *
 * Copyright 2005-2007 California Institute of Technology.
 * Copyright 2002-2005 California Institute of Technology and
 *                     Japan Science and Technology Corporation.
 * 
 * This library is free software; you can redistribute it and/or modify it
 * under the terms of the GNU Lesser General Public License as published by
 * the Free Software Foundation.  A copy of the license agreement is provided
 * in the file named "LICENSE.txt" included with this software distribution
 * and also available online as http://sbml.org/software/libsbml/license.html
 *------------------------------------------------------------------------- -->
 *
 * @class XMLToken.
 * @brief Representation of a token in an XML stream.
 */


#ifndef XMLToken_h
#define XMLToken_h

#include <sbml/xml/XMLExtern.h>
#include <sbml/xml/XMLAttributes.h>
/** @cond doxygen-libsbml-internal */
#include <sbml/xml/XMLNamespaces.h>
#include <sbml/xml/XMLOutputStream.h>
/** @endcond doxygen-libsbml-internal */
#include <sbml/xml/XMLToken.h>
#include <sbml/common/sbmlfwd.h>


#ifdef __cplusplus

#include <string>


/** @cond doxygen-libsbml-internal */
class XMLOutputStream;
/** @endcond doxygen-libsbml-internal */


class LIBLAX_EXTERN XMLToken
{
public:

  /**
   * Creates a new empty XMLToken.
   */
  XMLToken ();


  /**
   * Creates a start element XMLToken with the given set of attributes and
   * namespace declarations.
   *
   * @param triple XMLTriple.
   * @param attributes XMLAttributes, the attributes to set.
   * @param namespaces XMLNamespaces, the namespaces to set.
   * @param line an unsigned int, the line number (default = 0).
   * @param column an unsigned int, the column number (default = 0).
   *
   * @docnote The native C++ implementation of this method defines a
   * default argument value.  In the documentation generated for different
   * libSBML language bindings, you may or may not see corresponding
   * arguments in the method declarations.  For example, in Java, a default
   * argument is handled by declaring two separate methods, with one of
   * them having the argument and the other one lacking the argument.
   * However, the libSBML documentation will be @em identical for both
   * methods.  Consequently, if you are reading this and do not see an
   * argument even though one is described, please look for descriptions of
   * other variants of this method near where this one appears in the
   * documentation.
   */
  XMLToken (  const XMLTriple&      triple
            , const XMLAttributes&  attributes
            , const XMLNamespaces&  namespaces
            , const unsigned int    line   = 0
            , const unsigned int    column = 0 );


  /**
   * Creates a start element XMLToken with the given set of attributes.
   *
   * @param triple XMLTriple.
   * @param attributes XMLAttributes, the attributes to set.
   * @param line an unsigned int, the line number (default = 0).
   * @param column an unsigned int, the column number (default = 0).
   *
   * @docnote The native C++ implementation of this method defines a
   * default argument value.  In the documentation generated for different
   * libSBML language bindings, you may or may not see corresponding
   * arguments in the method declarations.  For example, in Java, a default
   * argument is handled by declaring two separate methods, with one of
   * them having the argument and the other one lacking the argument.
   * However, the libSBML documentation will be @em identical for both
   * methods.  Consequently, if you are reading this and do not see an
   * argument even though one is described, please look for descriptions of
   * other variants of this method near where this one appears in the
   * documentation.
  */
  XMLToken (  const XMLTriple&      triple
            , const XMLAttributes&  attributes
            , const unsigned int    line   = 0
            , const unsigned int    column = 0 );


  /**
   * Creates an end element XMLToken.
   *
   * @param triple XMLTriple.
   * @param line an unsigned int, the line number (default = 0).
   * @param column an unsigned int, the column number (default = 0).
   *
   * @docnote The native C++ implementation of this method defines a
   * default argument value.  In the documentation generated for different
   * libSBML language bindings, you may or may not see corresponding
   * arguments in the method declarations.  For example, in Java, a default
   * argument is handled by declaring two separate methods, with one of
   * them having the argument and the other one lacking the argument.
   * However, the libSBML documentation will be @em identical for both
   * methods.  Consequently, if you are reading this and do not see an
   * argument even though one is described, please look for descriptions of
   * other variants of this method near where this one appears in the
   * documentation.
   */
  XMLToken (  const XMLTriple&    triple
            , const unsigned int  line   = 0
            , const unsigned int  column = 0 );


  /**
   * Creates a text XMLToken.
   *
   * @param chars a string, the text to be added to the XMLToken
   * @param line an unsigned int, the line number (default = 0).
   * @param column an unsigned int, the column number (default = 0).
   *
   * @docnote The native C++ implementation of this method defines a
   * default argument value.  In the documentation generated for different
   * libSBML language bindings, you may or may not see corresponding
   * arguments in the method declarations.  For example, in Java, a default
   * argument is handled by declaring two separate methods, with one of
   * them having the argument and the other one lacking the argument.
   * However, the libSBML documentation will be @em identical for both
   * methods.  Consequently, if you are reading this and do not see an
   * argument even though one is described, please look for descriptions of
   * other variants of this method near where this one appears in the
   * documentation.
   */
  XMLToken (  const std::string&  chars
            , const unsigned int  line   = 0
            , const unsigned int  column = 0 );


  /**
   * Destroys this XMLToken.
   */
  virtual ~XMLToken ();


  /**
   * Copy constructor; creates a copy of this XMLToken.
   */
  XMLToken(const XMLToken& orig);


  /**
   * Assignment operator for XMLToken.
   */
  XMLToken& operator=(const XMLToken& orig);


  /**
   * Creates and returns a deep copy of this XMLToken.
   * 
   * @return a (deep) copy of this XMLToken set.
   */
  XMLToken* clone () const;


  /**
   * Appends characters to this XML text content.
   *
   * @param chars string, characters to append
   */
  void append (const std::string& chars);


  /**
   * Returns the attributes of this element.
   *
   * @return the XMLAttributes of this XML element.
   */
  const XMLAttributes& getAttributes () const;


  /**
   * Returns the text of this element.
   *
   * @return the characters of this XML text.
   */
  const std::string& getCharacters () const;

  
  /**
   * Returns the column at which this XMLToken occurred in the input
   * document or data stream.
   *
   * @return the column at which this XMLToken occurred.
   */
  unsigned int getColumn () const;


  /**
   * Returns the line at which this XMLToken occurred in the input document
   * or data stream.
   *
   * @return the line at which this XMLToken occurred.
   */
  unsigned int getLine () const;


  /**
   * Returns the XML namespace declarations for this XML element.
   *
   * @return the XML namespace declarations for this XML element.
   */
  const XMLNamespaces& getNamespaces () const;


  /**
   * Returns the (unqualified) name of this XML element.
   *
   * @return the (unqualified) name of this XML element.
   */
  const std::string& getName () const;


  /**
   * Returns the namespace prefix of this XML element.
   *
   * @return the namespace prefix of this XML element.  
   *
   * @note If no prefix
   * exists, an empty string will be return.
   */
  const std::string& getPrefix () const;


  /**
   * Returns the namespace URI of this XML element.
   *
   * @return the namespace URI of this XML element.
   */
  const std::string& getURI () const;


  /**
   * Predicate returning @c true or @c false depending on whether 
   * this XMLToken is an XML element.
   * 
   * @return @c true if this XMLToken is an XML element, @c false otherwise.
   */
  bool isElement () const;


  /**
   * Predicate returning @c true or @c false depending on whether 
   * this XMLToken is an XML end element.
   * 
   * @return @c true if this XMLToken is an XML end element, @c false otherwise.
   */
  bool isEnd () const;


  /**
   * Predicate returning @c true or @c false depending on whether 
   * this XMLToken is an XML end element for the given start element.
   * 
   * @param element XMLToken, element for which query is made.
   *
   * @return @c true if this XMLToken is an XML end element for the given
   * XMLToken start element, @c false otherwise.
   */
  bool isEndFor (const XMLToken& element) const;


  /**
   * Predicate returning @c true or @c false depending on whether 
   * this XMLToken is an end of file marker.
   * 
   * @return @c true if this XMLToken is an end of file (input) marker, @c false
   * otherwise.
   */
  bool isEOF () const;


  /**
   * Predicate returning @c true or @c false depending on whether 
   * this XMLToken is an XML start element.
   * 
   * @return @c true if this XMLToken is an XML start element, @c false otherwise.
   */
  bool isStart () const;


  /**
   * Predicate returning @c true or @c false depending on whether 
   * this XMLToken is an XML text element.
   * 
   * @return @c true if this XMLToken is an XML text element, @c false otherwise.
   */
  bool isText () const;


  /**
   * Declares this XML start element is also an end element.
   */
  void setEnd ();


  /**
   * Declares this XMLToken is an end-of-file (input) marker.
   */
  void setEOF ();


  /**
   * Declares this XML start/end element is no longer an end element.
   */
  void unsetEnd ();


  /** @cond doxygen-libsbml-internal */
  /**
   * Writes this XMLToken to stream.
   *
   * @param stream XMLOutputStream, stream to which this XMLToken
   * is to be written.
   */
  void write (XMLOutputStream& stream) const;
  /** @endcond doxygen-libsbml-internal */

  /**
   * Prints a string representation of the underlying token stream, for
   * debugging purposes.
   */
  std::string toString ();


#ifndef SWIG

  /** @cond doxygen-libsbml-internal */

  /**
   * Inserts this XMLToken into stream.
   *
   * @param stream XMLOutputStream, stream to which the XMLToken
   * set is to be written.
   * @param token XMLToken, token to be written to stream.
   *
   * @return the stream with the token inserted.
   */
  LIBLAX_EXTERN
  friend
  XMLOutputStream& operator<< (XMLOutputStream& stream, const XMLToken& token);

  /** @endcond doxygen-libsbml-internal */

#endif  /* !SWIG */


protected:
  /** @cond doxygen-libsbml-internal */

  XMLTriple     mTriple;
  XMLAttributes mAttributes;
  XMLNamespaces mNamespaces;

  std::string mChars;

  bool mIsStart;
  bool mIsEnd;
  bool mIsText;

  unsigned int mLine;
  unsigned int mColumn;

  /** @endcond doxygen-libsbml-internal */
};

#endif  /* __cplusplus */

#ifndef SWIG

BEGIN_C_DECLS

/*-----------------------------------------------------------------------------
 * See the .cpp file for the documentation of the following functions.
 *---------------------------------------------------------------------------*/

LIBLAX_EXTERN
XMLToken_t *
XMLToken_create (void);


LIBLAX_EXTERN
XMLToken_t *
XMLToken_createWithTriple (const XMLTriple_t *triple);


LIBLAX_EXTERN
XMLToken_t *
XMLToken_createWithTripleAttr (const XMLTriple_t *triple,
			       const XMLAttributes_t *attr);


LIBLAX_EXTERN
XMLToken_t *
XMLToken_createWithTripleAttrNS (const XMLTriple_t *triple,
				 const XMLAttributes_t *attr,
				 const XMLNamespaces_t *ns);


LIBLAX_EXTERN
XMLToken_t *
XMLToken_createWithText (const char *text);


LIBLAX_EXTERN
void
XMLToken_free (XMLToken_t *token);


LIBLAX_EXTERN
XMLToken_t *
XMLToken_clone (const XMLToken_t* c);


LIBLAX_EXTERN
void
XMLToken_append (XMLToken_t *token, const char *text);


LIBLAX_EXTERN
const XMLAttributes_t *
XMLToken_getAttributes (const XMLToken_t *token);


LIBLAX_EXTERN
const char *
XMLToken_getCharacters (const XMLToken_t *token);


LIBLAX_EXTERN
unsigned int
XMLToken_getColumn (const XMLToken_t *token);


LIBLAX_EXTERN
unsigned int
XMLToken_getLine (const XMLToken_t *token);


LIBLAX_EXTERN
const XMLNamespaces_t *
XMLToken_getNamespaces (const XMLToken_t *token);


LIBLAX_EXTERN
const char *
XMLToken_getName (const XMLToken_t *token);


LIBLAX_EXTERN
const char *
XMLToken_getPrefix (const XMLToken_t *token);


LIBLAX_EXTERN
const char *
XMLToken_getURI (const XMLToken_t *token);


LIBLAX_EXTERN
int
XMLToken_isElement (const XMLToken_t *token);


LIBLAX_EXTERN
int
XMLToken_isEnd (const XMLToken_t *token); 


LIBLAX_EXTERN
int
XMLToken_isEndFor (const XMLToken_t *token, const XMLToken_t *element);


LIBLAX_EXTERN
int
XMLToken_isEOF (const XMLToken_t *token);


LIBLAX_EXTERN
int
XMLToken_isStart (const XMLToken_t *token);


LIBLAX_EXTERN
int
XMLToken_isText (const XMLToken_t *token);


LIBLAX_EXTERN
void
XMLToken_setEnd (XMLToken_t *token);


LIBLAX_EXTERN
void
XMLToken_setEOF (XMLToken_t *token);


END_C_DECLS

#endif  /* !SWIG */
#endif  /* XMLToken_h */
```
