## Supplementary scripts for "A multi-scale *in silico* mouse model for insulin resistance and humanoid type 2 diabetes": XMLTokenizer.h

```
/**
 * @file    XMLTokenizer.h
 * @brief   Uses an XMLHandler to deliver an XML stream as a series of tokens
 * @author  Ben Bornstein
 *
 * $Id: XMLTokenizer.h,v 1.7 2007/09/22 20:14:30 sarahkeating Exp $
 * $Source: /cvsroot/sbml/libsbml/src/xml/XMLTokenizer.h,v $
 *
 *<!---------------------------------------------------------------------------
 * This file is part of libSBML.  Please visit http://sbml.org for more
 * information about SBML, and the latest version of libSBML.
 *
 * Copyright 2005-2007 California Institute of Technology.
 * Copyright 2002-2005 California Institute of Technology and
 *                     Japan Science and Technology Corporation.
 * 
 * This library is free software; you can redistribute it and/or modify it
 * under the terms of the GNU Lesser General Public License as published by
 * the Free Software Foundation.  A copy of the license agreement is provided
 * in the file named "LICENSE.txt" included with this software distribution and
 * also available online as http://sbml.org/software/libsbml/license.html
 *----------------------------------------------------------------------- -->*/

#ifndef XMLTokenizer_h
#define XMLTokenizer_h

#ifdef __cplusplus

#include <deque>

#include <sbml/xml/XMLExtern.h>
#include <sbml/xml/XMLHandler.h>


/** @cond doxygen-libsbml-internal */

class LIBLAX_EXTERN XMLToken;


class XMLTokenizer : public XMLHandler
{
public:

  /**
   * Creates a new XMLTokenizer.
   */
  XMLTokenizer ();


  /**
   * Destroys this XMLTokenizer.
   */
  ~XMLTokenizer ();


  /**
   * @return the encoding of the underlying XML document.
   */
  const std::string& getEncoding ();


  /**
   * @return the xml version of the underlying XML document.
   */
  const std::string& getVersion ();


  /**
   * @return true if this XMLTokenizer has at least one XMLToken ready to
   * deliver, false otherwise.
   *
   * Note that hasNext() == false does not imply isEOF() == true.  The
   * XMLTokenizer may simply be waiting for the XMLParser to parse more of
   * the document.
   */
  bool hasNext () const;


  /**
   * @return true if the end of the XML file (document) has been reached
   * and there are no more tokens to consume, false otherwise.
   */
  bool isEOF () const;


  /**
   * Consume the next XMLToken and return it.
   *
   * @return the next XMLToken.
   */
  XMLToken next ();


  /**
   * Returns the next XMLToken without consuming it.  A subsequent call to
   * either peek() or next() will return the same token.
   *
   * @return the next XMLToken.
   */
  const XMLToken& peek ();


  /**
   * Prints a string representation of the underlying token stream, for
   * debugging purposes.
   */
  std::string toString ();


  /**
   * Receive notification of the XML declaration, i.e.
   * <?xml version="1.0" encoding="UTF-8"?>
   */
  virtual void XML (const std::string& version, const std::string& encoding);


  /**
   * Receive notification of the start of an element.
   */
  virtual void startElement (const XMLToken& element);


  /**
   * Receive notification of the end of the document.
   */
  virtual void endDocument ();


  /**
   * Receive notification of the end of an element.
   */
  virtual void endElement (const XMLToken& element);


  /**
   * Receive notification of character data inside an element.
   */
  virtual void characters (const XMLToken& data);


protected:

  bool mInChars;
  bool mInStart;
  bool mEOFSeen;

  std::string mEncoding;
  std::string mVersion;

  XMLToken             mCurrent;
  std::deque<XMLToken> mTokens;
};


/** @endcond doxygen-libsbml-internal */

#endif  /* __cplusplus */

#endif  /* XMLTokenizer_h */
```
