## Supplementary scripts for "A multi-scale *in silico* mouse model for insulin resistance and humanoid type 2 diabetes": XMLTriple.h

```
/**
 * @file    XMLTriple.h
 * @brief   Stores an XML namespace triple.
 * @author  Ben Bornstein
 *
 * $Id: XMLTriple.h,v 1.14 2007/11/13 23:21:07 mhucka Exp $
 * $Source: /cvsroot/sbml/libsbml/src/xml/XMLTriple.h,v $
 *
 *<!---------------------------------------------------------------------------
 * This file is part of libSBML.  Please visit http://sbml.org for more
 * information about SBML, and the latest version of libSBML.
 *
 * Copyright 2005-2007 California Institute of Technology.
 * Copyright 2002-2005 California Institute of Technology and
 *                     Japan Science and Technology Corporation.
 * 
 * This library is free software; you can redistribute it and/or modify it
 * under the terms of the GNU Lesser General Public License as published by
 * the Free Software Foundation.  A copy of the license agreement is provided
 * in the file named "LICENSE.txt" included with this software distribution
 * and also available online as http://sbml.org/software/libsbml/license.html
 *------------------------------------------------------------------------- -->
 * @class XMLTriple.
 * @brief Representation of a qualified XML name.
 *
 * A "triple" in the libSBML XML layer encapsulates the notion of qualified
 * name, meaning an element name or an attribute name with an optional
 * namespace qualifier.  An XMLTriple instance carries up to three data items:
 * 
 * <ul>
 *
 * <li> The name of the attribute or element; that is, the attribute name
 * as it appears in an XML document or data stream;
 *
 * <li> The XML namespace prefix (if any) of the attribute.  For example,
 * in the following fragment of XML, the namespace prefix is the string
 * <code>mysim</code> and it appears on both the element
 * <code>someelement</code> and the attribute <code>attribA</code>.  When
 * both the element and the attribute are stored as XMLTriple objects,
 * their <i>prefix</i> is <code>mysim</code>.
 * @verbatim
<mysim:someelement mysim:attribA="value" />
@endverbatim
 *
 * <li> The XML namespace URI with which the prefix is associated.  In
 * XML, every namespace used must be declared and mapped to a URI.
 *
 * </ul>
 *
 * XMLTriple objects are the lowest-level data item in the XML layer
 * of libSBML.  Other objects such as XMLToken make use of XMLTriple
 * objects.
 */

#ifndef XMLTriple_h
#define XMLTriple_h

#include <sbml/xml/XMLExtern.h>
#include <sbml/common/sbmlfwd.h>


#ifdef __cplusplus

#include <string>


class LIBLAX_EXTERN XMLTriple
{
public:

  /**
   * Creates a new, empty XMLTriple.
   */
  XMLTriple ();


  /**
   * Creates a new XMLTriple with the given @p name, @p prefix and and @p uri.
   *
   * @param name a string, name for the XMLTriple.
   * @param uri a string, URI of the XMLTriple.
   * @param prefix a string, prefix for the URI of the XMLTriple,
   */
  XMLTriple (  const std::string&  name
             , const std::string&  uri
             , const std::string&  prefix );


  /**
   * Creates a new XMLTriple by splitting the given @p triplet on the
   * separator character @p sepchar.
   *
   * Triplet may be in one of the following formats:
   * <ul>
   * <li> name
   * <li> uri sepchar name
   * <li> uri sepchar name sepchar prefix
   * </ul>
   * @param triplet a string representing the triplet as above
   * @param sepchar a character, the sepchar used in the triplet
   *
   * @docnote The native C++ implementation of this method defines a
   * default argument value.  In the documentation generated for different
   * libSBML language bindings, you may or may not see corresponding
   * arguments in the method declarations.  For example, in Java, a default
   * argument is handled by declaring two separate methods, with one of
   * them having the argument and the other one lacking the argument.
   * However, the libSBML documentation will be @em identical for both
   * methods.  Consequently, if you are reading this and do not see an
   * argument even though one is described, please look for descriptions of
   * other variants of this method near where this one appears in the
   * documentation.
   */
  XMLTriple (const std::string& triplet, const char sepchar = ' ');

  
  /**
   * Copy constructor; creates a copy of this XMLTriple set.
   */
  XMLTriple(const XMLTriple& orig);


  /**
   * Assignment operator for XMLTriple.
   */
  XMLTriple& operator=(const XMLTriple& orig);


  /**
   * Creates and returns a deep copy of this XMLTriple set.
   * 
   * @return a (deep) copy of this XMLTriple set.
   */
  XMLTriple* clone () const;


  /**
   * Returns the name from this XMLTriple.
   *
   * @return name from this XMLTriple.
   */
  const std::string& getName   () const { return mName;   }


  /**
   * Returns the prefix from this XMLTriple.
   *
   * @return prefix from this XMLTriple.
   */
  const std::string& getPrefix () const { return mPrefix; }


  /**
   * Returns the URI from this XMLTriple.
   *
   * @return URI from this XMLTriple.
   */
  const std::string& getURI    () const { return mURI;    }


  /**
   * Predicate returning @c true or @c false depending on whether 
   * this XMLTriple is empty.
   * 
   * @return @c true if this XMLTriple is empty, @c false otherwise.
   */
  bool isEmpty () const;

private:
  /** @cond doxygen-libsbml-internal */

  std::string  mName;
  std::string  mURI;
  std::string  mPrefix;

  /** @endcond doxygen-libsbml-internal */
};

#endif  /* __cplusplus */

#ifndef SWIG

BEGIN_C_DECLS

/*-----------------------------------------------------------------------------
 * See the .cpp file for the documentation of the following functions.
 *---------------------------------------------------------------------------*/


LIBLAX_EXTERN
XMLTriple_t *
XMLTriple_create (void);


LIBLAX_EXTERN
XMLTriple_t *
XMLTriple_createWith (const char *name, const char *uri, const char *prefix);


LIBLAX_EXTERN
void
XMLTriple_free (XMLTriple_t *triple);


LIBLAX_EXTERN
XMLTriple_t *
XMLTriple_clone (const XMLTriple_t* c);


LIBLAX_EXTERN
const char *
XMLTriple_getName (const XMLTriple_t *triple);


LIBLAX_EXTERN
const char *
XMLTriple_getPrefix (const XMLTriple_t *triple);


LIBLAX_EXTERN
const char *
XMLTriple_getURI (const XMLTriple_t *triple);

LIBLAX_EXTERN
int
XMLTriple_isEmpty(const XMLTriple_t *triple);


END_C_DECLS

#endif  /* !SWIG */
#endif  /* XMLTriple_h */
```
