## Supplementary scripts for "A multi-scale *in silico* mouse model for insulin resistance and humanoid type 2 diabetes": TranslateSBML.c

```
/**
 * \file    TranslateSBML.c
 * \brief   MATLAB code for translating SBML document into MATLAB structure
 * \author  Sarah Keating
 *
 * $Id: TranslateSBML.c 7904 2008-08-14 16:51:54Z sarahkeating $
 * $HeadURL: http://chbslx0132.eu.novartis.net/svn/SBPOP/trunk/SBPOP%20PACKAGE/SBTOOLBOX2/_ACADEMIC/auxiliary/SBMLToolbox_WINDOWS/TranslateSBML.c $
*/
/* Copyright 2002 California Institute of Technology and Japan Science and
 * Technology Corporation.
 *
 * This library is free software; you can redistribute it and/or modify it
 * under the terms of the GNU Lesser General Public License as published by
 * the Free Software Foundation.  A copy of the license agreement is
 * provided in the file named "LICENSE.txt" included with this software
 * distribution.  It is also available online at
 * http://sbml.org/software/libsbml/license.html
 *
 * You should have received a copy of the GNU Lesser General Public License
 * along with this library; if not, write to the Free Software Foundation,
 * Inc., 59 Temple Place, Suite 330, Boston, MA 02111-1307 USA.
 */


#include <stdio.h>
#include <string.h>

#include <mex.h>

#ifndef USE_OCTAVE
#include <matrix.h>
#endif

#include "sbml/SBMLReader.h"
#include "sbml/SBMLTypes.h"
#include "sbml/util/util.h"


void GetUnitDefinition     (Model_t *, unsigned int, unsigned int);
void GetCompartment        (Model_t *, unsigned int, unsigned int);
void GetParameter          (Model_t *, unsigned int, unsigned int);
void GetReaction           (Model_t *, unsigned int, unsigned int);
void GetSpecies            (Model_t *, unsigned int, unsigned int);
void GetRule               (Model_t *, unsigned int, unsigned int);
void GetFunctionDefinition (Model_t *, unsigned int, unsigned int);
void GetEvent              (Model_t *, unsigned int, unsigned int);
void GetCompartmentType    (Model_t *, unsigned int, unsigned int);
void GetSpeciesType        (Model_t *, unsigned int, unsigned int);
void GetInitialAssignment  (Model_t *, unsigned int, unsigned int);
void GetConstraint         (Model_t *, unsigned int, unsigned int);

void GetUnit (UnitDefinition_t *, unsigned int, unsigned int);

void GetReactants  (Reaction_t *, unsigned int, unsigned int);
void GetProducts   (Reaction_t *, unsigned int, unsigned int);
void GetKineticLaw (Reaction_t *, unsigned int, unsigned int);
void GetModifier   (Reaction_t *, unsigned int, unsigned int);

void GetKineticLawParameters (KineticLaw_t *, unsigned int, unsigned int);

void GetStoichiometryMath (SpeciesReference_t *, unsigned int, unsigned int);

void GetDelay           (Event_t *, unsigned int, unsigned int);
void GetTrigger         (Event_t *, unsigned int, unsigned int);
void GetEventAssignment (Event_t *, unsigned int, unsigned int);

void GetNamespaces   (SBMLDocument_t *);


mxArray * CreateIntScalar (int);
char    * TypecodeToChar  (SBMLTypeCode_t);
char    * RuleType_toString (RuleType_t);
char    * ErrorSeverity_toString(unsigned int);

void LookForCSymbolTime(const ASTNode_t *);

static mxArray * mxSpeciesReturn             = NULL;
static mxArray * mxCompartReturn             = NULL;
static mxArray * mxParameterReturn           = NULL;
static mxArray * mxUnitReturn                = NULL;
static mxArray * mxUnitDefReturn             = NULL;
static mxArray * mxReactionReturn            = NULL;
static mxArray * mxReactantReturn            = NULL;
static mxArray * mxProductReturn             = NULL;
static mxArray * mxKineticLawReturn          = NULL;
static mxArray * mxKineticLawParameterReturn = NULL;
static mxArray * mxListRuleReturn            = NULL;
static mxArray * mxFunctionDefReturn         = NULL;
static mxArray * mxEventReturn               = NULL;
static mxArray * mxModifierReturn            = NULL;
static mxArray * mxEventAssignReturn         = NULL;
static mxArray * mxCompartmentTypeReturn     = NULL;
static mxArray * mxSpeciesTypeReturn         = NULL;
static mxArray * mxInitialAssignReturn       = NULL;
static mxArray * mxConstraintReturn          = NULL;
static mxArray * mxNSReturn                  = NULL;
static mxArray * mxTriggerReturn             = NULL;
static mxArray * mxDelayReturn               = NULL;
static mxArray * mxStoichiometryMathReturn   = NULL;

char *    pacCSymbolTime              = NULL;


/**
 * NAME:    mexFunction
 *
 * PARAMETERS:  int     nlhs     -  number of output arguments  
 *              mxArray *plhs[]  -  output arguments
 *              int     nrhs     -  number of input arguments
 *              mxArray *prhs[]  -  input arguments
 *
 * RETURNS:    
 *
 * FUNCTION:  MATLAB standard dll export function
 *            any returns are made through the mxArray * prhs
 */
void
mexFunction (int nlhs, mxArray *plhs[], int nrhs, const mxArray *prhs[])
{
  /* variables */
  char *pacFilename, *pacTempString1, *pacTempString2;
  int nBufferLen, nStatus, nBuflen;
  FILE *fp;
  mxArray * mxFilename[2], * mxExt[1];
  int validateFlag = 0;
  int listFlag = 0;
 
  int nNoFields_l1v1 = 13;
  int nNoFields_l2v1 = 18;
  int nNoFields_l2v2 = 23;
  int nNoFields_l2v3 = 23;

  const char *field_names_l1v1[] =
  {
    "typecode",
    "notes",
    "annotation",
    "SBML_level",
    "SBML_version",
    "name",
    "unitDefinition",
    "compartment",
    "species",
    "parameter",
    "rule",
    "reaction",
    "namespaces"
  };

  const char *field_names_l2v1[] =
  {
    "typecode",
    "metaid",
    "notes",
    "annotation",
    "SBML_level",
    "SBML_version",
    "name",
    "id",
    "functionDefinition",
    "unitDefinition",
    "compartment",
    "species",
    "parameter",
    "rule",
    "reaction",
    "event",
    "time_symbol",
    "namespaces"
  };

  const char *field_names_l2v2[] =
  {
    "typecode",
    "metaid",
    "notes",
    "annotation",
    "SBML_level",
    "SBML_version",
    "name",
    "id",
    "sboTerm",
    "functionDefinition",
    "unitDefinition",
    "compartmentType",
    "speciesType",
    "compartment",
    "species",
    "parameter",
    "initialAssignment",
    "rule",
    "constraint",
    "reaction",
    "event",
    "time_symbol",
    "namespaces"
  };

  const char *field_names_l2v3[] =
  {
    "typecode",
    "metaid",
    "notes",
    "annotation",
    "SBML_level",
    "SBML_version",
    "name",
    "id",
    "sboTerm",
    "functionDefinition",
    "unitDefinition",
    "compartmentType",
    "speciesType",
    "compartment",
    "species",
    "parameter",
    "initialAssignment",
    "rule",
    "constraint",
    "reaction",
    "event",
    "time_symbol",
    "namespaces"
  };

  int dims[2] = {1, 1};

  SBMLDocument_t *sbmlDocument;
  Model_t *sbmlModel;
  const char * pacName = NULL;
  const char * pacId = NULL;
  const char * pacMetaid = NULL;
  const char * pacNotes = NULL;
  const char * pacAnnotations = NULL;
  const char * pacTypecode = NULL;
  int nSBO = -1;
  unsigned int unSBMLLevel;
  unsigned int unSBMLVersion;
  unsigned int errors = 0;
  unsigned int warnings = 0;
  unsigned int fatals = 0;
  mxArray * mxErrors[1];
  char * pacErrors, * pacError;
  unsigned int i;
  mxArray *mxPrompt[2], *mxReply[1], *mxWarn[1];
  char *pacPromptValid = "Do you want to validate the model? Enter y/n ";
  char *pacPrompt = "Do you want to load the model anyway? Enter y/n ";
  char *pacReply;
  char *pacWarn;
  char *pacList = "Do you want to exclude the warnings from the list? Enter y/n ";
  
  pacCSymbolTime = NULL;
  

  /**
   * check number and type of arguments
   * cannot write to more than one output argument
   */
  if (nlhs > 1)
  {
    mexErrMsgTxt("Too many output arguments.");
  }

  /** 
   * need the name of the sbml file to translate
   * can supply by name
   * or user can browse the system
   */

   /* argument supplied */
   if (nrhs > 0)
   {
       /**
        * MUST be at least one input argument
        * first argument must be a row vector of type string
        * i.e. the filename containing the sbml to be read
        */
        if ((nrhs > 2) || (mxIsChar(prhs[0]) != 1) || (mxGetM(prhs[0]) != 1))
        {
            mexErrMsgTxt("Usage: = TranslateSBML(filename, validFlag(optional))");
        }
        
        if (nrhs == 2 && !mxIsNumeric(prhs[1]))
        {
            mexErrMsgTxt("Usage:TranslateSBML(filename, flag(optional))\n flag is optional but must be a number");
        }

       /**
        * get length of input string 
        * allocate memory and copy to a C string
        */
        nBufferLen  = (mxGetM(prhs[0]) * mxGetN(prhs[0])) + 1;
        pacFilename = (char *) mxCalloc(nBufferLen, sizeof(char));
        nStatus     = mxGetString(prhs[0], pacFilename, nBufferLen);
 
        if (nStatus != 0)
        {
            mexErrMsgTxt("Not enough space to read filename");
        }

       /* check that the file exists */
        fp = fopen( pacFilename, "r");
        if(fp == NULL)
        {
            mexErrMsgTxt( "File does not exist on this path" );
        }
        else
        {
            fclose(fp);
        }
        
        /* if a second argument has been given this is the flag indicating
         * whether to validate the model or not
         */
        if (nrhs == 2)
        {
          validateFlag = (int) mxGetScalar(prhs[1]);   
        }
            
   }
   /* no argument supplied - browse */
   else
   {
        /* extension to look for */
        mxExt[0] = mxCreateString(".xml");
        nStatus = mexCallMATLAB(2, mxFilename, 1, mxExt, "uigetfile");
        
        if (nStatus != 0)
        {
            mexErrMsgTxt("Failed to read filename");
        }
 
        /* get the filename returned */
        nBuflen = (mxGetM(mxFilename[0])*mxGetN(mxFilename[0])+1);
        pacTempString1 = (char *) mxCalloc(nBuflen, sizeof(char));
        nStatus = mxGetString(mxFilename[0], pacTempString1, nBuflen);
        
        if (nStatus != 0)
        {
            mexErrMsgTxt("Cannot copy filename");
        }

        nBufferLen = (mxGetM(mxFilename[1])*mxGetN(mxFilename[1])+1);
        pacTempString2 = (char *) mxCalloc(nBufferLen, sizeof(char));
        nStatus = mxGetString(mxFilename[1], pacTempString2, nBufferLen);
        
        if (nStatus != 0)
        {
            mexErrMsgTxt("Cannot copy path");
        }

        pacFilename = (char *) mxCalloc(nBufferLen+nBuflen, sizeof(char));
		    strcpy(pacFilename, pacTempString2);
        strcat(pacFilename, pacTempString1);
 
        /* check that the file exists */
        fp = fopen( pacFilename, "r");
        if(fp == NULL)
        {
            mexErrMsgTxt( "File does not exist on this path" );
        }
        else
        {
            fclose(fp);
        }
    
        mxPrompt[0]= mxCreateString(pacPromptValid);
        mxPrompt[1]= mxCreateString("s");
        mexCallMATLAB(1, mxReply, 2, mxPrompt, "input");
        nBufferLen = (mxGetM(mxReply[0])*mxGetN(mxReply[0])+1);
        pacReply = (char *) mxCalloc(nBufferLen, sizeof(char));
        mxGetString(mxReply[0], pacReply, nBufferLen);
  
        if (strcmp_insensitive(pacReply, "y") == 0)
        {
            validateFlag = 1;
        }
 
  }


  sbmlDocument = readSBML(pacFilename);
 
  /* check for errors in the sbml document */
  errors = SBMLDocument_getNumErrors(sbmlDocument);

  if (validateFlag > 0)
  {
    errors += SBMLDocument_checkConsistency(sbmlDocument);
  }
  for (i = 0; i < errors; i++)
  {
    const XMLError_t *e =
	    (const XMLError_t *) SBMLDocument_getError(sbmlDocument, i);
    if (XMLError_getSeverity(e) < 2)
    {
      warnings = warnings + 1;
    }
  }
  fatals = errors - warnings;
  
  /**
   *  if errors occur report these 
   *  promt user as to whether to import the model    
   */

  if (errors != 0)
  {
    pacErrors = (char *) mxCalloc(errors * 1000, sizeof(char));
    pacError  = (char *) mxCalloc(1000, sizeof(char));

    if (validateFlag == 1)
    {
      sprintf(pacErrors, "The model contains %u errors", fatals);
      if (warnings > 0) 
      {
        sprintf(pacError, " and %u warnings.\n", warnings);
      }
      else
      {
        sprintf(pacError, ".\n");
      }
      pacErrors = safe_strcat(pacErrors, pacError);
    }
    else
    {
      if (errors == 1)
      {
        sprintf(pacErrors, "The model contains %u FATAL error.", errors);
      }
      else
      {
        sprintf(pacErrors, "The model contains %u FATAL errors.", errors);
      }
    }

    if (warnings > 0)
    {
      mxPrompt[0]= mxCreateString(pacList);
      mxPrompt[1]= mxCreateString("s");
      mxErrors[0] = mxCreateString(pacErrors);

      mexCallMATLAB(0, NULL, 1, mxErrors, "disp");
      mexCallMATLAB(1, mxWarn, 2, mxPrompt, "input");

      nBufferLen = (mxGetM(mxWarn[0])*mxGetN(mxWarn[0])+1);
      pacWarn = (char *) mxCalloc(nBufferLen, sizeof(char));
      mxGetString(mxWarn[0], pacWarn, nBufferLen);

      if (strcmp_insensitive(pacWarn, "n") == 0) 
      {
        listFlag = 1;
      }
    }

    else
    {
      mxErrors[0] = mxCreateString(pacErrors);
      mexCallMATLAB(0, NULL, 1, mxErrors, "disp");
    }
    
    mxPrompt[0]= mxCreateString(pacPrompt);
    mxPrompt[1]= mxCreateString("s");

    sprintf(pacErrors, "\n************************************\nLine ErrorId Severity Message\n");
    for (i = 0; i < SBMLDocument_getNumErrors(sbmlDocument); i++)
    {
      const XMLError_t *e =
	    (const XMLError_t *) SBMLDocument_getError(sbmlDocument, i);
      if (listFlag == 1)
      {
        sprintf(pacError, "%u: (%u)  %s %s\n",
	        XMLError_getLine(e), XMLError_getErrorId(e),
          ErrorSeverity_toString(XMLError_getSeverity(e)),
	        XMLError_getMessage(e));
        pacErrors = safe_strcat(pacErrors, pacError);
      }
      else if (XMLError_getSeverity(e) > 1)
      {
        sprintf(pacError, "%u: (%u)  %s %s\n",
	        XMLError_getLine(e), XMLError_getErrorId(e),
          ErrorSeverity_toString(XMLError_getSeverity(e)),
	        XMLError_getMessage(e));
        pacErrors = safe_strcat(pacErrors, pacError);
      }
    }
    
    if (fatals == 0 && listFlag == 0)
    {
      pacReply = (char *)mxCalloc(3,sizeof(char));
      pacReply = "y";
    }
    else if (validateFlag == 0)
    {
      pacReply = (char *)mxCalloc(3,sizeof(char));
      pacReply = "n";
    }
    else
    {
      mxErrors[0] = mxCreateString(pacErrors);

      mexCallMATLAB(0, NULL, 1, mxErrors, "disp");
      mexCallMATLAB(1, mxReply, 2, mxPrompt, "input");

      nBufferLen = (mxGetM(mxReply[0])*mxGetN(mxReply[0])+1);
      pacReply = (char *) mxCalloc(nBufferLen, sizeof(char));
      mxGetString(mxReply[0], pacReply, nBufferLen);
    }
  }
  else
  {
    pacReply = (char *)mxCalloc(3,sizeof(char));
    pacReply = "y";
  }
  if (strcmp_insensitive(pacReply, "y") == 0) 
  {
  sbmlModel = SBMLDocument_getModel(sbmlDocument);

  unSBMLLevel   = SBMLDocument_getLevel(sbmlDocument);
  unSBMLVersion = SBMLDocument_getVersion(sbmlDocument);
    
  if (unSBMLLevel == 1)
  {
    pacName        = Model_getId(sbmlModel);
  }
  else
  {
    pacName       = Model_getName(sbmlModel);
  }

  pacTypecode    = TypecodeToChar(SBase_getTypeCode((SBase_t*) sbmlModel));
  pacNotes       = SBase_getNotesString((SBase_t*) sbmlModel);
  pacAnnotations = SBase_getAnnotationString((SBase_t*) sbmlModel);

  if (pacName == NULL)
  {
    pacName = "";
  }
  if (pacTypecode == NULL)
  {
    pacTypecode = "";
  }
  if (pacNotes == NULL)
  {
    pacNotes = "";
  }
  if (pacAnnotations == NULL)
  {
    pacAnnotations = "";
  }

  if (unSBMLLevel == 1)
  {
    plhs[0] = mxCreateStructArray(2, dims, nNoFields_l1v1, field_names_l1v1);
  }
  else if (unSBMLLevel == 2 && unSBMLVersion == 1)
  {
    plhs[0] = mxCreateStructArray(2, dims, nNoFields_l2v1, field_names_l2v1);
  }
  else if (unSBMLLevel == 2 && unSBMLVersion == 2)
  {
    plhs[0] = mxCreateStructArray(2, dims, nNoFields_l2v2, field_names_l2v2);
  }
  else if (unSBMLLevel == 2 && unSBMLVersion == 3)
  {
    plhs[0] = mxCreateStructArray(2, dims, nNoFields_l2v3, field_names_l2v3);
  }

  GetNamespaces    (sbmlDocument);
  
  GetCompartment   (sbmlModel, unSBMLLevel, unSBMLVersion);
  GetParameter     (sbmlModel, unSBMLLevel, unSBMLVersion);
  GetSpecies       (sbmlModel, unSBMLLevel, unSBMLVersion);
  GetUnitDefinition(sbmlModel, unSBMLLevel, unSBMLVersion);
  GetReaction      (sbmlModel, unSBMLLevel, unSBMLVersion);
  GetRule          (sbmlModel, unSBMLLevel, unSBMLVersion);
  
  if (unSBMLLevel == 2)
  {
    pacMetaid = SBase_getMetaId((SBase_t*)sbmlModel);
    pacId = Model_getId(sbmlModel);
    GetFunctionDefinition(sbmlModel, unSBMLLevel, unSBMLVersion);
    GetEvent(sbmlModel, unSBMLLevel, unSBMLVersion);

    if (pacMetaid == NULL)
    {
      pacMetaid = "";
    }
    if (pacId == NULL){
      pacId = "";
    }
    if (pacCSymbolTime == NULL) {
      pacCSymbolTime = "";
    }
  }

  if (unSBMLLevel == 2 && (unSBMLVersion == 2 || unSBMLVersion == 3))
  {
    if (SBase_isSetSBOTerm((SBase_t*)sbmlModel)) {
      nSBO = SBase_getSBOTerm((SBase_t*)sbmlModel);
    }
    GetCompartmentType  (sbmlModel, unSBMLLevel, unSBMLVersion);
    GetSpeciesType      (sbmlModel, unSBMLLevel, unSBMLVersion);
    GetInitialAssignment(sbmlModel, unSBMLLevel, unSBMLVersion);
    GetConstraint       (sbmlModel, unSBMLLevel, unSBMLVersion);
  }


  mxSetField( plhs[0], 0, "typecode", mxCreateString(pacTypecode) ); 
  if (unSBMLLevel == 2)
  {
    mxSetField(plhs[0], 0, "metaid", mxCreateString(pacMetaid));
  }
  mxSetField( plhs[0], 0, "name"    , mxCreateString(pacName)     );

  if (unSBMLLevel == 2)
  {
    mxSetField(plhs[0], 0, "id", mxCreateString(pacId));
  }

  mxSetField( plhs[0], 0, "SBML_level"      , CreateIntScalar(unSBMLLevel)   ); 
  mxSetField( plhs[0], 0, "SBML_version"    , CreateIntScalar(unSBMLVersion) );
  mxSetField( plhs[0], 0, "notes"      , mxCreateString(pacNotes)       );
  mxSetField( plhs[0], 0, "annotation", mxCreateString(pacAnnotations) );

  if (unSBMLLevel == 2)
  {
    if (unSBMLVersion == 2 || unSBMLVersion == 3) 
    {
      mxSetField(plhs[0], 0, "sboTerm", CreateIntScalar(nSBO));
    }
    mxSetField(plhs[0], 0,"functionDefinition", mxFunctionDefReturn);
  }

  mxSetField( plhs[0], 0, "unitDefinition", mxUnitDefReturn   );

  if (unSBMLLevel == 2 && (unSBMLVersion == 2 || unSBMLVersion == 3))
  {
    mxSetField(plhs[0], 0,"compartmentType", mxCompartmentTypeReturn);
    mxSetField(plhs[0], 0,"speciesType"    , mxSpeciesTypeReturn);
  }

  mxSetField( plhs[0], 0, "compartment"   , mxCompartReturn   );
  mxSetField( plhs[0], 0, "species"       , mxSpeciesReturn   );
  mxSetField( plhs[0], 0, "parameter"     , mxParameterReturn );

  if (unSBMLLevel == 2 && (unSBMLVersion == 2 || unSBMLVersion == 3))
  {
    mxSetField(plhs[0], 0,"initialAssignment", mxInitialAssignReturn);
  }

  mxSetField( plhs[0], 0, "rule"          , mxListRuleReturn  );

  if (unSBMLLevel == 2 && (unSBMLVersion == 2 || unSBMLVersion == 3))
  {
    mxSetField(plhs[0], 0,"constraint", mxConstraintReturn);
  }

  mxSetField( plhs[0], 0, "reaction"      , mxReactionReturn  );

  if (unSBMLLevel == 2)
  {
    mxSetField(plhs[0], 0, "event", mxEventReturn);
    mxSetField(plhs[0], 0, "time_symbol", mxCreateString(pacCSymbolTime));
  }
  mxSetField( plhs[0], 0, "namespaces"      , mxNSReturn  );
  
  }
}

char *
ErrorSeverity_toString(unsigned int severity)
{
  char * pacSeverity;
  switch(severity)
  {
  case 0:
    pacSeverity = "Info    ";
    break;
  case 1:
    pacSeverity = "Warning ";
    break;
  case 2:
    pacSeverity = "Error   ";
    break;
  case 3:
  default:
    pacSeverity = "Fatal   ";
    break;
  }
  return pacSeverity;
}


void
GetNamespaces(SBMLDocument_t * document)
{
  const XMLNamespaces_t * NS = SBMLDocument_getNamespaces(document);
  int n = XMLNamespaces_getLength(NS);
  int dims[2] = {1, n};

  /* fields within a namespace structure */
  const int nNoFields = 2;
  const char *field_names[] = {	
    "prefix", 
    "uri"
  };
      

  const char * pacPrefix = NULL;
  const char * pacURI = NULL;
  
  int i;
  
  mxNSReturn = mxCreateStructArray(2, dims, nNoFields, field_names);
  
  for (i = 0; i < n; i++)
  {
    pacPrefix = XMLNamespaces_getPrefix(NS, i);
    pacURI    = XMLNamespaces_getURI(NS, i);
   
    /**
     * check for NULL strings - Matlab doesnt like creating 
     * a string that is NULL
     */
    if (pacPrefix == NULL) {
      pacPrefix = "";
    }
    if (pacURI == NULL) {
      pacURI = "";
    }

    mxSetField(mxNSReturn, i, "prefix", mxCreateString(pacPrefix)); 
    mxSetField(mxNSReturn, i, "uri",    mxCreateString(pacURI)); 
  }
  
  
  
}
/**
 * NAME:    TypecodeToChar
 *
 * PARAMETERS:  SBMLTypeCode_t typecode 
 *
 * RETURNS:    char *
 *
 * FUNCTION:  converts typecode to humanly readable string
 */
char *
TypecodeToChar (SBMLTypeCode_t typecode)
{
  char * pacTypecode;

  switch (typecode)
  {
    case SBML_COMPARTMENT:
      pacTypecode = "SBML_COMPARTMENT";
      break;

    case SBML_EVENT:
      pacTypecode = "SBML_EVENT";
      break;

    case SBML_EVENT_ASSIGNMENT:
      pacTypecode = "SBML_EVENT_ASSIGNMENT";
      break;

    case SBML_FUNCTION_DEFINITION:
      pacTypecode = "SBML_FUNCTION_DEFINITION";
      break;

    case SBML_KINETIC_LAW:
      pacTypecode = "SBML_KINETIC_LAW";
      break;

    case SBML_MODEL:
      pacTypecode = "SBML_MODEL";
      break;

    case SBML_PARAMETER:
      pacTypecode = "SBML_PARAMETER";
      break;

    case SBML_REACTION:
      pacTypecode = "SBML_REACTION";
      break;

    case SBML_SPECIES:
      pacTypecode = "SBML_SPECIES";
      break;

    case SBML_SPECIES_REFERENCE:
      pacTypecode = "SBML_SPECIES_REFERENCE";
      break;

    case SBML_MODIFIER_SPECIES_REFERENCE:
      pacTypecode = "SBML_MODIFIER_SPECIES_REFERENCE";
      break;    

    case SBML_UNIT_DEFINITION:
      pacTypecode = "SBML_UNIT_DEFINITION";
      break;

    case SBML_UNIT:
      pacTypecode = "SBML_UNIT";
      break;

    case SBML_ASSIGNMENT_RULE:
      pacTypecode = "SBML_ASSIGNMENT_RULE";
      break;

    case SBML_ALGEBRAIC_RULE:
      pacTypecode = "SBML_ALGEBRAIC_RULE";
      break;

    case SBML_RATE_RULE:
      pacTypecode = "SBML_RATE_RULE";
      break;

    case SBML_SPECIES_CONCENTRATION_RULE:
      pacTypecode = "SBML_SPECIES_CONCENTRATION_RULE";
      break;

    case SBML_COMPARTMENT_VOLUME_RULE:
      pacTypecode = "SBML_COMPARTMENT_VOLUME_RULE";
      break;

    case SBML_PARAMETER_RULE:
      pacTypecode = "SBML_PARAMETER_RULE";
      break;

    case SBML_CONSTRAINT:
      pacTypecode = "SBML_CONSTRAINT";
      break;

    case SBML_INITIAL_ASSIGNMENT:
      pacTypecode = "SBML_INITIAL_ASSIGNMENT";
      break;

    case SBML_COMPARTMENT_TYPE:
      pacTypecode = "SBML_COMPARTMENT_TYPE";
      break;

    case SBML_SPECIES_TYPE:
      pacTypecode = "SBML_SPECIES_TYPE";
      break;

    case SBML_TRIGGER:
      pacTypecode = "SBML_TRIGGER";
      break;

    case SBML_DELAY:
      pacTypecode = "SBML_DELAY";
      break;

    case SBML_STOICHIOMETRY_MATH:
      pacTypecode = "SBML_STOICHIOMETRY_MATH";
      break;

    default:
      pacTypecode = "ERROR";
      break;
  }

  return pacTypecode;
}

/**
 * NAME:    CreateIntScalar
 *
 * PARAMETERS:  int Value 
 *
 * RETURNS:    mxArray *
 *
 * FUNCTION:  emulates the function mxCreateDoubleScalar
 *            creates an UINT32 array with one element
 *            assigns Value to the element
 */
mxArray *
CreateIntScalar (int nValue)
{
  mxArray * pArray;
  int * panData;
  
  pArray = mxCreateNumericMatrix(1,1,mxINT32_CLASS, mxREAL);
  panData = (int *)mxGetData(pArray);
  panData[0] = nValue;

  return pArray;
}


/**
 * NAME:    GetSpecies
 *
 * PARAMETERS:  Pointer to a model
 *              unSBMLLevel
 *              unSBMLVersion - included for possible expansion needs
 *
 * RETURNS:    void
 *
 * FUNCTION:  creates the species mxArray structure
 *            populates the structure with all the species in the model
 *
 */
void
GetSpecies ( Model_t      *pModel,
             unsigned int unSBMLLevel,
             unsigned int unSBMLVersion )
{
  int n = Model_getNumSpecies(pModel);
  int dims[2] = {1, n};

  /* fields within a species structure */
  const int nNoFields_l1 = 11;
  const char *field_names_l1[] = {	
    "typecode", 
		"notes", 
		"annotation",
		"name", 
		"compartment",
		"initialAmount", 
		"units",
		"boundaryCondition", 
		"charge",
		"isSetInitialAmount", 
		"isSetCharge"};
  
  const int nNoFields_l2 = 18;
  const char *field_names_l2[] = {	
    "typecode",		
    "metaid",
		"notes", 
		"annotation",
		"name", 
		"id", 
		"compartment",
		"initialAmount", 
		"initialConcentration", 
		"substanceUnits",
		"spatialSizeUnits", 
		"hasOnlySubstanceUnits", 
		"boundaryCondition", 
		"charge", 
		"constant",
		"isSetInitialAmount", 
		"isSetInitialConcentration", 
		"isSetCharge"};

   const int nNoFields_l2v2 = 19;
   const char *field_names_l2v2[] = {	
    "typecode",		
    "metaid",
		"notes", 
		"annotation",
		"name", 
		"id", 
    "speciesType",
		"compartment",
		"initialAmount", 
		"initialConcentration", 
		"substanceUnits",
		"spatialSizeUnits", 
		"hasOnlySubstanceUnits", 
		"boundaryCondition", 
		"charge", 
		"constant",
		"isSetInitialAmount", 
		"isSetInitialConcentration", 
		"isSetCharge"};
    
   const int nNoFields_l2v3 = 19;
   const char *field_names_l2v3[] = {	
    "typecode",		
    "metaid",
		"notes", 
		"annotation",
    "sboTerm",
		"name", 
		"id", 
    "speciesType",
		"compartment",
		"initialAmount", 
		"initialConcentration", 
		"substanceUnits",
		"hasOnlySubstanceUnits", 
		"boundaryCondition", 
		"charge", 
		"constant",
		"isSetInitialAmount", 
		"isSetInitialConcentration", 
		"isSetCharge"};
                  
  /* values */
  const char * pacTypecode;
  const char * pacNotes = NULL;
  const char * pacAnnotations = NULL;
  const char * pacName;
  const char * pacId = NULL;
  const char * pacMetaid = NULL;
  const char * pacCompartment;
  const char * pacUnits = NULL;
  const char * pacSpatialSizeUnits = NULL;
  const char * pacSpeciesType = NULL;

  double dInitialAmount = 0.0;
  double dInitialConcentration = 0.0;

  int nHasOnlySubsUnits = 0;
  int nBoundaryCondition = 0;
  int nCharge = 1;
  int nConstant = 0;
  int nSBO = -1;

  unsigned int unIsSetInit = 1;
  unsigned int unIsSetInitConc = 1;
  unsigned int unIsSetCharge = 1;

  int i;
  Species_t *pSpecies;

  double dZero = 0.0;
      
  /* create the structure array */
  if (unSBMLLevel == 1) 
  {
      mxSpeciesReturn = mxCreateStructArray(2, dims, nNoFields_l1, field_names_l1);
  }
  else if (unSBMLLevel == 2) 
  {
    if (unSBMLVersion == 1)
    {
      mxSpeciesReturn = mxCreateStructArray(2, dims, nNoFields_l2, field_names_l2);
    }
    else if (unSBMLVersion == 2) 
    {
      mxSpeciesReturn = mxCreateStructArray(2, dims, nNoFields_l2v2, field_names_l2v2);
    }
    else if (unSBMLVersion == 3) 
    {
      mxSpeciesReturn = mxCreateStructArray(2, dims, nNoFields_l2v3, field_names_l2v3);
    }
  }


  for (i = 0; i < n; i++) {
    
    pSpecies = Model_getSpecies(pModel, i);
    
    /* determine the values */
    pacTypecode        = TypecodeToChar(SBase_getTypeCode((SBase_t*) pSpecies));
    pacNotes           = SBase_getNotesString((SBase_t*) pSpecies);
    pacAnnotations     = SBase_getAnnotationString((SBase_t*) pSpecies);
    
    if (unSBMLLevel == 1)
    {
      pacName            = Species_getId(pSpecies);
    }
    else
    {
      pacName            = Species_getName(pSpecies);
    }
    pacCompartment     = Species_getCompartment(pSpecies);
    dInitialAmount     = Species_getInitialAmount(pSpecies);
    nBoundaryCondition = Species_getBoundaryCondition(pSpecies);
    nCharge            = Species_getCharge(pSpecies);
    unIsSetInit        = Species_isSetInitialAmount(pSpecies);
    unIsSetCharge      = Species_isSetCharge(pSpecies);
    
    if (unSBMLLevel == 1) 
    {
      pacUnits         = Species_getUnits(pSpecies);
    }
    else if (unSBMLLevel == 2) 
    {
      pacId                 = Species_getId(pSpecies);
      pacMetaid = SBase_getMetaId((SBase_t*)pSpecies);
      dInitialConcentration = Species_getInitialConcentration(pSpecies);
      pacUnits              = Species_getSubstanceUnits(pSpecies);
      nHasOnlySubsUnits     = Species_getHasOnlySubstanceUnits(pSpecies);
      nConstant             = Species_getConstant(pSpecies);
      unIsSetInitConc       = Species_isSetInitialConcentration(pSpecies);
    
      switch (unSBMLVersion)
      {
      case 1:
        pacSpatialSizeUnits = Species_getSpatialSizeUnits(pSpecies);
        break;
      case 2:
        pacSpatialSizeUnits = Species_getSpatialSizeUnits(pSpecies);
        pacSpeciesType      = Species_getSpeciesType(pSpecies);
       break;
      case 3:
        pacSpeciesType      = Species_getSpeciesType(pSpecies);
        if (SBase_isSetSBOTerm((SBase_t*) pSpecies)) 
        {
          nSBO = SBase_getSBOTerm((SBase_t*) pSpecies);
        }
        break;
      default:
        break;
      }
    }

    
    /* record any unset values as NAN */
    if (unIsSetInitConc == 0) 
    {
      dInitialConcentration = 0.0/dZero;
    }
    if (unIsSetInit == 0) 
    {
        dInitialAmount = 0.0/dZero;
    }
    if (unIsSetCharge == 0) 
    {
    /* if charge is not set it is assumed to be zero */
        nCharge = 0;
    }

    /**
     * check for NULL strings - Matlab doesnt like creating 
     * a string that is NULL
     */
    if (pacName == NULL) {
      pacName = "";
    }
    if (pacId == NULL) {
      pacId = "";
    }
    if (pacCompartment == NULL) {
      pacCompartment = "";
    }
    if (pacUnits == NULL) {
      pacUnits = "";
    }
    if (pacSpatialSizeUnits == NULL) {
      pacSpatialSizeUnits = "";
    }
    if (pacNotes == NULL) {
      pacNotes = "";
    }
    if (pacMetaid == NULL)
    {
      pacMetaid = "";
    }
    if (pacAnnotations == NULL) {
      pacAnnotations = "";
    }
    if (pacSpeciesType == NULL) {
      pacSpeciesType = "";
    }

    /* put into structure */
    mxSetField(mxSpeciesReturn,i,"typecode",mxCreateString(pacTypecode));
    if (unSBMLLevel == 2)
    {
      mxSetField(mxSpeciesReturn, i, "metaid", mxCreateString(pacMetaid));
    }
    mxSetField(mxSpeciesReturn, i, "notes",mxCreateString(pacNotes));
    mxSetField(mxSpeciesReturn, i, "annotation",mxCreateString(pacAnnotations));
    if (unSBMLLevel == 2 && unSBMLVersion == 3) 
    {
      mxSetField(mxSpeciesReturn,i,"sboTerm",CreateIntScalar(nSBO)); 
    }
    mxSetField(mxSpeciesReturn,i,"name",mxCreateString(pacName)); 
    if (unSBMLLevel == 2) 
    {
      mxSetField(mxSpeciesReturn,i,"id",mxCreateString(pacId)); 
      if (unSBMLVersion != 1) 
      {
        mxSetField(mxSpeciesReturn,i,"speciesType",mxCreateString(pacSpeciesType));
      }
    }
    mxSetField(mxSpeciesReturn,i,"compartment",mxCreateString(pacCompartment)); 
    mxSetField(mxSpeciesReturn,i,"initialAmount",mxCreateDoubleScalar(dInitialAmount)); 
    if (unSBMLLevel == 1) 
    {
      mxSetField(mxSpeciesReturn,i,"units",mxCreateString(pacUnits)); 
      mxSetField(mxSpeciesReturn,i,"boundaryCondition",CreateIntScalar(nBoundaryCondition)); 
      mxSetField(mxSpeciesReturn,i,"charge",CreateIntScalar(nCharge)); 
      mxSetField(mxSpeciesReturn,i,"isSetInitialAmount",CreateIntScalar(unIsSetInit)); 
    }
    else if (unSBMLLevel == 2) 
    {
      mxSetField(mxSpeciesReturn,i,"initialConcentration",mxCreateDoubleScalar(dInitialConcentration)); 
      mxSetField(mxSpeciesReturn,i,"substanceUnits",mxCreateString(pacUnits)); 
      if (unSBMLVersion != 3)
      {
        mxSetField(mxSpeciesReturn,i,"spatialSizeUnits",mxCreateString(pacSpatialSizeUnits)); 
      }
      mxSetField(mxSpeciesReturn,i,"hasOnlySubstanceUnits",CreateIntScalar(nHasOnlySubsUnits)); 
      mxSetField(mxSpeciesReturn,i,"boundaryCondition",CreateIntScalar(nBoundaryCondition)); 
      mxSetField(mxSpeciesReturn,i,"charge",CreateIntScalar(nCharge)); 
      mxSetField(mxSpeciesReturn,i,"constant",CreateIntScalar(nConstant)); 
      mxSetField(mxSpeciesReturn,i,"isSetInitialAmount",CreateIntScalar(unIsSetInit)); 
      mxSetField(mxSpeciesReturn,i,"isSetInitialConcentration",CreateIntScalar(unIsSetInitConc)); 
    }
    mxSetField(mxSpeciesReturn,i,"isSetCharge",CreateIntScalar(unIsSetCharge)); 
  }
}


/**
 * NAME:    GetUnitDefinition
 *
 * PARAMETERS:  Pointer to a model
 *              unSBMLLevel
 *              unSBMLVersion - included for possible expansion needs
 *
 * RETURNS:    void
 *
 * FUNCTION:  creates the unit definition mxArray structure
 *            populates the structure with all the unit definition in the model
 *
 */
void
GetUnitDefinition ( Model_t      *pModel,
                    unsigned int unSBMLLevel,
                    unsigned int unSBMLVersion )
{
  int n = Model_getNumUnitDefinitions(pModel);
  int dims[2] = {1, n};

  /* fields within a unit definition structure */
  const int nNoFields_l1 = 5;
  const char * field_names_l1[] = {	
    "typecode", 
		"notes", 
		"annotation",
		"name", 
		"unit"};
  
  const int nNoFields_l2 = 7;
  const char * field_names_l2[] = {	
    "typecode", 
    "metaid",
		"notes", 
		"annotation",
		"name", 
		"id", 
		"unit"};
  
  const int nNoFields_l2v3 = 8;
  const char * field_names_l2v3[] = {	
    "typecode", 
    "metaid",
		"notes", 
		"annotation",
    "sboTerm",
		"name", 
		"id", 
		"unit"};

  /* determine the values */
  const char * pacTypecode;
  const char * pacNotes = NULL;
  const char * pacAnnotations = NULL;
  const char * pacName;
  const char * pacId = NULL;
  const char * pacMetaid = NULL;

  int nSBO = -1;

  UnitDefinition_t *pUnitDefinition;
  int i;
   
  /**
   * create the structure array 
   */
  if (unSBMLLevel == 1) 
  {
    mxUnitDefReturn = mxCreateStructArray(2, dims, nNoFields_l1, field_names_l1);
  }
  else if (unSBMLLevel == 2) 
  {
    if (unSBMLVersion == 3)
    {
      mxUnitDefReturn = mxCreateStructArray(2, dims, nNoFields_l2v3, field_names_l2v3);
    }
    else
    {
      mxUnitDefReturn = mxCreateStructArray(2, dims, nNoFields_l2, field_names_l2);
    }
  }


  for (i = 0; i < n; i++) {
    pUnitDefinition = Model_getUnitDefinition(pModel, i);

    /* determine the values */

    pacTypecode     = TypecodeToChar(SBase_getTypeCode((SBase_t*) pUnitDefinition));
    pacNotes        = SBase_getNotesString((SBase_t*) pUnitDefinition);
    pacAnnotations  = SBase_getAnnotationString((SBase_t*) pUnitDefinition);
    
    if (unSBMLLevel == 1)
    {
      pacName            = UnitDefinition_getId(pUnitDefinition);
    }
    else
    {
      pacName            = UnitDefinition_getName(pUnitDefinition);
    }
    GetUnit(pUnitDefinition, unSBMLLevel, unSBMLVersion);
    
if (unSBMLLevel == 2) 
    {
      pacId = UnitDefinition_getId(pUnitDefinition);
      pacMetaid = SBase_getMetaId((SBase_t*)pUnitDefinition);
      
      if (unSBMLVersion == 3) 
      {
        if (SBase_isSetSBOTerm((SBase_t*) pUnitDefinition)) 
        {
          nSBO = SBase_getSBOTerm((SBase_t*) pUnitDefinition);
        }
      }
    }

    /**
     * check for NULL strings - Matlab doesnt like creating 
     * a string that is NULL
     */
    if (pacName == NULL) {
      pacName = "";
    }
    if (pacNotes == NULL) {
      pacNotes = "";
    }
    if (pacMetaid == NULL)
    {
      pacMetaid = "";
    }    
    if (pacAnnotations == NULL) {
      pacAnnotations = "";
    }
    if (pacId == NULL) {
      pacId = "";
    }

    /* put into structure */
    mxSetField(mxUnitDefReturn,i,"typecode",mxCreateString(pacTypecode)); 
    if (unSBMLLevel == 2)
    {
      mxSetField(mxUnitDefReturn, i, "metaid", mxCreateString(pacMetaid));
    }
    mxSetField(mxUnitDefReturn, i, "notes",mxCreateString(pacNotes));
    mxSetField(mxUnitDefReturn, i, "annotation",mxCreateString(pacAnnotations));
    if (unSBMLLevel == 2 && unSBMLVersion == 3) 
    {
      mxSetField(mxUnitDefReturn,i,"sboTerm",CreateIntScalar(nSBO)); 
    }
    mxSetField(mxUnitDefReturn,i,"name",mxCreateString(pacName)); 
    if (unSBMLLevel == 2) 
    {
      mxSetField(mxUnitDefReturn,i,"id",mxCreateString(pacId)); 
    }
    mxSetField(mxUnitDefReturn,i,"unit",mxUnitReturn); 
    
    mxUnitReturn = NULL;
  }
}


/**
 * NAME:    GetCompartment
 *
 * PARAMETERS:  Pointer to a model
 *              unSBMLLevel
 *              unSBMLVersion - included for possible expansion needs
 *
 * RETURNS:    void
 *
 * FUNCTION:  creates the compartment mxArray structure
 *            populates the structure with all the compartment in the model
 *
 */
void
GetCompartment ( Model_t      *pModel,
                 unsigned int unSBMLLevel,
                 unsigned int unSBMLVersion )
{
  int n = Model_getNumCompartments(pModel);
  int dims[2] = {1, n};

  /* fields within a compartment structure */
  const int nNoFields_l1 = 8;
  const char *field_names_l1[] = {	
    "typecode", 
		"notes", 
		"annotation",
		"name", 
		"volume",
		"units", 
		"outside", 
		"isSetVolume"};
  const int nNoFields_l2 = 13;
  const char *field_names_l2[] = {	
    "typecode", 
    "metaid",
		"notes", 
		"annotation",
		"name", 
		"id", 
		"spatialDimensions", 
		"size",
		"units", 
		"outside", 
		"constant", 
		"isSetSize", 
		"isSetVolume"};
  const int nNoFields_l2v2 = 14;
  const char *field_names_l2v2[] = {	
    "typecode", 
    "metaid",
		"notes", 
		"annotation",
		"name", 
		"id", 
    "compartmentType",
		"spatialDimensions", 
		"size",
		"units", 
		"outside", 
		"constant", 
		"isSetSize", 
		"isSetVolume"};
  const int nNoFields_l2v3 = 15;
  const char *field_names_l2v3[] = {	
    "typecode", 
    "metaid",
		"notes", 
		"annotation",
    "sboTerm",
		"name", 
		"id", 
    "compartmentType",
		"spatialDimensions", 
		"size",
		"units", 
		"outside", 
		"constant", 
		"isSetSize", 
		"isSetVolume"};

  /* field values */
  const char * pacTypecode;
  const char * pacNotes = NULL;
  const char * pacAnnotations = NULL;
  const char * pacName;
  const char * pacId = NULL;
  const char * pacMetaid = NULL;
  const char * pacUnits;
  const char * pacOutside;
  const char * pacCompartmentType = NULL;

  double dVolume = 1.0;
  double dSize = 1.0;

  unsigned int unSpatialDimensions = 3;
  unsigned int unIsSetVolume = 1;
  unsigned int unIsSetSize = 1;

  int nConstant = 1;
  int nSBO = -1;

  Compartment_t *pCompartment;
  int i;

  double dZero = 0.0;

  /* create the structure array  */
  if (unSBMLLevel == 1) 
  {
      mxCompartReturn = mxCreateStructArray(2, dims, nNoFields_l1, field_names_l1);
  }
  else if (unSBMLLevel == 2) 
  {
    if (unSBMLVersion == 1)
    {
      mxCompartReturn = mxCreateStructArray(2, dims, nNoFields_l2, field_names_l2);
    }
    else if (unSBMLVersion == 2) 
    {
      mxCompartReturn = mxCreateStructArray(2, dims, nNoFields_l2v2, field_names_l2v2);
    }
    else if (unSBMLVersion == 3) 
    {
      mxCompartReturn = mxCreateStructArray(2, dims, nNoFields_l2v3, field_names_l2v3);
    }
  }

  for (i = 0; i < n; i++) {
    pCompartment = Model_getCompartment(pModel, i);

    /* determine the values */
    pacTypecode     = TypecodeToChar(SBase_getTypeCode((SBase_t*) pCompartment));
  
    pacNotes        = SBase_getNotesString((SBase_t*) pCompartment);
    pacAnnotations  = SBase_getAnnotationString((SBase_t*) pCompartment);
    
    if (unSBMLLevel == 1)
    {
      pacName            = Compartment_getId(pCompartment);
    }
    else
    {
      pacName            = Compartment_getName(pCompartment);
    }
    pacUnits        = Compartment_getUnits(pCompartment);
    pacOutside      = Compartment_getOutside(pCompartment);
    unIsSetVolume   = Compartment_isSetVolume(pCompartment);
    
    if (unSBMLLevel == 1) 
    {
      dVolume = Compartment_getVolume(pCompartment);
    }
    else if (unSBMLLevel == 2) 
    {
      pacMetaid = SBase_getMetaId((SBase_t*)pCompartment);
      pacId               = Compartment_getId(pCompartment);
      unSpatialDimensions = Compartment_getSpatialDimensions(pCompartment);
      dSize               = Compartment_getSize(pCompartment);
      nConstant           = Compartment_getConstant(pCompartment);
      unIsSetSize         = Compartment_isSetSize(pCompartment);
  
      switch (unSBMLVersion)
      {
      case 1:
        break;
      case 2:
        pacCompartmentType = Compartment_getCompartmentType(pCompartment);
        break;
      case 3:
        pacCompartmentType = Compartment_getCompartmentType(pCompartment);
       if (SBase_isSetSBOTerm((SBase_t*) pCompartment)) 
        {
          nSBO = SBase_getSBOTerm((SBase_t*) pCompartment);
        }
        break;
      default:
        break;
      }
    }

    /* record any unset values as NAN */
    if (unIsSetVolume == 0) 
    {
        dVolume = 0.0/dZero;
    }
    if (unIsSetSize == 0) 
    {
        dSize = 0.0/dZero;
    }
    /**
     * check for NULL strings - Matlab doesnt like creating 
     * a string that is NULL
     */
    if (pacName == NULL) {
      pacName = "";
    }
    if (pacId == NULL) {
      pacId = "";
    }
    if (pacUnits == NULL) {
      pacUnits = "";
    }
    if (pacOutside == NULL) {
      pacOutside = "";
    }
    if (pacNotes == NULL) {
      pacNotes = "";
    }
    if (pacMetaid == NULL)
    {
      pacMetaid = "";
    }    
    if (pacAnnotations == NULL) {
      pacAnnotations = "";
    }
    if (pacCompartmentType == NULL) {
      pacCompartmentType = "";
    }

    /* put into structure */
    mxSetField(mxCompartReturn,i,"typecode",mxCreateString(pacTypecode)); 
    if (unSBMLLevel == 2)
    {
      mxSetField(mxCompartReturn, i, "metaid", mxCreateString(pacMetaid));
    }
    mxSetField(mxCompartReturn, i, "notes",mxCreateString(pacNotes));
    mxSetField(mxCompartReturn, i, "annotation",mxCreateString(pacAnnotations));
    if (unSBMLLevel == 2 && unSBMLVersion == 3) 
    {
      mxSetField(mxCompartReturn,i,"sboTerm",CreateIntScalar(nSBO)); 
    }
    mxSetField(mxCompartReturn,i,"name",mxCreateString(pacName)); 
    if (unSBMLLevel == 1) {
      mxSetField(mxCompartReturn,i,"volume",mxCreateDoubleScalar(dVolume)); 
    }
    else if (unSBMLLevel == 2) {
      mxSetField(mxCompartReturn,i,"id",mxCreateString(pacId)); 

      if (unSBMLVersion != 1){
        mxSetField(mxCompartReturn,i,"compartmentType",mxCreateString(pacCompartmentType)); 
      }

      mxSetField(mxCompartReturn,i,"spatialDimensions",CreateIntScalar(unSpatialDimensions)); 
      mxSetField(mxCompartReturn,i,"size",mxCreateDoubleScalar(dSize)); 
    }
    
    mxSetField(mxCompartReturn,i,"units",mxCreateString(pacUnits)); 
    mxSetField(mxCompartReturn,i,"outside",mxCreateString(pacOutside)); 
    
    if (unSBMLLevel == 2) {
      mxSetField(mxCompartReturn,i,"constant",CreateIntScalar(nConstant)); 
      mxSetField(mxCompartReturn,i,"isSetSize",CreateIntScalar(unIsSetSize)); 
    }
    mxSetField(mxCompartReturn,i,"isSetVolume",CreateIntScalar(unIsSetVolume)); 
  }
}


/**
 * NAME:    GetParameter
 *
 * PARAMETERS:  Pointer to a model
 *              unSBMLLevel
 *              unSBMLVersion - included for possible expansion needs
 *
 * RETURNS:    void
 *
 * FUNCTION:  creates the parameter mxArray structure
 *        populates the structure with all the parameters in the model
 *
 */
void
GetParameter ( Model_t      *pModel,
               unsigned int unSBMLLevel,
               unsigned int unSBMLVersion )
{
  int n = Model_getNumParameters(pModel);
  int dims[2] = {1, n};

  /* fields within a species structure */
  const int nNoFields_l1 = 7;
  const char *field_names_l1[] = {	
    "typecode", 
		"notes", 
		"annotation",
		"name", 
		"value",
		"units",
		"isSetValue"};
  const int nNoFields_l2 = 10;
  const char *field_names_l2[] = {	
    "typecode", 
    "metaid",
		"notes", 
		"annotation",
		"name", 
		"id", 
		"value",
		"units", 
		"constant", 
		"isSetValue"};
   const int nNoFields_l2v2 = 11;
  const char *field_names_l2v2[] = {	
    "typecode", 
    "metaid",
		"notes", 
		"annotation",
		"name", 
		"id", 
		"value",
		"units", 
		"constant",
    "sboTerm",
		"isSetValue"};
   const int nNoFields_l2v3 = 11;
  const char *field_names_l2v3[] = {	
    "typecode", 
    "metaid",
		"notes", 
		"annotation",
    "sboTerm",
		"name", 
		"id", 
		"value",
		"units", 
		"constant",
		"isSetValue"};
 
  const char * pacTypecode;
  const char * pacNotes = NULL;
  const char * pacAnnotations = NULL;
  const char * pacName;
  const char * pacId = NULL;
  const char * pacMetaid = NULL;
  const char * pacUnits;
  int nSBO = -1;

  double dValue;

  unsigned int unIsSetValue = 1;
  int nConstant = 1;

  Parameter_t *pParameter;

  int i;
  double dZero =0.0;    
  
  /* create the structure array  */
  if (unSBMLLevel == 1) 
  {
      mxParameterReturn = mxCreateStructArray(2, dims, nNoFields_l1, field_names_l1);
  }
  else if (unSBMLLevel == 2) 
  {
    if (unSBMLVersion == 1)
    {
      mxParameterReturn = mxCreateStructArray(2, dims, nNoFields_l2, field_names_l2);
    }
    else if (unSBMLVersion == 2) 
    {
      mxParameterReturn = mxCreateStructArray(2, dims, nNoFields_l2v2, field_names_l2v2);
    }
    else if (unSBMLVersion == 3) 
    {
      mxParameterReturn = mxCreateStructArray(2, dims, nNoFields_l2v3, field_names_l2v3);
    }
  }


  for (i = 0; i < n; i++) {
    pParameter = Model_getParameter(pModel, i);

    /* determine the values */
    pacTypecode     = TypecodeToChar(SBase_getTypeCode((SBase_t*) pParameter));
  
    pacNotes        = SBase_getNotesString((SBase_t*) pParameter);
    pacAnnotations  = SBase_getAnnotationString((SBase_t*) pParameter);
    
    if (unSBMLLevel == 1)
    {
      pacName            = Parameter_getId(pParameter);
    }
    else
    {
      pacName            = Parameter_getName(pParameter);
    }
    dValue          = Parameter_getValue(pParameter);
    pacUnits        = Parameter_getUnits(pParameter);
    unIsSetValue    = Parameter_isSetValue(pParameter);
   
    if (unSBMLLevel == 2) 
    {
      pacMetaid = SBase_getMetaId((SBase_t*)pParameter);
      pacId     = Parameter_getId(pParameter);
      nConstant = Parameter_getConstant(pParameter);

      switch (unSBMLVersion)
      {
      case 1:
        break;
      case 2:
        if (SBase_isSetSBOTerm((SBase_t*) pParameter)) 
        {
          nSBO = SBase_getSBOTerm((SBase_t*) pParameter);
        }
        break;
      case 3:
        if (SBase_isSetSBOTerm((SBase_t*) pParameter)) 
        {
          nSBO = SBase_getSBOTerm((SBase_t*) pParameter);
        }
        break;
      default:
        break;
      }
    }

    /* record any unset values as NAN */
    if (unIsSetValue == 0) {
        dValue = 0.0/dZero;
    }
    /**
     * check for NULL strings - Matlab doesnt like creating 
     * a string that is NULL
     */
    if (pacName == NULL) {
      pacName = "";
    }
    if (pacUnits == NULL) {
      pacUnits = "";
    }
    if (pacId == NULL) {
      pacId = "";
    }
    if (pacNotes == NULL) {
      pacNotes = "";
    }
    if (pacMetaid == NULL)
    {
      pacMetaid = "";
    }    
    if (pacAnnotations == NULL) {
      pacAnnotations = "";
    }

    /* put into structure */
    mxSetField(mxParameterReturn,i,"typecode",mxCreateString(pacTypecode)); 
    if (unSBMLLevel == 2)
    {
      mxSetField(mxParameterReturn, i, "metaid", mxCreateString(pacMetaid));
    }
    mxSetField(mxParameterReturn, i, "notes",mxCreateString(pacNotes));
    mxSetField(mxParameterReturn, i, "annotation",mxCreateString(pacAnnotations));
    if (unSBMLLevel == 2 && unSBMLVersion == 3) 
    {
      mxSetField(mxParameterReturn,i,"sboTerm",CreateIntScalar(nSBO)); 
    }
    mxSetField(mxParameterReturn,i,"name",mxCreateString(pacName)); 
    if (unSBMLLevel == 2) {
      mxSetField(mxParameterReturn,i,"id",mxCreateString(pacId)); 
    }
    mxSetField(mxParameterReturn,i,"value",mxCreateDoubleScalar(dValue)); 
    mxSetField(mxParameterReturn,i,"units",mxCreateString(pacUnits)); 
    if (unSBMLLevel == 2) {
      mxSetField(mxParameterReturn,i,"constant",CreateIntScalar(nConstant)); 
      if (unSBMLVersion == 2){
        mxSetField(mxParameterReturn,i,"sboTerm",CreateIntScalar(nSBO)); 
      }
    }
    mxSetField(mxParameterReturn,i,"isSetValue",CreateIntScalar(unIsSetValue)); 
  }
}


/**
 * NAME:    GetReaction
 *
 * PARAMETERS:  Pointer to a model
 *              unSBMLLevel
 *              unSBMLVersion - included for possible expansion needs
 *
 * RETURNS:    void
 *
 * FUNCTION:  creates the reaction mxArray structure
 *            populates the structure with all the reactions in the model
 *
 */
void GetReaction ( Model_t      *pModel,
                   unsigned int unSBMLLevel,
                   unsigned int unSBMLVersion )
{
  int n = Model_getNumReactions(pModel);
  int dims[2] = {1, n};

  /* fields within a species structure */
  const int nNoFields_l1 = 9;
  const char *field_names_l1[] = {	
    "typecode", 
		"notes", 
		"annotation",
		"name", 
		"reactant",
		"product", 
		"kineticLaw",
		"reversible", 
		"fast"};
  const int nNoFields_l2 = 13;
  const char *field_names_l2[] = {	
    "typecode", 
    "metaid",
		"notes", 
		"annotation",
		"name", 
		"id", 
		"reactant",
		"product", 
		"modifier", 
		"kineticLaw",
		"reversible", 
		"fast", 
		"isSetFast"};
  const int nNoFields_l2v2 = 14;
  const char *field_names_l2v2[] = {	
    "typecode", 
    "metaid",
		"notes", 
		"annotation",
		"name", 
		"id", 
		"reactant",
		"product", 
		"modifier", 
		"kineticLaw",
		"reversible", 
		"fast",
    "sboTerm",
		"isSetFast"};
  const int nNoFields_l2v3 = 14;
  const char *field_names_l2v3[] = {	
    "typecode", 
    "metaid",
		"notes", 
		"annotation",
    "sboTerm",
		"name", 
		"id", 
		"reactant",
		"product", 
		"modifier", 
		"kineticLaw",
		"reversible", 
		"fast",
		"isSetFast"};

  const char * pacTypecode;
  const char * pacMetaid = NULL;
  const char * pacNotes = NULL;
  const char * pacAnnotations = NULL;
  const char * pacName;
  const char * pacId = NULL;
  int nSBO = -1;

  int nReversible;
  int nFast;

  unsigned int unIsSetFast = 1;
  Reaction_t *pReaction;

  int i;
  
  /* create the structure array */
  if (unSBMLLevel == 1) 
  {
      mxReactionReturn = mxCreateStructArray(2, dims, nNoFields_l1, field_names_l1);
  }
  else if (unSBMLLevel == 2) 
  {
    if (unSBMLVersion == 1)
    {
      mxReactionReturn = mxCreateStructArray(2, dims, nNoFields_l2, field_names_l2);
    }
    else if (unSBMLVersion == 2) 
    {
      mxReactionReturn = mxCreateStructArray(2, dims, nNoFields_l2v2, field_names_l2v2);
    }
    else if (unSBMLVersion == 3) 
    {
      mxReactionReturn = mxCreateStructArray(2, dims, nNoFields_l2v3, field_names_l2v3);
    }
  }

  for (i = 0; i < n; i++) {
    pReaction = Model_getReaction(pModel, i);

    /* determine the values */
    pacTypecode     = TypecodeToChar(SBase_getTypeCode((SBase_t*) pReaction));
    
    pacNotes        = SBase_getNotesString((SBase_t*) pReaction);
    pacAnnotations  = SBase_getAnnotationString((SBase_t*) pReaction);
    
    if (unSBMLLevel == 1)
    {
      pacName            = Reaction_getId(pReaction);
    }
    else
    {
      pacName            = Reaction_getName(pReaction);
    }
    nReversible     = Reaction_getReversible(pReaction);
    nFast           = Reaction_getFast(pReaction);
    GetReactants(pReaction, unSBMLLevel, unSBMLVersion);
    GetProducts(pReaction, unSBMLLevel, unSBMLVersion);
    
    if (Reaction_isSetKineticLaw(pReaction)) 
    {
      GetKineticLaw(pReaction, unSBMLLevel, unSBMLVersion);
    }
    
    if (unSBMLLevel == 2) 
    {
      pacMetaid = SBase_getMetaId((SBase_t*)pReaction);
      pacId       = Reaction_getId(pReaction);
      unIsSetFast = Reaction_isSetFast(pReaction);
      GetModifier(pReaction, unSBMLLevel, unSBMLVersion);   
        
      switch (unSBMLVersion)
      {
      case 1:
        break;
      case 2:
        if (SBase_isSetSBOTerm((SBase_t*) pReaction)) 
        {
          nSBO = SBase_getSBOTerm((SBase_t*) pReaction);
        }
        break;
      case 3:
        if (SBase_isSetSBOTerm((SBase_t*) pReaction)) 
        {
          nSBO = SBase_getSBOTerm((SBase_t*) pReaction);
        }
        break;
      default:
        break;
      }
   }

    /* record any unset values as not specified */
    if (unIsSetFast == 0) {
    /* since in level 2 the fast field is optional a 
    value of -1 indicates that the user has chosen not to set */
        nFast = -1;
    }
    /**
     * check for NULL strings - Matlab doesnt like creating 
     * a string that is NULL
     */
    if (pacName == NULL) {
      pacName = "";
    }
    if (pacId == NULL) {
      pacId = "";
    }
    if (pacMetaid == NULL)
    {
      pacMetaid = "";
    }
    if (pacNotes == NULL) {
      pacNotes = "";
    }
    if (pacAnnotations == NULL) {
      pacAnnotations = "";
    }

    /* put into structure */
    mxSetField(mxReactionReturn,i,"typecode",mxCreateString(pacTypecode)); 
    if (unSBMLLevel == 2)
    {
      mxSetField(mxReactionReturn, i, "metaid", mxCreateString(pacMetaid));
    }
    mxSetField(mxReactionReturn, i, "notes",mxCreateString(pacNotes));
    mxSetField(mxReactionReturn, i, "annotation",mxCreateString(pacAnnotations));
    if (unSBMLLevel == 2 && unSBMLVersion == 3) 
    {
      mxSetField(mxReactionReturn,i,"sboTerm",CreateIntScalar(nSBO)); 
    }
    mxSetField(mxReactionReturn,i,"name",mxCreateString(pacName)); 
    if (unSBMLLevel == 2) {
      mxSetField(mxReactionReturn,i,"id",mxCreateString(pacId)); 
    }
    mxSetField(mxReactionReturn,i,"reactant",mxReactantReturn); 
    mxSetField(mxReactionReturn,i,"product",mxProductReturn); 
    if (unSBMLLevel == 2) {
      mxSetField(mxReactionReturn,i,"modifier",mxModifierReturn); 
    }
    mxSetField(mxReactionReturn,i,"kineticLaw",mxKineticLawReturn); 
    mxSetField(mxReactionReturn,i,"reversible",CreateIntScalar(nReversible)); 
    mxSetField(mxReactionReturn,i,"fast",CreateIntScalar(nFast)); 
    if (unSBMLLevel == 2) {
       if (unSBMLVersion == 2){
        mxSetField(mxReactionReturn,i,"sboTerm",CreateIntScalar(nSBO)); 
      }
      mxSetField(mxReactionReturn,i,"isSetFast",CreateIntScalar(unIsSetFast)); 
   }

    mxReactantReturn   = NULL;
    mxProductReturn    = NULL;
    mxKineticLawReturn = NULL;
    mxModifierReturn   = NULL;
  }
}


/**
 * NAME:    GetUnit
 *
 * PARAMETERS:  Pointer to a unit definition
 *              unSBMLLevel
 *              unSBMLVersion - included for possible expansion needs
 *
 * RETURNS:    void
 *
 * FUNCTION:  creates the unit mxArray structure
 *            populates the structure with all the units in the unit definition
 */
void
GetUnit ( UnitDefinition_t *pUnitDefinition,
          unsigned int     unSBMLLevel,
          unsigned int     unSBMLVersion )
{
  int n = UnitDefinition_getNumUnits(pUnitDefinition);
  int dims[2] = {1, n};

  /* fields within a species structure */
  const int nNoFields_l1 = 6;
  const char *field_names_l1[] = {	
    "typecode", 
		"notes", 
		"annotation",
		"kind", 
		"exponent",
		"scale"};
  const int nNoFields_l2 = 9;
  const char *field_names_l2[] = {	
    "typecode", 
    "metaid",
		"notes", 
		"annotation",
		"kind", 
		"exponent", 
		"scale", 
		"multiplier", 
		"offset"};
  const int nNoFields_l2v2 = 8;
  const char *field_names_l2v2[] = {	
    "typecode", 
    "metaid",
		"notes", 
		"annotation",
		"kind", 
		"exponent", 
		"scale", 
		"multiplier"};
  const int nNoFields_l2v3 = 9;
  const char *field_names_l2v3[] = {	
    "typecode", 
    "metaid",
		"notes", 
		"annotation",
    "sboTerm",
		"kind", 
		"exponent", 
		"scale", 
		"multiplier"};
  /* determine the values */
  const char * pacTypecode;
  const char * pacMetaid = NULL;
  const char * pacNotes = NULL;
  const char * pacAnnotations = NULL;
  const char * pacUnitKind;
  int nExponent = 1;
  int nScale = 0;
  double dMultiplier = 1.0;
  double dOffset = 0.0;
  int nSBO = -1;

  Unit_t *pUnit;
  int i;
      

  /* create the structure array */
  if (unSBMLLevel == 1) 
  {
      mxUnitReturn = mxCreateStructArray(2, dims, nNoFields_l1, field_names_l1);
  }
  else if (unSBMLLevel == 2) 
  {
    if (unSBMLVersion == 1)
    {
      mxUnitReturn = mxCreateStructArray(2, dims, nNoFields_l2, field_names_l2);
    }
    else if (unSBMLVersion == 2) 
    {
      mxUnitReturn = mxCreateStructArray(2, dims, nNoFields_l2v2, field_names_l2v2);
    }
    else if (unSBMLVersion == 3) 
    {
      mxUnitReturn = mxCreateStructArray(2, dims, nNoFields_l2v3, field_names_l2v3);
    }
  }

  for (i = 0; i < n; i++) {
    pUnit = UnitDefinition_getUnit(pUnitDefinition, i);

    /* determine the values */
    pacTypecode     = TypecodeToChar(SBase_getTypeCode((SBase_t*) pUnit));
    
    pacNotes        = SBase_getNotesString((SBase_t*) pUnit);
    pacAnnotations  = SBase_getAnnotationString((SBase_t*) pUnit);
    
    pacUnitKind     = UnitKind_toString(Unit_getKind(pUnit));
    nExponent       = Unit_getExponent(pUnit);
    nScale          = Unit_getScale(pUnit);
    if (unSBMLLevel == 2) 
    {
      pacMetaid = SBase_getMetaId((SBase_t*)pUnit);
      dMultiplier = Unit_getMultiplier(pUnit);
      switch (unSBMLVersion)
      {
      case 1:
        dOffset = Unit_getOffset(pUnit);
        break;
      case 2:
       break;
      case 3:
        if (SBase_isSetSBOTerm((SBase_t*) pUnit)) 
        {
          nSBO = SBase_getSBOTerm((SBase_t*) pUnit);
        }
        break;
      default:
        break;
      }
   }

    /**
     * check for NULL strings - Matlab doesnt like creating 
     * a string that is NULL
     */
    if (pacUnitKind == NULL) {
      pacUnitKind = "";
    }
    if (pacNotes == NULL) {
      pacNotes = "";
    }
    if (pacMetaid == NULL)
    {
      pacMetaid = "";
    }    
    if (pacAnnotations == NULL) {
      pacAnnotations = "";
    }

    /* put into structure */
    mxSetField(mxUnitReturn,i,"typecode",mxCreateString(pacTypecode)); 
    if (unSBMLLevel == 2)
    {
      mxSetField(mxUnitReturn, i, "metaid", mxCreateString(pacMetaid));
    }
    mxSetField(mxUnitReturn, i, "notes",mxCreateString(pacNotes));
    mxSetField(mxUnitReturn, i, "annotation",mxCreateString(pacAnnotations));
    if (unSBMLLevel == 2 && unSBMLVersion == 3) 
    {
      mxSetField(mxUnitReturn,i,"sboTerm",CreateIntScalar(nSBO)); 
    }
    mxSetField(mxUnitReturn,i,"kind",mxCreateString(pacUnitKind)); 
    mxSetField(mxUnitReturn,i,"exponent",CreateIntScalar(nExponent)); 
    mxSetField(mxUnitReturn,i,"scale",CreateIntScalar(nScale)); 
    if (unSBMLLevel == 2) {
      mxSetField(mxUnitReturn,i,"multiplier",mxCreateDoubleScalar(dMultiplier)); 
      if (unSBMLVersion == 1) {
        mxSetField(mxUnitReturn,i,"offset",mxCreateDoubleScalar(dOffset)); 
      }
    }
  }
}


/**
 * NAME:    GetReactants
 *
 * PARAMETERS:  Pointer to a reaction
 *              unSBMLLevel
 *              unSBMLVersion - included for possible expansion needs
 * RETURNS:    void
 *
 * FUNCTION:  creates the species reference mxArray structure
 *            populates the structure with all the species references 
 *            listed as reactants in the reaction
 */
void
GetReactants ( Reaction_t   *pReaction,
               unsigned int unSBMLLevel,
               unsigned int unSBMLVersion )
{
  int n = Reaction_getNumReactants(pReaction);
  int dims[2] = {1, n};

  /* fields within a species structure */
  const int nNoFields_l1 = 6;
  const char *field_names_l1[] = {	
    "typecode", 
		"notes", 
		"annotation",
		"species", 
		"stoichiometry",
		"denominator"};
  const int nNoFields_l2 = 8;
  const char *field_names_l2[] = {	
    "typecode", 
    "metaid",
		"notes", 
		"annotation",
		"species", 
		"stoichiometry",
		"denominator", 
		"stoichiometryMath"};
  const int nNoFields_l2v2 = 10;
  const char *field_names_l2v2[] = {	
    "typecode", 
    "metaid",
		"notes", 
		"annotation",
		"species", 
    "id",
    "name",
    "sboTerm",
		"stoichiometry",
		"stoichiometryMath"};
  const int nNoFields_l2v3 = 10;
  const char *field_names_l2v3[] = {	
    "typecode", 
    "metaid",
		"notes", 
		"annotation",
    "sboTerm",
		"species", 
    "id",
    "name",
		"stoichiometry",
		"stoichiometryMath"};
  /* determine the values */
  const char * pacTypecode;
  const char * pacMetaid = NULL;
  const char * pacNotes = NULL;
  const char * pacAnnotations = NULL;
  const char * pacSpecies;
  const char * pacStoichMath = NULL;
  const char * pacId = NULL;
  const char * pacName = NULL;
  int nSBO = -1;
  
  int nStoichiometry = 1;
  int nDenominator = 1;
  
  double dStoichiometry = 1.0;

  SpeciesReference_t *pReactant;
  int i;
      

  /* create the structure array */
  if (unSBMLLevel == 1) 
  {
      mxReactantReturn = mxCreateStructArray(2, dims, nNoFields_l1, field_names_l1);
  }
  else if (unSBMLLevel == 2) 
  {
    if (unSBMLVersion == 1)
    {
      mxReactantReturn = mxCreateStructArray(2, dims, nNoFields_l2, field_names_l2);
    }
    else if (unSBMLVersion == 2) 
    {
      mxReactantReturn = mxCreateStructArray(2, dims, nNoFields_l2v2, field_names_l2v2);
    }
    else if (unSBMLVersion == 3) 
    {
      mxReactantReturn = mxCreateStructArray(2, dims, nNoFields_l2v3, field_names_l2v3);
    }
  }

  for (i = 0; i < n; i++) {
    pReactant = Reaction_getReactant(pReaction, i);

    /* determine the values */
    pacTypecode     = TypecodeToChar(SBase_getTypeCode((SBase_t*) pReactant));
    
    pacNotes        = SBase_getNotesString((SBase_t*) pReactant);
    pacAnnotations  = SBase_getAnnotationString((SBase_t*) pReactant);
    
    pacSpecies      = SpeciesReference_getSpecies(pReactant);
    if (unSBMLLevel == 1) 
    {
      nStoichiometry = (int) SpeciesReference_getStoichiometry(pReactant);
      nDenominator = SpeciesReference_getDenominator(pReactant);
    }
    else if (unSBMLLevel == 2) 
    {
      pacMetaid = SBase_getMetaId((SBase_t*)pReactant);
      switch (unSBMLVersion)
      {
      case 1:
        nDenominator = SpeciesReference_getDenominator(pReactant);
        dStoichiometry = SpeciesReference_getStoichiometry(pReactant);
        if (SpeciesReference_isSetStoichiometryMath(pReactant) == 1) 
        {
          pacStoichMath = SBML_formulaToString(StoichiometryMath_getMath(SpeciesReference_getStoichiometryMath(pReactant)));
        }
        break;
      case 2:
        dStoichiometry = SpeciesReference_getStoichiometry(pReactant);
        if (SpeciesReference_isSetStoichiometryMath(pReactant) == 1) 
        {
          pacStoichMath = SBML_formulaToString(StoichiometryMath_getMath(SpeciesReference_getStoichiometryMath(pReactant)));
        }
        pacId       = SpeciesReference_getId(pReactant);
        pacName     = SpeciesReference_getName(pReactant);
        if (SBase_isSetSBOTerm((SBase_t*) pReactant)) {
          nSBO = SBase_getSBOTerm((SBase_t*) pReactant);
        }
        break;
      case 3:
        dStoichiometry = SpeciesReference_getStoichiometry(pReactant);
        if (SpeciesReference_isSetStoichiometryMath(pReactant) == 1) 
        {
          GetStoichiometryMath(pReactant, unSBMLLevel, unSBMLVersion);
        }
        pacId       = SpeciesReference_getId(pReactant);
        pacName     = SpeciesReference_getName(pReactant);
        if (SBase_isSetSBOTerm((SBase_t*) pReactant)) {
          nSBO = SBase_getSBOTerm((SBase_t*) pReactant);
        }
        break;
      default:
        break;
      }
     
   }
        
    /**
     * check for NULL strings - Matlab doesnt like creating 
     * a string that is NULL
     */
    if (pacSpecies == NULL) {
      pacSpecies = "";
    }
    if (pacStoichMath == NULL) {
      pacStoichMath = "";
    }
    if (pacNotes == NULL) {
      pacNotes = "";
    }
    if (pacMetaid == NULL)
    {
      pacMetaid = "";
    }    
    if (pacAnnotations == NULL) {
      pacAnnotations = "";
    }
    if (pacId == NULL) {
      pacId = "";
    }
    if (pacName == NULL) {
      pacName = "";
    }

    /* put into structure */
    mxSetField(mxReactantReturn,i,"typecode",mxCreateString(pacTypecode)); 
    if (unSBMLLevel == 2)
    {
      mxSetField(mxReactantReturn, i, "metaid", mxCreateString(pacMetaid));
    }
    mxSetField(mxReactantReturn, i, "notes",mxCreateString(pacNotes));
    mxSetField(mxReactantReturn, i, "annotation",mxCreateString(pacAnnotations));
    if (unSBMLLevel == 2 && unSBMLVersion == 3) 
    {
      mxSetField(mxReactantReturn,i,"sboTerm",CreateIntScalar(nSBO)); 
    }
    mxSetField(mxReactantReturn,i,"species",mxCreateString(pacSpecies));
    if (unSBMLLevel == 2 && unSBMLVersion == 3)
    {
      mxSetField(mxReactantReturn,i,"id",mxCreateString(pacId));
      mxSetField(mxReactantReturn,i,"name",mxCreateString(pacName));
    }
    if (unSBMLLevel == 2 && unSBMLVersion == 2)
    {
      mxSetField(mxReactantReturn,i,"id",mxCreateString(pacId));
      mxSetField(mxReactantReturn,i,"name",mxCreateString(pacName));
      mxSetField(mxReactantReturn,i,"sboTerm",CreateIntScalar(nSBO));
    }
    if (unSBMLLevel == 1) {
      mxSetField(mxReactantReturn,i,"stoichiometry",CreateIntScalar(nStoichiometry)); 
      mxSetField(mxReactantReturn,i,"denominator",CreateIntScalar(nDenominator));
    }
    else if (unSBMLLevel == 2) {
      mxSetField(mxReactantReturn,i,"stoichiometry",mxCreateDoubleScalar(dStoichiometry));
      if (unSBMLVersion == 1) {
       mxSetField(mxReactantReturn,i,"denominator",CreateIntScalar(nDenominator));
      }
      if(unSBMLVersion < 3)
      {
        mxSetField(mxReactantReturn,i,"stoichiometryMath",mxCreateString(pacStoichMath));
      }
      else
      {
        mxSetField(mxReactantReturn,i,"stoichiometryMath",mxStoichiometryMathReturn);
      }
    }
    
    mxStoichiometryMathReturn = NULL;
  }
}


/**
 * NAME:    GetProducts
 *
 * PARAMETERS:  Pointer to a reaction
 *              unSBMLLevel
 *              unSBMLVersion - included for possible expansion needs
 *
 * RETURNS:    void
 *
 * FUNCTION:  creates the species reference mxArray structure
 *            populates the structure with all the species references 
 *            listed as products in the reaction
 */
void
GetProducts ( Reaction_t   *pReaction,
              unsigned int unSBMLLevel,
              unsigned int unSBMLVersion )
{
  int n = Reaction_getNumProducts(pReaction);
  int dims[2] = {1, n};

  /* fields within a species structure */
  const int nNoFields_l1 = 6;
  const char *field_names_l1[] = {
    "typecode", 
		"notes", 
		"annotation",
		"species", 
		"stoichiometry",
		"denominator"};
  const int nNoFields_l2 = 8;
  const char *field_names_l2[] = {	
    "typecode", 
    "metaid",
		"notes", 
		"annotation",
		"species", 
		"stoichiometry",
		"denominator", 
		"stoichiometryMath"};
const int nNoFields_l2v2 = 10;
  const char *field_names_l2v2[] = {	
    "typecode", 
    "metaid",
		"notes", 
		"annotation",
		"species", 
    "id",
    "name",
    "sboTerm",
		"stoichiometry",
		"stoichiometryMath"};
  const int nNoFields_l2v3 = 10;
  const char *field_names_l2v3[] = {	
    "typecode", 
    "metaid",
		"notes", 
		"annotation",
    "sboTerm",
		"species", 
    "id",
    "name",
		"stoichiometry",
		"stoichiometryMath"};
   /* determine the values */
  const char * pacTypecode;
  const char * pacMetaid = NULL;
  const char * pacNotes = NULL;
  const char * pacAnnotations = NULL;
  const char * pacSpecies;
  const char * pacStoichMath = NULL;
  const char * pacId = NULL;
  const char * pacName = NULL;
  int nSBO = -1;
  
  int nStoichiometry = 1;
  int nDenominator = 1;
  
  double dStoichiometry = 1.0;

  SpeciesReference_t *pProduct;
  int i;
      

  /* create the structure array */
  if (unSBMLLevel == 1) 
  {
      mxProductReturn = mxCreateStructArray(2, dims, nNoFields_l1, field_names_l1);
  }
  else if (unSBMLLevel == 2) 
  {
    if (unSBMLVersion == 1)
    {
      mxProductReturn = mxCreateStructArray(2, dims, nNoFields_l2, field_names_l2);
    }
    else if (unSBMLVersion == 2) 
    {
      mxProductReturn = mxCreateStructArray(2, dims, nNoFields_l2v2, field_names_l2v2);
    }
    else if (unSBMLVersion == 3) 
    {
      mxProductReturn = mxCreateStructArray(2, dims, nNoFields_l2v3, field_names_l2v3);
    }
  }

  for (i = 0; i < n; i++) {
    pProduct = Reaction_getProduct(pReaction, i);

    /* determine the values */
    pacTypecode     = TypecodeToChar(SBase_getTypeCode((SBase_t*) pProduct));
    
    pacNotes        = SBase_getNotesString((SBase_t*) pProduct);
    pacAnnotations  = SBase_getAnnotationString((SBase_t*) pProduct);
    
    pacSpecies      = SpeciesReference_getSpecies(pProduct);
    if (unSBMLLevel == 1) 
    {
      nStoichiometry = (int) SpeciesReference_getStoichiometry(pProduct);
      nDenominator = SpeciesReference_getDenominator(pProduct);
    }
    else if (unSBMLLevel == 2) 
    {
      pacMetaid = SBase_getMetaId((SBase_t*)pProduct);
      switch (unSBMLVersion)
      {
      case 1:
        dStoichiometry = SpeciesReference_getStoichiometry(pProduct);
        if (SpeciesReference_isSetStoichiometryMath(pProduct) == 1) 
        {
          pacStoichMath = SBML_formulaToString(StoichiometryMath_getMath(SpeciesReference_getStoichiometryMath(pProduct)));
        }
        nDenominator = SpeciesReference_getDenominator(pProduct);
        break;
      case 2:
        dStoichiometry = SpeciesReference_getStoichiometry(pProduct);
        if (SpeciesReference_isSetStoichiometryMath(pProduct) == 1) 
        {
          pacStoichMath = SBML_formulaToString(StoichiometryMath_getMath(SpeciesReference_getStoichiometryMath(pProduct)));
        }
        pacId       = SpeciesReference_getId(pProduct);
        pacName     = SpeciesReference_getName(pProduct);
        if (SBase_isSetSBOTerm((SBase_t*) pProduct)) {
          nSBO = SBase_getSBOTerm((SBase_t*) pProduct);
        }
        break;
      case 3:
        dStoichiometry = SpeciesReference_getStoichiometry(pProduct);
        if (SpeciesReference_isSetStoichiometryMath(pProduct) == 1) 
        {
          GetStoichiometryMath(pProduct, unSBMLLevel, unSBMLVersion);
        }
        pacId       = SpeciesReference_getId(pProduct);
        pacName     = SpeciesReference_getName(pProduct);
        if (SBase_isSetSBOTerm((SBase_t*) pProduct)) {
          nSBO = SBase_getSBOTerm((SBase_t*) pProduct);
        }
        break;
      default:
        break;
      }
     
   }

    /**
     * check for NULL strings - Matlab doesnt like creating 
     * a string that is NULL
     */
    if (pacSpecies == NULL) {
      pacSpecies = "";
    }
    if (pacStoichMath == NULL) {
      pacStoichMath = "";
    }
    if (pacNotes == NULL) {
      pacNotes = "";
    }
    if (pacMetaid == NULL)
    {
      pacMetaid = "";
    }    
    if (pacAnnotations == NULL) {
      pacAnnotations = "";
    }
    if (pacId == NULL) {
      pacId = "";
    }
    if (pacName == NULL) {
      pacName = "";
    }

    /* put into structure */
    mxSetField(mxProductReturn,i,"typecode",mxCreateString(pacTypecode)); 
    if (unSBMLLevel == 2)
    {
      mxSetField(mxProductReturn, i, "metaid", mxCreateString(pacMetaid));
    }
    mxSetField(mxProductReturn, i, "notes",mxCreateString(pacNotes));
    mxSetField(mxProductReturn, i, "annotation",mxCreateString(pacAnnotations));
    if (unSBMLLevel == 2 && unSBMLVersion == 3) 
    {
      mxSetField(mxProductReturn,i,"sboTerm",CreateIntScalar(nSBO)); 
    }
    mxSetField(mxProductReturn,i,"species",mxCreateString(pacSpecies)); 
    if (unSBMLLevel == 2 && unSBMLVersion == 3)
    {
      mxSetField(mxProductReturn,i,"id",mxCreateString(pacId));
      mxSetField(mxProductReturn,i,"name",mxCreateString(pacName));
   }
    if (unSBMLLevel == 2 && unSBMLVersion == 2)
    {
      mxSetField(mxProductReturn,i,"id",mxCreateString(pacId));
      mxSetField(mxProductReturn,i,"name",mxCreateString(pacName));
      mxSetField(mxProductReturn,i,"sboTerm",CreateIntScalar(nSBO));
   }
    if (unSBMLLevel == 1) {
      mxSetField(mxProductReturn,i,"stoichiometry",CreateIntScalar(nStoichiometry)); 
      mxSetField(mxProductReturn,i,"denominator",CreateIntScalar(nDenominator));
    }
    else if (unSBMLLevel == 2) {
      mxSetField(mxProductReturn,i,"stoichiometry",mxCreateDoubleScalar(dStoichiometry)); 
      if (unSBMLVersion == 1) {
        mxSetField(mxProductReturn,i,"denominator",CreateIntScalar(nDenominator));
      }
      if(unSBMLVersion < 3)
      {
        mxSetField(mxProductReturn,i,"stoichiometryMath",mxCreateString(pacStoichMath));
      }
      else
      {
        mxSetField(mxProductReturn,i,"stoichiometryMath",mxStoichiometryMathReturn);
      }
    }
    
    mxStoichiometryMathReturn = NULL;
  }
}


/**
 * NAME:    GetStoichiometryMath
 *
 * PARAMETERS:  Pointer to a speciesReference
 *              unSBMLLevel
 *              unSBMLVersion - included for possible expansion needs
 *
 * RETURNS:    void
 *
 * FUNCTION:  creates the trigger mxArray structure
 *            populates the structure with trigger
 *            in the event
 */
void
GetStoichiometryMath ( SpeciesReference_t      *pSpeciesReference,
                     unsigned int unSBMLLevel,
                     unsigned int unSBMLVersion )
{
  int dims[2] = {1, 1};

  const int nNoFields_l2v3 = 6;
  const char *field_names_l2v3[] = {	
    "typecode", 
    "metaid",
		"notes", 
		"annotation",
    "sboTerm",
		"math"};
  /* determine the values */
  const char * pacTypecode;
  const char * pacMetaid = NULL;
  const char * pacNotes = NULL;
  const char * pacAnnotations = NULL;
  const char * pacFormula = NULL;
  int nSBO = -1;

  StoichiometryMath_t * pStoichiometryMath;
  
  /* variables for mathML - matlab hack */
  int nStatus, nBuflen;
  mxArray * mxInput[1], * mxOutput[1];
   

  /* create the structure array */
  if (unSBMLLevel == 1) 
  {
    mxStoichiometryMathReturn = NULL;
  }
  else if (unSBMLLevel == 2) 
  {
    if (unSBMLVersion == 3)
    {
      mxStoichiometryMathReturn = mxCreateStructArray(2, dims, nNoFields_l2v3, field_names_l2v3);
    }
    else  
    {
      mxStoichiometryMathReturn = NULL;
    }
  }

  pStoichiometryMath = SpeciesReference_getStoichiometryMath(pSpeciesReference);

  /* determine the values */
  pacTypecode       = TypecodeToChar(SBase_getTypeCode((SBase_t *) pStoichiometryMath));

  pacNotes          = SBase_getNotesString((SBase_t *) pStoichiometryMath);
  pacAnnotations    = SBase_getAnnotationString((SBase_t *) pStoichiometryMath);
  pacMetaid = SBase_getMetaId((SBase_t*)pStoichiometryMath);

  if (SBase_isSetSBOTerm((SBase_t*) pStoichiometryMath))
  {
    nSBO = SBase_getSBOTerm((SBase_t*) pStoichiometryMath);
  }
    
  if (StoichiometryMath_isSetMath(pStoichiometryMath)) {
    LookForCSymbolTime(StoichiometryMath_getMath(pStoichiometryMath));
    pacFormula = SBML_formulaToString(StoichiometryMath_getMath(pStoichiometryMath));

     /* temporary hack to convert MathML in-fix to MATLAB compatible formula */

    mxInput[0] = mxCreateString(pacFormula);
    nStatus = mexCallMATLAB(1, mxOutput, 1, mxInput, "CheckAndConvert");

    if (nStatus != 0)
    {
        mexErrMsgTxt("Failed to convert formula");
    }

    /* get the formula returned */
    nBuflen = (mxGetM(mxOutput[0])*mxGetN(mxOutput[0])+1);
    pacFormula = (char *) mxCalloc(nBuflen, sizeof(char));
    nStatus = mxGetString(mxOutput[0], (char *) pacFormula, nBuflen);

    if (nStatus != 0)
    {
        mexErrMsgTxt("Cannot copy formula");
    }

    /* END OF HACK */
  }
  /**
   * check for NULL strings - Matlab doesnt like creating 
   * a string that is NULL
   */
  if (pacNotes == NULL) {
    pacNotes = "";
  }
    if (pacMetaid == NULL)
    {
      pacMetaid = "";
    }
  if (pacAnnotations == NULL) {
    pacAnnotations = "";
  }
  if (pacFormula == NULL) {
    pacFormula = "";
  }

  /* put into structure */
  mxSetField(mxStoichiometryMathReturn, 0, "typecode",   mxCreateString(pacTypecode)); 
  mxSetField(mxStoichiometryMathReturn, 0, "metaid", mxCreateString(pacMetaid));
  mxSetField(mxStoichiometryMathReturn, 0, "notes",      mxCreateString(pacNotes));
  mxSetField(mxStoichiometryMathReturn, 0, "annotation", mxCreateString(pacAnnotations));
  mxSetField(mxStoichiometryMathReturn, 0, "sboTerm",    CreateIntScalar(nSBO)); 
  mxSetField(mxStoichiometryMathReturn, 0, "math",       mxCreateString(pacFormula)); 

}
/**
 * NAME:    GetKineticLaw
 *
 * PARAMETERS:  Pointer to a reaction
 *              unSBMLLevel
 *              unSBMLVersion - included for possible expansion needs
 *
 * RETURNS:    void
 *
 * FUNCTION:  creates the kinetic law mxArray structure
 *            populates the structure with the kinetic law 
 *            for the reaction
 */
void
GetKineticLaw ( Reaction_t   *pReaction,
                unsigned int unSBMLLevel,
                unsigned int unSBMLVersion)
{
  int dims[2] = {1, 1};

  /* fields within a species structure */
  const int nNoFields_l1 = 7;
  const char *field_names_l1[] = {	
    "typecode", 
		"notes", 
		"annotation",
		"formula",	
		"parameter",
		"timeUnits", 
		"substanceUnits"};
  const int nNoFields_l2 = 9;
  const char *field_names_l2[] = {	
    "typecode", 
    "metaid",
		"notes", 
		"annotation",
		"formula", 
		"math", 
		"parameter",
		"timeUnits", 
		"substanceUnits"};
  const int nNoFields_l2v2 = 8;
  const char *field_names_l2v2[] = {	
    "typecode", 
    "metaid",
		"notes", 
		"annotation",
		"formula", 
		"math", 
		"parameter",
    "sboTerm"};
  const int nNoFields_l2v3 = 8;
  const char *field_names_l2v3[] = {	
    "typecode", 
    "metaid",
		"notes", 
		"annotation",
    "sboTerm",
		"formula", 
		"math", 
		"parameter"};
  /* determine the values */
  const char * pacTypecode = NULL;
  const char * pacMetaid = NULL;
  const char * pacNotes = NULL;
  const char * pacAnnotations = NULL;
  const char * pacFormula = NULL;
  const char * pacTimeUnits = NULL;
  const char * pacSubstanceUnits = NULL;
  const char * pacMathFormula = NULL;
  int nSBO = -1;

  KineticLaw_t *pKineticLaw;
  
  /* variables for mathML - matlab hack */
  int nStatus, nBuflen;
  mxArray * mxInput[1], * mxOutput[1];


  /* create the structure array */
  if (unSBMLLevel == 1) 
  {
      mxKineticLawReturn = mxCreateStructArray(2, dims, nNoFields_l1, field_names_l1);
  }
  else if (unSBMLLevel == 2) 
  {
    if (unSBMLVersion == 1)
    {
      mxKineticLawReturn = mxCreateStructArray(2, dims, nNoFields_l2, field_names_l2);
    }
    else if (unSBMLVersion == 2) 
    {
      mxKineticLawReturn = mxCreateStructArray(2, dims, nNoFields_l2v2, field_names_l2v2);
    }
    else if (unSBMLVersion == 3) 
    {
      mxKineticLawReturn = mxCreateStructArray(2, dims, nNoFields_l2v3, field_names_l2v3);
    }
  }

  /* determine the values dealing with the very unusual situation in which
     no kinetic law has been set */
    
  pKineticLaw = Reaction_getKineticLaw(pReaction);


  if (pKineticLaw != NULL)
  {
    pacTypecode = TypecodeToChar(SBase_getTypeCode((SBase_t*) pKineticLaw));
    
    pacNotes          = SBase_getNotesString((SBase_t*) pKineticLaw);
    pacAnnotations    = SBase_getAnnotationString((SBase_t*) pKineticLaw);
    
    pacFormula        = KineticLaw_getFormula(pKineticLaw);

    GetKineticLawParameters(pKineticLaw, unSBMLLevel, unSBMLVersion);
    
    if (unSBMLLevel == 1)
    {
      pacTimeUnits      = KineticLaw_getTimeUnits(pKineticLaw);
      pacSubstanceUnits = KineticLaw_getSubstanceUnits(pKineticLaw);
    }
    else if (unSBMLLevel == 2)
    {
      pacMetaid = SBase_getMetaId((SBase_t*)pKineticLaw);
     /* if level two set the math formula */
     if (KineticLaw_isSetMath(pKineticLaw)) 
      {
        /* look for csymbol time */
        LookForCSymbolTime(KineticLaw_getMath(pKineticLaw));
      /*  KineticLaw_setFormulaFromMath(pKineticLaw); */
        pacMathFormula = SBML_formulaToString(KineticLaw_getMath(pKineticLaw));
      }
      
      switch (unSBMLVersion)
      {
      case 1:
        pacTimeUnits      = KineticLaw_getTimeUnits(pKineticLaw);
        pacSubstanceUnits = KineticLaw_getSubstanceUnits(pKineticLaw);
        break;
      case 2:
        if (SBase_isSetSBOTerm((SBase_t*) pKineticLaw)) 
        {
          nSBO = SBase_getSBOTerm((SBase_t*) pKineticLaw);
        }
        break;
      case 3:
        if (SBase_isSetSBOTerm((SBase_t*) pKineticLaw)) 
        {
          nSBO = SBase_getSBOTerm((SBase_t*) pKineticLaw);
        }
        break;
      default:
        break;
      }
    }
    
    /* temporary hack to convert MathML in-fix to MATLAB compatible formula */
    
    mxInput[0] = mxCreateString(pacFormula);
    nStatus = mexCallMATLAB(1, mxOutput, 1, mxInput, "CheckAndConvert");
    
    if (nStatus != 0)
    {
        mexErrMsgTxt("Failed to convert formula");
    }
    
    /* get the formula returned */
    nBuflen = (mxGetM(mxOutput[0])*mxGetN(mxOutput[0])+1);
    pacFormula = (char *) mxCalloc(nBuflen, sizeof(char));
    nStatus = mxGetString(mxOutput[0], (char *) pacFormula, nBuflen);
    
    if (nStatus != 0)
    {
        mexErrMsgTxt("Cannot copy formula");
    }

    /* END OF HACK */
 }
  else 
  {
    pacFormula = NULL;
    pacMathFormula = NULL;
    mxKineticLawParameterReturn = NULL;
  }

  /**
   * check for NULL strings - Matlab doesnt like creating 
   * a string that is NULL
   */
  if (pacTypecode == NULL) {
    pacTypecode = "SBML_KINETIC_LAW";
  }
  if (pacFormula == NULL) {
    pacFormula = "";
  }
  if (pacMathFormula == NULL) {
    pacMathFormula = "";
  }
  if (pacTimeUnits == NULL) {
    pacTimeUnits = "";
  }
  if (pacSubstanceUnits == NULL) {
    pacSubstanceUnits = "";
  }
  if (pacNotes == NULL) {
    pacNotes = "";
  }
    if (pacMetaid == NULL)
    {
      pacMetaid = "";
    }
  if (pacAnnotations == NULL) {
    pacAnnotations = "";
  }

  /* put into structure */
  mxSetField(mxKineticLawReturn,0,"typecode",mxCreateString(pacTypecode)); 
    if (unSBMLLevel == 2)
    {
      mxSetField(mxKineticLawReturn, 0, "metaid", mxCreateString(pacMetaid));
    }
  mxSetField(mxKineticLawReturn, 0, "notes",mxCreateString(pacNotes));
  mxSetField(mxKineticLawReturn, 0, "annotation",mxCreateString(pacAnnotations));
  if (unSBMLLevel == 2 && unSBMLVersion == 3) 
  {
    mxSetField(mxKineticLawReturn, 0,"sboTerm",CreateIntScalar(nSBO)); 
  }
  mxSetField(mxKineticLawReturn,0,"formula",mxCreateString(pacFormula)); 
  if (unSBMLLevel == 2) {
    mxSetField(mxKineticLawReturn,0,"math",mxCreateString(pacMathFormula)); 
  }
  mxSetField(mxKineticLawReturn,0,"parameter",mxKineticLawParameterReturn); 
  if (unSBMLLevel == 1 || unSBMLVersion == 1)
  {
    mxSetField(mxKineticLawReturn,0,"timeUnits",mxCreateString(pacTimeUnits)); 
    mxSetField(mxKineticLawReturn,0,"substanceUnits",mxCreateString(pacSubstanceUnits)); 
  }
  if (unSBMLLevel == 2 && unSBMLVersion == 2) {
    mxSetField(mxKineticLawReturn,0,"sboTerm",CreateIntScalar(nSBO)); 
  }

}


/**
 * NAME:    GetKineticLawParameters
 *
 * PARAMETERS:  Pointer to a kinetic law
 *              unSBMLLevel
 *              unSBMLVersion - included for possible expansion needs
 *
 * RETURNS:    void
 *
 * FUNCTION:  creates the parameter mxArray structure
 *            populates the structure with all the parameters 
 *            listed as for the kinetic law
 */
void
GetKineticLawParameters ( KineticLaw_t *pKineticLaw,
                          unsigned int unSBMLLevel,
                          unsigned int unSBMLVersion )
{
  int n = KineticLaw_getNumParameters(pKineticLaw);
  int dims[2] = {1, n};

  const int nNoFields_l1 = 7;
  const char *field_names_l1[] = {	
    "typecode", 
		"notes", 
		"annotation",
		"name", 
		"value",
		"units", 
		"isSetValue"};
  const int nNoFields_l2 = 10;
  const char *field_names_l2[] = {	
    "typecode", 
    "metaid",
		"notes", 
		"annotation",
		"name", 
		"id", 
		"value",
		"units", 
		"constant", 
		"isSetValue"};
    const int nNoFields_l2v2 = 11;
  const char *field_names_l2v2[] = {	
    "typecode", 
    "metaid",
		"notes", 
		"annotation",
		"name", 
		"id", 
		"value",
		"units", 
		"constant",
    "sboTerm",
		"isSetValue"};
    const int nNoFields_l2v3 = 11;
  const char *field_names_l2v3[] = {	
    "typecode", 
    "metaid",
		"notes", 
		"annotation",
    "sboTerm",
		"name", 
		"id", 
		"value",
		"units", 
		"constant",
		"isSetValue"};
 
  const char * pacTypecode;
  const char * pacMetaid = NULL;
  const char * pacNotes = NULL;
  const char * pacAnnotations = NULL;
  const char * pacName;
  const char * pacId = NULL;
  const char * pacUnits;
  int nSBO = -1;

  double dValue;

  unsigned int unIsSetValue = 1;
  int nConstant = 1;

  Parameter_t *pParameter;

  int i;
  
  double dZero = 0.0;
      
  /* create the structure array */
  if (unSBMLLevel == 1) 
  {
      mxKineticLawParameterReturn = mxCreateStructArray(2, dims, nNoFields_l1, field_names_l1);
  }
  else if (unSBMLLevel == 2) 
  {
    if (unSBMLVersion == 1)
    {
      mxKineticLawParameterReturn = mxCreateStructArray(2, dims, nNoFields_l2, field_names_l2);
    }
    else if (unSBMLVersion == 2) 
    {
      mxKineticLawParameterReturn = mxCreateStructArray(2, dims, nNoFields_l2v2, field_names_l2v2);
    }
    else if (unSBMLVersion == 3) 
    {
      mxKineticLawParameterReturn = mxCreateStructArray(2, dims, nNoFields_l2v3, field_names_l2v3);
    }
  }


  for (i = 0; i < n; i++) {
    pParameter = KineticLaw_getParameter(pKineticLaw, i);
    /* determine the values */
    pacTypecode     = TypecodeToChar(SBase_getTypeCode((SBase_t*) pParameter));
    
    pacNotes        = SBase_getNotesString((SBase_t*) pParameter);
    pacAnnotations  = SBase_getAnnotationString((SBase_t*) pParameter);
    
    if (unSBMLLevel == 1)
    {
      pacName            = Parameter_getId(pParameter);
    }
    else
    {
      pacName            = Parameter_getName(pParameter);
    }
    dValue          = Parameter_getValue(pParameter);
    pacUnits        = Parameter_getUnits(pParameter);
    unIsSetValue    = Parameter_isSetValue(pParameter);
    
    if (unSBMLLevel == 2) 
    {
      pacMetaid = SBase_getMetaId((SBase_t*)pParameter);
      pacId     = Parameter_getId(pParameter);
      nConstant = Parameter_getConstant(pParameter);
      switch (unSBMLVersion)
      {
      case 1:
        break;
      case 2:
        if (SBase_isSetSBOTerm((SBase_t*) pParameter)) 
        {
          nSBO = SBase_getSBOTerm((SBase_t*) pParameter);
        }
        break;
      case 3:
        if (SBase_isSetSBOTerm((SBase_t*) pParameter)) 
        {
          nSBO = SBase_getSBOTerm((SBase_t*) pParameter);
        }
        break;
      default:
        break;
      }
    }

    /* record any unset values as NAN */
    if (unIsSetValue == 0) {
        dValue = 0.0/dZero;
    }
    /**
     * check for NULL strings - Matlab doesnt like creating 
     * a string that is NULL
     */
    if (pacName == NULL) {
      pacName = "";
    }
    if (pacUnits == NULL) {
      pacUnits = "";
    }
    if (pacId == NULL) {
      pacId = "";
    }

    if (pacNotes == NULL) {
      pacNotes = "";
    }
    if (pacMetaid == NULL)
    {
      pacMetaid = "";
    }
    if (pacAnnotations == NULL) {
      pacAnnotations = "";
    }

    /* put into structure */
    mxSetField(mxKineticLawParameterReturn,i,"typecode",mxCreateString(pacTypecode)); 
    if (unSBMLLevel == 2)
    {
      mxSetField(mxKineticLawParameterReturn, i, "metaid", mxCreateString(pacMetaid));
    }
    mxSetField(mxKineticLawParameterReturn, i, "notes",mxCreateString(pacNotes));
    mxSetField(mxKineticLawParameterReturn, i, "annotation",mxCreateString(pacAnnotations));
    if (unSBMLLevel == 2 && unSBMLVersion == 3) 
    {
      mxSetField(mxKineticLawParameterReturn,i,"sboTerm",CreateIntScalar(nSBO)); 
    }
    mxSetField(mxKineticLawParameterReturn,i,"name",mxCreateString(pacName)); 
    if (unSBMLLevel == 2) {
      mxSetField(mxKineticLawParameterReturn,i,"id",mxCreateString(pacId)); 
    }
    mxSetField(mxKineticLawParameterReturn,i,"value",mxCreateDoubleScalar(dValue)); 
    mxSetField(mxKineticLawParameterReturn,i,"units",mxCreateString(pacUnits)); 
    if (unSBMLLevel == 2) {
      mxSetField(mxKineticLawParameterReturn,i,"constant",CreateIntScalar(nConstant)); 
       if (unSBMLVersion == 2){
        mxSetField(mxKineticLawParameterReturn,i,"sboTerm",CreateIntScalar(nSBO)); 
      }
   }
    mxSetField(mxKineticLawParameterReturn,i,"isSetValue",CreateIntScalar(unIsSetValue)); 
  }
}


/**
 * NAME:    GetModifier
 *
 * PARAMETERS:  Pointer to a reaction
 *              unSBMLLevel
 *              unSBMLVersion - included for possible expansion needs
 *
 * RETURNS:    void
 *
 * FUNCTION:  creates the species reference mxArray structure
 *            populates the structure with all the species references 
 *            listed as modifiers in the reaction
 */
void
GetModifier ( Reaction_t   *pReaction,
              unsigned int unSBMLLevel,
              unsigned int unSBMLVersion )
{
  int n = Reaction_getNumModifiers(pReaction);
  int dims[2] = {1, n};

  /* fields within a species structure */
  const int nNoFields_l2 = 5;
  const char *field_names_l2[] = {	
    "typecode", 
    "metaid",
		"notes", 
		"annotation",
		"species"};
  const int nNoFields_l2v2 = 8;
  const char *field_names_l2v2[] = {	
    "typecode", 
    "metaid",
		"notes", 
		"annotation",
		"species",
    "id",
    "name",
    "sboTerm"};
  const int nNoFields_l2v3 = 8;
  const char *field_names_l2v3[] = {	
    "typecode", 
    "metaid",
		"notes", 
		"annotation",
    "sboTerm",
		"species",
    "id",
    "name"};
  /* determine the values */
  const char * pacTypecode;
  const char * pacMetaid = NULL;
  const char * pacNotes = NULL;
  const char * pacAnnotations = NULL;
  const char * pacSpecies;
  const char * pacId = NULL;
  const char * pacName = NULL;
  int nSBO = -1;

  SpeciesReference_t *pModifier;
  int i;
      

  /* create the structure array */
  if (unSBMLLevel == 1) 
  {
      mxModifierReturn = NULL;
  }
  else if (unSBMLLevel == 2) 
  {
    if (unSBMLVersion == 1)
    {
      mxModifierReturn = mxCreateStructArray(2, dims, nNoFields_l2, field_names_l2);
    }
    else if (unSBMLVersion == 2) 
    {
      mxModifierReturn = mxCreateStructArray(2, dims, nNoFields_l2v2, field_names_l2v2);
    }
    else if (unSBMLVersion == 3) 
    {
      mxModifierReturn = mxCreateStructArray(2, dims, nNoFields_l2v3, field_names_l2v3);
    }
  }

  for (i = 0; i < n; i++) {
    pModifier = Reaction_getModifier(pReaction, i);

    /* determine the values */
    pacTypecode     = TypecodeToChar(SBase_getTypeCode((SBase_t*) pModifier));
    
    pacNotes        = SBase_getNotesString((SBase_t*) pModifier);
    pacAnnotations  = SBase_getAnnotationString((SBase_t*) pModifier);
    pacMetaid = SBase_getMetaId((SBase_t*)pModifier);
    
    pacSpecies      = SpeciesReference_getSpecies(pModifier);
    switch (unSBMLVersion)
    {
    case 1:
      break;
    case 2:
      pacId   = SpeciesReference_getId(pModifier);
      pacName = SpeciesReference_getName(pModifier);
      if (SBase_isSetSBOTerm((SBase_t*) pModifier)) 
      {
        nSBO = SBase_getSBOTerm((SBase_t*) pModifier);
      }
      break;
    case 3:
      pacId   = SpeciesReference_getId(pModifier);
      pacName = SpeciesReference_getName(pModifier);
      if (SBase_isSetSBOTerm((SBase_t*) pModifier)) 
      {
        nSBO = SBase_getSBOTerm((SBase_t*) pModifier);
      }
      break;
    default:
      break;
    }
       

    /**
     * check for NULL strings - Matlab doesnt like creating 
     * a string that is NULL
     */
    if (pacSpecies == NULL) {
      pacSpecies = "";
    }
    if (pacNotes == NULL) {
      pacNotes = "";
    }
    if (pacMetaid == NULL)
    {
      pacMetaid = "";
    }
    if (pacAnnotations == NULL) {
      pacAnnotations = "";
    }
   if (pacId == NULL) {
      pacId = "";
    }
    if (pacName == NULL) {
      pacName = "";
    }

    /* put into structure */
    mxSetField(mxModifierReturn,i,"typecode",mxCreateString(pacTypecode)); 
    if (unSBMLLevel == 2)
    {
      mxSetField(mxModifierReturn, i, "metaid", mxCreateString(pacMetaid));
    }
    mxSetField(mxModifierReturn, i, "notes",mxCreateString(pacNotes));
    mxSetField(mxModifierReturn, i, "annotation",mxCreateString(pacAnnotations));
    if (unSBMLLevel == 2 && unSBMLVersion == 3) 
    {
      mxSetField(mxModifierReturn,i,"sboTerm",CreateIntScalar(nSBO)); 
    }
    mxSetField(mxModifierReturn,i,"species",mxCreateString(pacSpecies)); 
    if (unSBMLVersion != 1)
    {
      mxSetField(mxModifierReturn,i,"id",mxCreateString(pacId));
      mxSetField(mxModifierReturn,i,"name",mxCreateString(pacName));
    }
    if (unSBMLVersion == 2)
    {
      mxSetField(mxModifierReturn,i,"sboTerm",CreateIntScalar(nSBO));
    }
  }
}


/**
 * NAME:    GetListRule
 *
 * PARAMETERS:  Pointer to a model
 *              unSBMLLevel
 *              unSBMLVersion - included for possible expansion needs
 *
 * RETURNS:    void
 *
 * FUNCTION:  creates the rule mxArray structure
 *            populates the structure with all the rules in the model
 */
void
GetRule ( Model_t      *pModel,
              unsigned int unSBMLLevel,
              unsigned int unSBMLVersion )
{
  int n = Model_getNumRules(pModel);
  int dims[2] = {1, n};

  /* fields within a rule structure */
  const int nNoFields_l1 = 10;
  const char *field_names_l1[] = {	
    "typecode", 
    "notes", 
    "annotation",
    "type",
    "formula", 
    "variable", 
    "species", 
    "compartment",
    "name", 
    "units"};
 
  const int nNoFields_l2 = 10;
  const char *field_names_l2[] = {	
    "typecode", 
    "metaid",
    "notes", 
    "annotation",
    "formula", 
    "variable", 
    "species", 
    "compartment",
    "name", 
    "units"};
  const int nNoFields_l2v2 = 11;
  const char *field_names_l2v2[] = {	
    "typecode", 
    "metaid",
    "notes", 
    "annotation",
    "sboTerm",
    "formula", 
    "variable", 
    "species", 
    "compartment",
    "name", 
    "units"};
  const int nNoFields_l2v3 = 11;
  const char *field_names_l2v3[] = {	
    "typecode", 
    "metaid",
    "notes", 
    "annotation",
    "sboTerm",
    "formula", 
    "variable", 
    "species", 
    "compartment",
    "name", 
    "units"};
  
  /* determine the values */
  const char * pacTypecode;
  const char * pacMetaid = NULL;
  const char * pacNotes = NULL;
  const char * pacAnnotations = NULL;
  const char * pacType = NULL;
  const char * pacFormula = NULL;
  const char * pacVariable = NULL;
  const char * pacSpecies = NULL;
  const char * pacCompartment = NULL;
  const char * pacName = NULL;
  const char * pacUnits = NULL;
  int nSBO = -1;

  Rule_t *pRule;
  int i;
  
  /* variables for mathML - matlab hack */
  int nStatus, nBuflen;
  mxArray * mxInput[1], * mxOutput[1];

  if (unSBMLLevel == 1) 
  {
      mxListRuleReturn = mxCreateStructArray(2, dims, nNoFields_l1, field_names_l1);
  }
  else if (unSBMLLevel == 2) 
  {
    if (unSBMLVersion == 1)
    {
      mxListRuleReturn = mxCreateStructArray(2, dims, nNoFields_l2, field_names_l2);
    }
    else if (unSBMLVersion == 2) 
    {
      mxListRuleReturn = mxCreateStructArray(2, dims, nNoFields_l2v2, field_names_l2v2);
    }
    else if (unSBMLVersion == 3) 
    {
      mxListRuleReturn = mxCreateStructArray(2, dims, nNoFields_l2v3, field_names_l2v3);
    }
  }

  for (i = 0; i < n; i++) {
    pRule = Model_getRule(pModel, i);
    /* determine the values */
    
    if (unSBMLLevel == 2)
      pacTypecode     = TypecodeToChar(Rule_getTypeCode(pRule));
    else
      pacTypecode     = TypecodeToChar(Rule_getL1TypeCode(pRule));
    
    /* need to look for an l1 algebraic rule */
    if (!strcmp(pacTypecode, "ERROR"))
       pacTypecode     = TypecodeToChar(Rule_getTypeCode(pRule));
       

    
    pacNotes        = SBase_getNotesString((SBase_t*) pRule);
    pacAnnotations  = SBase_getAnnotationString((SBase_t*) pRule);
    
    if (unSBMLLevel == 1) 
    {
      pacFormula = Rule_getFormula(pRule);
    }
    else if (unSBMLLevel == 2) 
    {
      pacMetaid = SBase_getMetaId((SBase_t*)pRule);
      if (Rule_isSetFormula(pRule) == 1){
        LookForCSymbolTime(Rule_getMath(pRule));
        pacFormula = SBML_formulaToString(Rule_getMath(pRule));
      }
    }

  /* temporary hack to convert MathML in-fix to MATLAB compatible formula */
  
  mxInput[0] = mxCreateString(pacFormula);
  nStatus = mexCallMATLAB(1, mxOutput, 1, mxInput, "CheckAndConvert");
  
  if (nStatus != 0)
  {
      mexErrMsgTxt("Failed to convert formula");
  }
  
  /* get the formula returned */
  nBuflen = (mxGetM(mxOutput[0])*mxGetN(mxOutput[0])+1);
  pacFormula = (char *) mxCalloc(nBuflen, sizeof(char));
  nStatus = mxGetString(mxOutput[0], (char *) pacFormula, nBuflen);
  
  if (nStatus != 0)
  {
      mexErrMsgTxt("Cannot copy formula");
  }

  /* END OF HACK */    
 
  /* values for different types of rules */
  if (unSBMLLevel == 1)
  {
    switch(Rule_getL1TypeCode(pRule)) {
      case SBML_ASSIGNMENT_RULE:
        if (unSBMLLevel == 1) {
          pacType = RuleType_toString(Rule_getType(pRule));
        }

        if (Rule_isSetVariable( pRule) == 1) {
          pacVariable = Rule_getVariable( pRule);
        }
        else {
          pacVariable = "";
        }
        pacSpecies = "";
        pacCompartment = "";
        pacName = "";
        pacUnits = "";
        break;
      case SBML_ALGEBRAIC_RULE:
        pacVariable = "";
        pacSpecies = "";
        pacCompartment = "";
        pacName = "";
        pacUnits = "";
        break;
      case SBML_RATE_RULE:
        if (Rule_isSetVariable( pRule) == 1) {
          pacVariable = Rule_getVariable( pRule);
        }
        else {
          pacVariable = "";
        }
        pacSpecies = "";
        pacCompartment = "";
        pacName = "";
        pacUnits = "";
        break;
      case SBML_SPECIES_CONCENTRATION_RULE:
        if (unSBMLLevel == 1) {
          pacType = RuleType_toString(Rule_getType( pRule));
        }
        pacVariable = "";
  
        if (Rule_isSetVariable( pRule) == 1) {
          pacSpecies = Rule_getVariable( pRule);
        }
        else {
          pacSpecies = "";
        }
        pacCompartment = "";
        pacName = "";
        pacUnits = "";
        break;
      case SBML_COMPARTMENT_VOLUME_RULE:
        if (unSBMLLevel == 1) {
          pacType = RuleType_toString(Rule_getType(pRule));
        }
      pacVariable = "";
        pacSpecies = "";

        if (Rule_isSetVariable( pRule) == 1) {
          pacCompartment = Rule_getVariable( pRule);
        }
        else {
          pacCompartment = "";
        }
        pacName = "";
        pacUnits = "";
        break;
      case SBML_PARAMETER_RULE:
        if (unSBMLLevel == 1) {
          pacType = RuleType_toString(Rule_getType(pRule));
        }
        pacVariable = "";
        pacSpecies = "";
        pacCompartment = "";

        if (Rule_isSetVariable( pRule) == 1) {
          pacName = Rule_getVariable( pRule);
        }
        else {
          pacName = "";
        }
        if (Rule_isSetUnits(pRule) == 1) {
          pacUnits = Rule_getUnits( pRule);
        }
        else {
          pacUnits = "";
        }
        break;
      default:
        pacVariable = "";
        pacSpecies = "";
        pacCompartment = "";
        pacName = "";
        pacUnits = "";
        break;
    }
  }
  else
  {    
    switch(Rule_getTypeCode(pRule)) 
    {
      case SBML_ASSIGNMENT_RULE:
        if (unSBMLLevel == 1) {
          pacType = RuleType_toString(Rule_getType(pRule));
        }

        if (Rule_isSetVariable( pRule) == 1) {
          pacVariable = Rule_getVariable( pRule);
        }
        else {
          pacVariable = "";
        }
        pacSpecies = "";
        pacCompartment = "";
        pacName = "";
        pacUnits = "";
        break;
      case SBML_ALGEBRAIC_RULE:
        pacVariable = "";
        pacSpecies = "";
        pacCompartment = "";
        pacName = "";
        pacUnits = "";
        break;
      case SBML_RATE_RULE:
        if (Rule_isSetVariable( pRule) == 1) {
          pacVariable = Rule_getVariable( pRule);
        }
        else {
          pacVariable = "";
        }
        pacSpecies = "";
        pacCompartment = "";
        pacName = "";
        pacUnits = "";
        break;
      case SBML_SPECIES_CONCENTRATION_RULE:
        if (unSBMLLevel == 1) {
          pacType = RuleType_toString(Rule_getType( pRule));
        }
        pacVariable = "";
  
        if (Rule_isSetVariable( pRule) == 1) {
          pacSpecies = Rule_getVariable( pRule);
        }
        else {
          pacSpecies = "";
        }
        pacCompartment = "";
        pacName = "";
        pacUnits = "";
        break;
      case SBML_COMPARTMENT_VOLUME_RULE:
        if (unSBMLLevel == 1) {
          pacType = RuleType_toString(Rule_getType(pRule));
        }
      pacVariable = "";
        pacSpecies = "";

        if (Rule_isSetVariable( pRule) == 1) {
          pacCompartment = Rule_getVariable( pRule);
        }
        else {
          pacCompartment = "";
        }
        pacName = "";
        pacUnits = "";
        break;
      case SBML_PARAMETER_RULE:
        if (unSBMLLevel == 1) {
          pacType = RuleType_toString(Rule_getType(pRule));
        }
        pacVariable = "";
        pacSpecies = "";
        pacCompartment = "";

        if (Rule_isSetVariable( pRule) == 1) {
          pacName = Rule_getVariable( pRule);
        }
        else {
          pacName = "";
        }
        if (Rule_isSetUnits(pRule) == 1) {
          pacUnits = Rule_getUnits( pRule);
        }
        else {
          pacUnits = "";
        }
        break;
      default:
        pacVariable = "";
        pacSpecies = "";
        pacCompartment = "";
        pacName = "";
        pacUnits = "";
        break;
    }
    if (unSBMLVersion != 1)
    {
      if (SBase_isSetSBOTerm((SBase_t*) pRule))
      {
        nSBO = SBase_getSBOTerm((SBase_t*) pRule);
      }
    }
  }


    /**
     * check for NULL strings - Matlab doesnt like creating 
     * a string that is NULL
     */
    if (pacTypecode == NULL) {
      pacTypecode = "";
    }
    if (pacNotes == NULL) {
      pacNotes = "";
    }
    if (pacMetaid == NULL)
    {
      pacMetaid = "";
    }
    if (pacAnnotations == NULL) {
      pacAnnotations = "";
    }
    if (pacFormula == NULL) {
      pacFormula = "";
    }
    if (pacType == NULL) {
      pacType = "";
    }

    /* put into structure */
    mxSetField(mxListRuleReturn,i,"typecode",mxCreateString(pacTypecode)); 
    if (unSBMLLevel == 2)
    {
      mxSetField(mxListRuleReturn, i, "metaid", mxCreateString(pacMetaid));
    }
    mxSetField(mxListRuleReturn, i, "notes",mxCreateString(pacNotes));
    mxSetField(mxListRuleReturn, i, "annotation",mxCreateString(pacAnnotations));
    if (unSBMLLevel == 1){
        mxSetField(mxListRuleReturn,i,"type",mxCreateString(pacType));
    }
    else if (unSBMLLevel == 2 && unSBMLVersion != 1)
    {
      mxSetField(mxListRuleReturn, i, "sboTerm", CreateIntScalar(nSBO));
    }
    mxSetField(mxListRuleReturn,i,"formula",mxCreateString(pacFormula)); 
    mxSetField(mxListRuleReturn,i,"variable",mxCreateString(pacVariable)); 
    mxSetField(mxListRuleReturn,i,"species",mxCreateString(pacSpecies)); 
    mxSetField(mxListRuleReturn,i,"compartment",mxCreateString(pacCompartment)); 
    mxSetField(mxListRuleReturn,i,"name",mxCreateString(pacName)); 
    mxSetField(mxListRuleReturn,i,"units",mxCreateString(pacUnits)); 
  }  
}


/**
 * NAME:    GetFunctionDefinition
 *
 * PARAMETERS:  Pointer to a model
 *              unSBMLLevel
 *              unSBMLVersion - included for possible expansion needs
 *
 * RETURNS:    void
 *
 * FUNCTION:  creates the function definition mxArray structure
 *            populates the structure with all the function definition in
 *            the model
 */
void
GetFunctionDefinition ( Model_t      *pModel,
                        unsigned int unSBMLLevel,
                        unsigned int unSBMLVersion )
{
  int n = Model_getNumFunctionDefinitions(pModel);
  int dims[2] = {1, n};

  /* fields within a species structure */
  const int nNoFields_l2 = 7;
  const char * field_names_l2[] = {	
    "typecode", 
    "metaid",
		"notes", 
		"annotation",
		"name", 
		"id", 
		"math"};
  /* fields within a species structure */
  const int nNoFields_l2v2 = 8;
  const char * field_names_l2v2[] = {	
    "typecode", 
    "metaid",
		"notes", 
		"annotation",
    "sboTerm",
		"name", 
		"id", 
		"math"};
  const int nNoFields_l2v3 = 8;
  const char * field_names_l2v3[] = {	
    "typecode", 
    "metaid",
		"notes", 
		"annotation",
    "sboTerm",
		"name", 
		"id", 
		"math"};
  
  /* determine the values */
  const char * pacTypecode;
  const char * pacMetaid = NULL;
  const char * pacNotes = NULL;
  const char * pacAnnotations = NULL;
  const char * pacName;
  const char * pacId = NULL;
  const char * pacFormula = NULL;

  int nSBO = -1;

  FunctionDefinition_t *pFuncDefinition;
  int i;
  /* variables for mathML - matlab hack */
  int nStatus, nBuflen;
  mxArray * mxInput[1], * mxOutput[1];


  /**
   * create the structure array 
   * n instances
   */
  if (unSBMLLevel == 1) 
  {
      mxFunctionDefReturn = NULL;
  }
  else if (unSBMLLevel == 2) 
  {
    if (unSBMLVersion == 1)
    {
      mxFunctionDefReturn = mxCreateStructArray(2, dims, nNoFields_l2, field_names_l2);
    }
    else if (unSBMLVersion == 2) 
    {
      mxFunctionDefReturn = mxCreateStructArray(2, dims, nNoFields_l2v2, field_names_l2v2);
    }
    else if (unSBMLVersion == 3) 
    {
      mxFunctionDefReturn = mxCreateStructArray(2, dims, nNoFields_l2v3, field_names_l2v3);
    }
  }


  for (i = 0; i < n; i++) {
    pFuncDefinition = Model_getFunctionDefinition(pModel, i);
    
    /* determine the values */
    pacTypecode        = TypecodeToChar(SBase_getTypeCode((SBase_t *) pFuncDefinition));
    
    pacNotes            = SBase_getNotesString((SBase_t *) pFuncDefinition);
    pacAnnotations      = SBase_getAnnotationString((SBase_t *) pFuncDefinition);
    pacMetaid = SBase_getMetaId((SBase_t*)pFuncDefinition);
    
    pacName             = FunctionDefinition_getName(pFuncDefinition);
    pacId               = FunctionDefinition_getId(pFuncDefinition);
       
    switch (unSBMLVersion)
    {
    case 1:
      break;
    case 2:
      if (SBase_isSetSBOTerm((SBase_t*) pFuncDefinition)) 
      {
        nSBO = SBase_getSBOTerm((SBase_t*) pFuncDefinition);
      }
      break;
    case 3:
      if (SBase_isSetSBOTerm((SBase_t*) pFuncDefinition)) 
      {
        nSBO = SBase_getSBOTerm((SBase_t*) pFuncDefinition);
      }
      break;
    default:
      break;
    }
   if (FunctionDefinition_isSetMath(pFuncDefinition)) 
   {
      LookForCSymbolTime(FunctionDefinition_getMath(pFuncDefinition));
      pacFormula = SBML_formulaToString(FunctionDefinition_getMath(pFuncDefinition));
    }
  /* temporary hack to convert MathML in-fix to MATLAB compatible formula */
    
    mxInput[0] = mxCreateString(pacFormula);
    nStatus = mexCallMATLAB(1, mxOutput, 1, mxInput, "CheckAndConvert");
    
    if (nStatus != 0)
    {
        mexErrMsgTxt("Failed to convert formula");
    }
    
  /* get the formula returned */
    nBuflen = (mxGetM(mxOutput[0])*mxGetN(mxOutput[0])+1);
    pacFormula = (char *) mxCalloc(nBuflen, sizeof(char));
    nStatus = mxGetString(mxOutput[0], (char *) pacFormula, nBuflen);
    
    if (nStatus != 0)
    {
        mexErrMsgTxt("Cannot copy formula");
    }
    
  /* END OF HACK */
    /**
     * check for NULL strings - Matlab doesnt like creating
     * a string that is NULL
     */
    if (pacName == NULL) {
      pacName = "";
    }
    if (pacNotes == NULL) {
      pacNotes = "";
    }
    if (pacMetaid == NULL)
    {
      pacMetaid = "";
    }
    if (pacAnnotations == NULL) {
      pacAnnotations = "";
    }
    if (pacId == NULL) {
      pacId = "";
    }
    if (pacFormula == NULL) {
      pacFormula = "";
    }

    /* put into structure */
    mxSetField(mxFunctionDefReturn,i,"typecode",mxCreateString(pacTypecode)); 
    mxSetField(mxFunctionDefReturn, i, "metaid", mxCreateString(pacMetaid));
    mxSetField(mxFunctionDefReturn, i, "notes",mxCreateString(pacNotes));
    mxSetField(mxFunctionDefReturn, i, "annotation",mxCreateString(pacAnnotations));
    if (unSBMLLevel == 2 && unSBMLVersion != 1) 
    {
      mxSetField(mxFunctionDefReturn,i,"sboTerm",CreateIntScalar(nSBO)); 
    }
    mxSetField(mxFunctionDefReturn,i,"name",mxCreateString(pacName)); 
    mxSetField(mxFunctionDefReturn,i,"id",mxCreateString(pacId)); 
    mxSetField(mxFunctionDefReturn,i,"math",mxCreateString(pacFormula)); 
  }
}


/**
 * NAME:    GetEvent
 *
 * PARAMETERS:  Pointer to a model
 *              unSBMLLevel
 *              unSBMLVersion - included for possible expansion needs
 *
 * RETURNS:    void
 *
 * FUNCTION:  creates the event mxArray structure
 *            populates the structure with all the events in the model
 */
void
GetEvent (Model_t      *pModel,
          unsigned int unSBMLLevel,
          unsigned int unSBMLVersion )
{
  int n = Model_getNumEvents(pModel);
  int dims[2] = {1, n};

  /* fields within a event structure */
  const int nNoFields_l2 = 10;
  const char * field_names_l2[] = {	
    "typecode", 
    "metaid",
		"notes", 
		"annotation",
		"name", 
		"id", 
		"trigger", 
		"delay", 
		"timeUnits", 
		"eventAssignment"};
  const int nNoFields_l2v2 = 11;
  const char * field_names_l2v2[] = {	
    "typecode", 
    "metaid",
		"notes", 
		"annotation",
		"name", 
		"id", 
		"trigger", 
		"delay", 
		"timeUnits",
    "sboTerm",
		"eventAssignment"};
  const int nNoFields_l2v3 = 10;
  const char * field_names_l2v3[] = {	
    "typecode", 
    "metaid",
		"notes", 
		"annotation",
    "sboTerm",
    "name", 
		"id", 
		"trigger", 
		"delay", 
		"eventAssignment"};
  
  /* determine the values */
  const char * pacTypecode;
  const char * pacMetaid = NULL;
  const char * pacNotes = NULL;
  const char * pacAnnotations = NULL;
  const char * pacName;
  const char * pacId = NULL;
  const char * pacTrigger = NULL;
  const char * pacDelay = NULL;
  const char * pacTimeUnits = NULL;
  int nSBO = -1;

  Event_t *pEvent;
  int i;
  /* variables for mathML - matlab hack */
  int nStatus, nBuflen;
  mxArray * mxInput[1], * mxOutput[1];
   
  /* create the structure array */
  if (unSBMLLevel == 1) 
  {
      mxEventReturn = NULL;
  }
  else if (unSBMLLevel == 2) 
  {
    if (unSBMLVersion == 1)
    {
      mxEventReturn = mxCreateStructArray(2, dims, nNoFields_l2, field_names_l2);
    }
    else if (unSBMLVersion == 2) 
    {
      mxEventReturn = mxCreateStructArray(2, dims, nNoFields_l2v2, field_names_l2v2);
    }
    else if (unSBMLVersion == 3) 
    {
      mxEventReturn = mxCreateStructArray(2, dims, nNoFields_l2v3, field_names_l2v3);
    }
  }

  for (i = 0; i < n; i++) {
    pEvent = Model_getEvent(pModel, i);

    /* determine the values */
    pacTypecode     = TypecodeToChar(SBase_getTypeCode((SBase_t *) pEvent));
    pacMetaid = SBase_getMetaId((SBase_t*)pEvent);
    
    pacNotes        = SBase_getNotesString((SBase_t *) pEvent);
    pacAnnotations  = SBase_getAnnotationString((SBase_t *) pEvent);
   
    pacName         = Event_getName(pEvent);
    pacId = Event_getId(pEvent);

    switch (unSBMLVersion)
    {
    case 1:
      pacTimeUnits    = Event_getTimeUnits(pEvent);
      break;
    case 2:
      pacTimeUnits    = Event_getTimeUnits(pEvent);
      if (SBase_isSetSBOTerm((SBase_t*) pEvent))
      {
        nSBO = SBase_getSBOTerm((SBase_t*) pEvent);
      }
      break;
    case 3:
      if (SBase_isSetSBOTerm((SBase_t*) pEvent))
      {
        nSBO = SBase_getSBOTerm((SBase_t*) pEvent);
      }
      break;
    default:
      break;
    }
    GetEventAssignment(pEvent, unSBMLLevel, unSBMLVersion);
    
    if (unSBMLVersion < 3)
    {
      if (Event_isSetTrigger(pEvent)) 
      {
        LookForCSymbolTime(Trigger_getMath(Event_getTrigger(pEvent)));
        pacTrigger = SBML_formulaToString(Trigger_getMath(Event_getTrigger(pEvent)));
      }

      if (Event_isSetDelay(pEvent)) 
      {
        LookForCSymbolTime(Delay_getMath(Event_getDelay(pEvent)));
        pacDelay      = SBML_formulaToString(Delay_getMath(Event_getDelay(pEvent)));
      }
        /* temporary hack to convert MathML in-fix to MATLAB compatible formula */

      mxInput[0] = mxCreateString(pacTrigger);
      nStatus = mexCallMATLAB(1, mxOutput, 1, mxInput, "CheckAndConvert");

      if (nStatus != 0)
      {
          mexErrMsgTxt("Failed to convert formula");
      }

      /* get the formula returned */
      nBuflen = (mxGetM(mxOutput[0])*mxGetN(mxOutput[0])+1);
      pacTrigger = (char *) mxCalloc(nBuflen, sizeof(char));
      nStatus = mxGetString(mxOutput[0], (char *) pacTrigger, nBuflen);

      if (nStatus != 0)
      {
          mexErrMsgTxt("Cannot copy formula");
      }

      /* END OF HACK */


      /* temporary hack to convert MathML in-fix to MATLAB compatible formula */

      mxInput[0] = mxCreateString(pacDelay);
      nStatus = mexCallMATLAB(1, mxOutput, 1, mxInput, "CheckAndConvert");

      if (nStatus != 0)
      {
          mexErrMsgTxt("Failed to convert formula");
      }

      /* get the formula returned */
      nBuflen = (mxGetM(mxOutput[0])*mxGetN(mxOutput[0])+1);
      pacDelay = (char *) mxCalloc(nBuflen, sizeof(char));
      nStatus = mxGetString(mxOutput[0], (char *) pacDelay, nBuflen);

      if (nStatus != 0)
      {
          mexErrMsgTxt("Cannot copy formula");
      }

      /* END OF HACK */
    }
    else
    {
      if (Event_isSetTrigger(pEvent)) 
      {
        GetTrigger(pEvent, unSBMLLevel, unSBMLVersion);
      }
      if (Event_isSetDelay(pEvent)) 
      {
        GetDelay(pEvent, unSBMLLevel, unSBMLVersion);
      }
    }
    /**        
     * check for NULL strings - Matlab doesnt like creating 
     * a string that is NULL
     */
    if (pacName == NULL) {
      pacName = "";
    }
    if (pacNotes == NULL) {
      pacNotes = "";
    }
    if (pacMetaid == NULL)
    {
      pacMetaid = "";
    }
    if (pacAnnotations == NULL) {
      pacAnnotations = "";
    }
    if (pacId == NULL) {
      pacId = "";
    }
    if (pacTimeUnits == NULL) {
      pacTimeUnits = "";
    }
    if (pacTrigger == NULL) {
      pacTrigger = "";
    }
    if (pacDelay == NULL) {
      pacDelay = "";
    }

    /* put into structure */
    mxSetField(mxEventReturn,i,"typecode",mxCreateString(pacTypecode)); 
    mxSetField(mxEventReturn, i, "metaid", mxCreateString(pacMetaid));
    mxSetField(mxEventReturn, i, "notes",mxCreateString(pacNotes));
    mxSetField(mxEventReturn, i, "annotation",mxCreateString(pacAnnotations));
    if (unSBMLLevel == 2 && unSBMLVersion == 3) 
    {
      mxSetField(mxEventReturn,i,"sboTerm",CreateIntScalar(nSBO)); 
    }
    mxSetField(mxEventReturn,i,"name",mxCreateString(pacName)); 
    mxSetField(mxEventReturn,i,"id",mxCreateString(pacId)); 
    if (unSBMLVersion < 3)
    {
      mxSetField(mxEventReturn,i,"trigger",mxCreateString(pacTrigger)); 
      mxSetField(mxEventReturn,i,"delay",mxCreateString(pacDelay)); 
    }
    else
    {
      mxSetField(mxEventReturn,i,"trigger",mxTriggerReturn); 
      mxSetField(mxEventReturn,i,"delay",mxDelayReturn); 
    }
    if (unSBMLVersion != 3)
    {
      mxSetField(mxEventReturn,i,"timeUnits",mxCreateString(pacTimeUnits));
    }
    if (unSBMLVersion == 2)
    {
      mxSetField(mxEventReturn,i,"sboTerm", CreateIntScalar(nSBO)); 
    }  
    mxSetField(mxEventReturn,i,"eventAssignment",mxEventAssignReturn); 

    mxEventAssignReturn = NULL;
    mxTriggerReturn = NULL;
    mxDelayReturn = NULL;
  }
}


/**
 * NAME:    GetEventAssignment
 *
 * PARAMETERS:  Pointer to a event
 *              unSBMLLevel
 *              unSBMLVersion - included for possible expansion needs
 *
 * RETURNS:    void
 *
 * FUNCTION:  creates the event assignment mxArray structure
 *            populates the structure with all the event assignments
 *            in the event
 */
void
GetEventAssignment ( Event_t      *pEvent,
                     unsigned int unSBMLLevel,
                     unsigned int unSBMLVersion )
{
  int n = Event_getNumEventAssignments(pEvent);
  int dims[2] = {1, n};

  const int nNoFields_l2 = 6;
  const char *field_names_l2[] = {	
    "typecode", 
    "metaid",
		"notes", 
		"annotation",
		"variable", 
		"math"};
  const int nNoFields_l2v2 = 7;
  const char *field_names_l2v2[] = {	
    "typecode", 
    "metaid",
		"notes", 
		"annotation",
		"variable",
    "sboTerm",
		"math"};
  const int nNoFields_l2v3 = 7;
  const char *field_names_l2v3[] = {	
    "typecode", 
    "metaid",
		"notes", 
		"annotation",
    "sboTerm",
		"variable",
		"math"};
  /* determine the values */
  const char * pacTypecode;
  const char * pacMetaid = NULL;
  const char * pacNotes = NULL;
  const char * pacAnnotations = NULL;
  const char * pacVariable;
  const char * pacFormula = NULL;
  int nSBO = -1;

  EventAssignment_t * pEventAssignment;
  int i;
  
  /* variables for mathML - matlab hack */
  int nStatus, nBuflen;
  mxArray * mxInput[1], * mxOutput[1];
   

  /* create the structure array */
  if (unSBMLLevel == 1) 
  {
      mxEventAssignReturn = NULL;
  }
  else if (unSBMLLevel == 2) 
  {
    if (unSBMLVersion == 1)
    {
      mxEventAssignReturn = mxCreateStructArray(2, dims, nNoFields_l2, field_names_l2);
    }
    else if (unSBMLVersion == 2) 
    {
      mxEventAssignReturn = mxCreateStructArray(2, dims, nNoFields_l2v2, field_names_l2v2);
    }
    else if (unSBMLVersion == 3) 
    {
      mxEventAssignReturn = mxCreateStructArray(2, dims, nNoFields_l2v3, field_names_l2v3);
    }
  }

 for (i = 0; i < n; i++) 
 {
    pEventAssignment = Event_getEventAssignment(pEvent, i);

    /* determine the values */
    pacTypecode       = TypecodeToChar(SBase_getTypeCode((SBase_t *) pEventAssignment));
    
    pacNotes          = SBase_getNotesString((SBase_t *) pEventAssignment);
    pacAnnotations    = SBase_getAnnotationString((SBase_t *) pEventAssignment);
    pacMetaid = SBase_getMetaId((SBase_t*)pEventAssignment);
    
    pacVariable       = EventAssignment_getVariable(pEventAssignment);
    switch (unSBMLVersion)
    {
    case 1:
      break;
    case 2:
      if (SBase_isSetSBOTerm((SBase_t*) pEventAssignment))
      {
        nSBO = SBase_getSBOTerm((SBase_t*) pEventAssignment);
      }
      break;
    case 3:
      if (SBase_isSetSBOTerm((SBase_t*) pEventAssignment))
      {
        nSBO = SBase_getSBOTerm((SBase_t*) pEventAssignment);
      }
      break;
    default:
      break;
    }
     
     if (EventAssignment_isSetMath(pEventAssignment)) {
      LookForCSymbolTime(EventAssignment_getMath(pEventAssignment));
      pacFormula = SBML_formulaToString(EventAssignment_getMath(pEventAssignment));
    }
   /* temporary hack to convert MathML in-fix to MATLAB compatible formula */
  
  mxInput[0] = mxCreateString(pacFormula);
  nStatus = mexCallMATLAB(1, mxOutput, 1, mxInput, "CheckAndConvert");
  
  if (nStatus != 0)
  {
      mexErrMsgTxt("Failed to convert formula");
  }
  
  /* get the formula returned */
  nBuflen = (mxGetM(mxOutput[0])*mxGetN(mxOutput[0])+1);
  pacFormula = (char *) mxCalloc(nBuflen, sizeof(char));
  nStatus = mxGetString(mxOutput[0], (char *) pacFormula, nBuflen);
  
  if (nStatus != 0)
  {
      mexErrMsgTxt("Cannot copy formula");
  }

  /* END OF HACK */

    /**
     * check for NULL strings - Matlab doesnt like creating 
     * a string that is NULL
     */
    if (pacVariable == NULL) {
      pacVariable = "";
    }
    if (pacNotes == NULL) {
      pacNotes = "";
    }
      if (pacMetaid == NULL)
    {
      pacMetaid = "";
    }

    if (pacAnnotations == NULL) {
      pacAnnotations = "";
    }
    if (pacFormula == NULL) {
      pacFormula = "";
    }

    /* put into structure */
    mxSetField(mxEventAssignReturn,i,"typecode",mxCreateString(pacTypecode)); 
    mxSetField(mxEventAssignReturn, i, "metaid", mxCreateString(pacMetaid));
    mxSetField(mxEventAssignReturn, i, "notes",mxCreateString(pacNotes));
    mxSetField(mxEventAssignReturn, i, "annotation",mxCreateString(pacAnnotations));
    if (unSBMLLevel == 2 && unSBMLVersion == 3) 
    {
      mxSetField(mxEventAssignReturn,i,"sboTerm",CreateIntScalar(nSBO)); 
    }
    mxSetField(mxEventAssignReturn,i,"variable",mxCreateString(pacVariable)); 
    if (unSBMLVersion == 2)
    {
      mxSetField(mxEventAssignReturn,i,"sboTerm",CreateIntScalar(nSBO)); 

    }
    mxSetField(mxEventAssignReturn,i,"math",mxCreateString(pacFormula)); 
  }

}
/**
 * NAME:    GetTrigger
 *
 * PARAMETERS:  Pointer to a event
 *              unSBMLLevel
 *              unSBMLVersion - included for possible expansion needs
 *
 * RETURNS:    void
 *
 * FUNCTION:  creates the trigger mxArray structure
 *            populates the structure with trigger
 *            in the event
 */
void
GetTrigger ( Event_t      *pEvent,
                     unsigned int unSBMLLevel,
                     unsigned int unSBMLVersion )
{
  int dims[2] = {1, 1};

  const int nNoFields_l2v3 = 6;
  const char *field_names_l2v3[] = {	
    "typecode", 
    "metaid",
		"notes", 
		"annotation",
    "sboTerm",
		"math"};
  /* determine the values */
  const char * pacTypecode;
  const char * pacMetaid = NULL;
  const char * pacNotes = NULL;
  const char * pacAnnotations = NULL;
  const char * pacFormula = NULL;
  int nSBO = -1;

  Trigger_t * pTrigger;
  
  /* variables for mathML - matlab hack */
  int nStatus, nBuflen;
  mxArray * mxInput[1], * mxOutput[1];
   

  /* create the structure array */
  if (unSBMLLevel == 1) 
  {
    mxTriggerReturn = NULL;
  }
  else if (unSBMLLevel == 2) 
  {
    if (unSBMLVersion == 3)
    {
      mxTriggerReturn = mxCreateStructArray(2, dims, nNoFields_l2v3, field_names_l2v3);
    }
    else  
    {
      mxTriggerReturn = NULL;
    }
  }

  pTrigger = Event_getTrigger(pEvent);

  /* determine the values */
  pacTypecode       = TypecodeToChar(SBase_getTypeCode((SBase_t *) pTrigger));

  pacNotes          = SBase_getNotesString((SBase_t *) pTrigger);
  pacAnnotations    = SBase_getAnnotationString((SBase_t *) pTrigger);
    pacMetaid = SBase_getMetaId((SBase_t*)pTrigger);

  if (SBase_isSetSBOTerm((SBase_t*) pTrigger))
  {
    nSBO = SBase_getSBOTerm((SBase_t*) pTrigger);
  }
    
  if (Trigger_isSetMath(pTrigger)) {
    LookForCSymbolTime(Trigger_getMath(pTrigger));
    pacFormula = SBML_formulaToString(Trigger_getMath(pTrigger));

     /* temporary hack to convert MathML in-fix to MATLAB compatible formula */

    mxInput[0] = mxCreateString(pacFormula);
    nStatus = mexCallMATLAB(1, mxOutput, 1, mxInput, "CheckAndConvert");

    if (nStatus != 0)
    {
        mexErrMsgTxt("Failed to convert formula");
    }

    /* get the formula returned */
    nBuflen = (mxGetM(mxOutput[0])*mxGetN(mxOutput[0])+1);
    pacFormula = (char *) mxCalloc(nBuflen, sizeof(char));
    nStatus = mxGetString(mxOutput[0], (char *) pacFormula, nBuflen);

    if (nStatus != 0)
    {
        mexErrMsgTxt("Cannot copy formula");
    }

    /* END OF HACK */
  }
  /**
   * check for NULL strings - Matlab doesnt like creating 
   * a string that is NULL
   */
  if (pacNotes == NULL) {
    pacNotes = "";
  }
    if (pacMetaid == NULL)
    {
      pacMetaid = "";
    }
  if (pacAnnotations == NULL) {
    pacAnnotations = "";
  }
  if (pacFormula == NULL) {
    pacFormula = "";
  }

  /* put into structure */
  mxSetField(mxTriggerReturn, 0, "typecode",   mxCreateString(pacTypecode)); 
  mxSetField(mxTriggerReturn, 0, "metaid", mxCreateString(pacMetaid));
  mxSetField(mxTriggerReturn, 0, "notes",      mxCreateString(pacNotes));
  mxSetField(mxTriggerReturn, 0, "annotation", mxCreateString(pacAnnotations));
  mxSetField(mxTriggerReturn, 0, "sboTerm",    CreateIntScalar(nSBO)); 
  mxSetField(mxTriggerReturn, 0, "math",       mxCreateString(pacFormula)); 

}


/**
 * NAME:    GetDelay
 *
 * PARAMETERS:  Pointer to a event
 *              unSBMLLevel
 *              unSBMLVersion - included for possible expansion needs
 *
 * RETURNS:    void
 *
 * FUNCTION:  creates the trigger mxArray structure
 *            populates the structure with trigger
 *            in the event
 */
void
GetDelay ( Event_t      *pEvent,
                     unsigned int unSBMLLevel,
                     unsigned int unSBMLVersion )
{
  int dims[2] = {1, 1};

  const int nNoFields_l2v3 = 6;
  const char *field_names_l2v3[] = {	
    "typecode", 
    "metaid",
		"notes", 
		"annotation",
    "sboTerm",
		"math"};
  /* determine the values */
  const char * pacTypecode;
  const char * pacMetaid = NULL;
  const char * pacNotes = NULL;
  const char * pacAnnotations = NULL;
  const char * pacFormula = NULL;
  int nSBO = -1;

  Delay_t * pDelay;
  
  /* variables for mathML - matlab hack */
  int nStatus, nBuflen;
  mxArray * mxInput[1], * mxOutput[1];
   

  /* create the structure array */
  if (unSBMLLevel == 1) 
  {
    mxDelayReturn = NULL;
  }
  else if (unSBMLLevel == 2) 
  {
    if (unSBMLVersion == 3)
    {
      mxDelayReturn = mxCreateStructArray(2, dims, nNoFields_l2v3, field_names_l2v3);
    }
    else  
    {
      mxDelayReturn = NULL;
    }
  }

  pDelay = Event_getDelay(pEvent);

  /* determine the values */
  pacTypecode       = TypecodeToChar(SBase_getTypeCode((SBase_t *) pDelay));

  pacNotes          = SBase_getNotesString((SBase_t *) pDelay);
  pacAnnotations    = SBase_getAnnotationString((SBase_t *) pDelay);
    pacMetaid = SBase_getMetaId((SBase_t*)pDelay);

  if (SBase_isSetSBOTerm((SBase_t*) pDelay))
  {
    nSBO = SBase_getSBOTerm((SBase_t*) pDelay);
  }
    
  if (Delay_isSetMath(pDelay)) {
    LookForCSymbolTime(Delay_getMath(pDelay));
    pacFormula = SBML_formulaToString(Delay_getMath(pDelay));

     /* temporary hack to convert MathML in-fix to MATLAB compatible formula */

    mxInput[0] = mxCreateString(pacFormula);
    nStatus = mexCallMATLAB(1, mxOutput, 1, mxInput, "CheckAndConvert");

    if (nStatus != 0)
    {
        mexErrMsgTxt("Failed to convert formula");
    }

    /* get the formula returned */
    nBuflen = (mxGetM(mxOutput[0])*mxGetN(mxOutput[0])+1);
    pacFormula = (char *) mxCalloc(nBuflen, sizeof(char));
    nStatus = mxGetString(mxOutput[0], (char *) pacFormula, nBuflen);

    if (nStatus != 0)
    {
        mexErrMsgTxt("Cannot copy formula");
    }

    /* END OF HACK */
  }
  /**
   * check for NULL strings - Matlab doesnt like creating 
   * a string that is NULL
   */
  if (pacNotes == NULL) {
    pacNotes = "";
  }
    if (pacMetaid == NULL)
    {
      pacMetaid = "";
    }
  if (pacAnnotations == NULL) {
    pacAnnotations = "";
  }
  if (pacFormula == NULL) {
    pacFormula = "";
  }

  /* put into structure */
  mxSetField(mxDelayReturn, 0, "typecode",   mxCreateString(pacTypecode)); 
  mxSetField(mxDelayReturn, 0, "metaid", mxCreateString(pacMetaid));
  mxSetField(mxDelayReturn, 0, "notes",      mxCreateString(pacNotes));
  mxSetField(mxDelayReturn, 0, "annotation", mxCreateString(pacAnnotations));
  mxSetField(mxDelayReturn, 0, "sboTerm",    CreateIntScalar(nSBO)); 
  mxSetField(mxDelayReturn, 0, "math",       mxCreateString(pacFormula)); 

}


void
LookForCSymbolTime(const ASTNode_t * astMath)
{
  unsigned int nChild, i;
  ASTNode_t * astChild;
  ASTNodeType_t type;

  nChild = ASTNode_getNumChildren(astMath);

  if (nChild == 0)
    return;
  
  for (i = 0; i < nChild; i++)
  {
    astChild = ASTNode_getChild(astMath, i);
    if (ASTNode_getNumChildren(astChild) > 0)
    {
      LookForCSymbolTime(astChild);
    }
    else
    {
      type = ASTNode_getType(astChild);
      if (type == AST_NAME_TIME)
      {
        /* csymbol time found -if it has already been found
         * replace the name in this instance
         */
        if (pacCSymbolTime == NULL) {
          pacCSymbolTime = (char *) ASTNode_getName(astChild);
        }
        else {
          ASTNode_setName(astChild, pacCSymbolTime);
        }
      }
    }
  }
}
char *
RuleType_toString (RuleType_t typecode)
{
  char * pacTypecode;

  switch (typecode)
  {
    case RULE_TYPE_RATE:
      pacTypecode = "rate";
    break;

    case RULE_TYPE_SCALAR:
      pacTypecode = "scalar";
    break;

    default:
      pacTypecode = "ERROR";
    break;
  }

  return pacTypecode;
}
/**
 * NAME:    GetCompartmentType
 *
 * PARAMETERS:  Pointer to a model
 *              unSBMLLevel
 *              unSBMLVersion - included for possible expansion needs
 *
 * RETURNS:    void
 *
 * FUNCTION:  creates the event mxArray structure
 *            populates the structure with all the events in the model
 */
void
GetCompartmentType (Model_t      *pModel,
                    unsigned int unSBMLLevel,
                    unsigned int unSBMLVersion )
{
  int n = Model_getNumCompartmentTypes(pModel);
  int dims[2] = {1, n};

  /* fields within a compartmentType structure */
  const int nNoFields_l2v2 = 6;
  const char * field_names_l2v2[] = {	
    "typecode", 
    "metaid",
		"notes", 
		"annotation",
		"name", 
		"id"};
  const int nNoFields_l2v3 = 7;
  const char * field_names_l2v3[] = {	
    "typecode", 
    "metaid",
		"notes", 
		"annotation",
    "sboTerm",
		"name", 
		"id"};
  
  /* determine the values */
  const char * pacTypecode = NULL;
  const char * pacMetaid = NULL;
  const char * pacNotes = NULL;
  const char * pacAnnotations = NULL;
  const char * pacName = NULL;
  const char * pacId = NULL;
  int nSBO = -1;

  CompartmentType_t *pCompartmentType;
  int i;
   
  /* create the structure array */
  if (unSBMLLevel == 1) 
  {
      mxCompartmentTypeReturn = NULL;
  }
  else if (unSBMLLevel == 2) 
  {
    if (unSBMLVersion == 1)
    {
      mxCompartmentTypeReturn = NULL;
    }
    else if (unSBMLVersion == 2) 
    {
      mxCompartmentTypeReturn = mxCreateStructArray(2, dims, nNoFields_l2v2, field_names_l2v2);
    }
    else if (unSBMLVersion == 3) 
    {
      mxCompartmentTypeReturn = mxCreateStructArray(2, dims, nNoFields_l2v3, field_names_l2v3);
    }
  }

  for (i = 0; i < n; i++) 
  {
    pCompartmentType = Model_getCompartmentType(pModel, i);

    /* determine the values */
    pacTypecode     = TypecodeToChar(SBase_getTypeCode((SBase_t *) pCompartmentType));
    
    pacNotes        = SBase_getNotesString((SBase_t *) pCompartmentType);
    pacAnnotations  = SBase_getAnnotationString((SBase_t *) pCompartmentType);
    pacMetaid = SBase_getMetaId((SBase_t*)pCompartmentType);
    
    pacName         = CompartmentType_getName(pCompartmentType);
    pacId = CompartmentType_getId(pCompartmentType);
    switch (unSBMLVersion)
    {
    case 1:
      break;
    case 2:
      break;
    case 3:
      if (SBase_isSetSBOTerm((SBase_t*) pCompartmentType)) 
      {
        nSBO = SBase_getSBOTerm((SBase_t*) pCompartmentType);
      }
      break;
    default:
      break;
    }

    /**        
     * check for NULL strings - Matlab doesnt like creating 
     * a string that is NULL
     */
    if (pacName == NULL) {
      pacName = "";
    }
    if (pacNotes == NULL) {
      pacNotes = "";
    }
    if (pacMetaid == NULL)
    {
      pacMetaid = "";
    }
    if (pacAnnotations == NULL) {
      pacAnnotations = "";
    }
    if (pacId == NULL) {
      pacId = "";
    }

    /* put into structure */
    mxSetField(mxCompartmentTypeReturn,i,"typecode",mxCreateString(pacTypecode)); 
    mxSetField(mxCompartmentTypeReturn, i, "metaid", mxCreateString(pacMetaid));
    mxSetField(mxCompartmentTypeReturn, i, "notes",mxCreateString(pacNotes));
    mxSetField(mxCompartmentTypeReturn, i, "annotation",mxCreateString(pacAnnotations));
    if (unSBMLLevel == 2 && unSBMLVersion == 3) 
    {
      mxSetField(mxCompartmentTypeReturn,i,"sboTerm",CreateIntScalar(nSBO)); 
    }
    mxSetField(mxCompartmentTypeReturn,i,"name",mxCreateString(pacName)); 
    mxSetField(mxCompartmentTypeReturn,i,"id",mxCreateString(pacId)); 
  }
}

/**
 * NAME:    GetSpeciesType
 *
 * PARAMETERS:  Pointer to a model
 *              unSBMLLevel
 *              unSBMLVersion - included for possible expansion needs
 *
 * RETURNS:    void
 *
 * FUNCTION:  creates the event mxArray structure
 *            populates the structure with all the events in the model
 */
void
GetSpeciesType (Model_t      *pModel,
                    unsigned int unSBMLLevel,
                    unsigned int unSBMLVersion )
{
  int n = Model_getNumSpeciesTypes(pModel);
  int dims[2] = {1, n};

  /* fields within a SpeciesType structure */
  const int nNoFields_l2v2 = 6;
  const char * field_names_l2v2[] = {	
    "typecode", 
    "metaid",
		"notes", 
		"annotation",
		"name", 
		"id"};
  const int nNoFields_l2v3 = 7;
  const char * field_names_l2v3[] = {	
    "typecode", 
    "metaid",
		"notes", 
		"annotation",
    "sboTerm",
		"name", 
		"id"};
  
  /* determine the values */
  const char * pacTypecode = NULL;
  const char * pacMetaid = NULL;
  const char * pacNotes = NULL;
  const char * pacAnnotations = NULL;
  const char * pacName = NULL;
  const char * pacId = NULL;
  int nSBO = -1;

  SpeciesType_t *pSpeciesType;
  int i;
   
  /* create the structure array */
  /* create the structure array */
  if (unSBMLLevel == 1) 
  {
      mxSpeciesTypeReturn = NULL;
  }
  else if (unSBMLLevel == 2) 
  {
    if (unSBMLVersion == 1)
    {
      mxSpeciesTypeReturn = NULL;
    }
    else if (unSBMLVersion == 2) 
    {
      mxSpeciesTypeReturn = mxCreateStructArray(2, dims, nNoFields_l2v2, field_names_l2v2);
    }
    else if (unSBMLVersion == 3) 
    {
      mxSpeciesTypeReturn = mxCreateStructArray(2, dims, nNoFields_l2v3, field_names_l2v3);
    }
  }

  for (i = 0; i < n; i++) 
  {
    pSpeciesType = Model_getSpeciesType(pModel, i);

    /* determine the values */
    pacTypecode     = TypecodeToChar(SBase_getTypeCode((SBase_t *) pSpeciesType));
    
    pacNotes        = SBase_getNotesString((SBase_t *) pSpeciesType);
    pacAnnotations  = SBase_getAnnotationString((SBase_t *) pSpeciesType);
    pacMetaid = SBase_getMetaId((SBase_t*)pSpeciesType);
    
    pacName         = SpeciesType_getName(pSpeciesType);
    pacId = SpeciesType_getId(pSpeciesType);
    switch (unSBMLVersion)
    {
    case 1:
      break;
    case 2:
      break;
    case 3:
      if (SBase_isSetSBOTerm((SBase_t*) pSpeciesType)) 
      {
        nSBO = SBase_getSBOTerm((SBase_t*) pSpeciesType);
      }
      break;
    default:
      break;
    }

    /**        
     * check for NULL strings - Matlab doesnt like creating 
     * a string that is NULL
     */
    if (pacName == NULL) {
      pacName = "";
    }
    if (pacNotes == NULL) {
      pacNotes = "";
    }
    if (pacMetaid == NULL)
    {
      pacMetaid = "";
    }
    if (pacAnnotations == NULL) {
      pacAnnotations = "";
    }
    if (pacId == NULL) {
      pacId = "";
    }

    /* put into structure */
    mxSetField(mxSpeciesTypeReturn,i,"typecode",mxCreateString(pacTypecode)); 
    mxSetField(mxSpeciesTypeReturn, i, "metaid", mxCreateString(pacMetaid));
    mxSetField(mxSpeciesTypeReturn, i, "notes",mxCreateString(pacNotes));
    mxSetField(mxSpeciesTypeReturn, i, "annotation",mxCreateString(pacAnnotations));
    if (unSBMLLevel == 2 && unSBMLVersion == 3) 
    {
      mxSetField(mxSpeciesTypeReturn,i,"sboTerm",CreateIntScalar(nSBO)); 
    }
    mxSetField(mxSpeciesTypeReturn,i,"name",mxCreateString(pacName)); 
    mxSetField(mxSpeciesTypeReturn,i,"id",mxCreateString(pacId)); 
  }
}

/**
 * NAME:    GetInitialAssignment
 *
 * PARAMETERS:  Pointer to a model
 *              unSBMLLevel
 *              unSBMLVersion - included for possible expansion needs
 *
 * RETURNS:    void
 *
 * FUNCTION:  creates the InitialAssignment mxArray structure
 *            populates the structure with all the InitialAssignments in the model
 */
void
GetInitialAssignment (Model_t      *pModel,
          unsigned int unSBMLLevel,
          unsigned int unSBMLVersion )
{
  int n = Model_getNumInitialAssignments(pModel);
  int dims[2] = {1, n};

  /* fields within a InitialAssignment structure */
  const int nNoFields_l2v2 = 7;
  const char * field_names_l2v2[] = {	
    "typecode", 
    "metaid",
		"notes", 
		"annotation",
		"symbol",
    "sboTerm",
		"math"};
  const int nNoFields_l2v3 = 7;
  const char * field_names_l2v3[] = {	
    "typecode", 
    "metaid",
		"notes", 
		"annotation",
    "sboTerm",
		"symbol",
		"math"};
  
  /* determine the values */
  const char * pacTypecode = NULL;
  const char * pacMetaid = NULL;
  const char * pacNotes = NULL;
  const char * pacAnnotations = NULL;
  const char * pacSymbol = NULL;
  int nSBO = -1;
  const char * pacMath = NULL;

  InitialAssignment_t *pInitialAssignment;
  int i;
  /* variables for mathML - matlab hack */
  int nStatus, nBuflen;
  mxArray * mxInput[1], * mxOutput[1];
   
  /* create the structure array */
  if (unSBMLLevel == 1) 
  {
      mxInitialAssignReturn = NULL;
  }
  else if (unSBMLLevel == 2) 
  {
    if (unSBMLVersion == 1)
    {
      mxInitialAssignReturn = NULL;
    }
    else if (unSBMLVersion == 2) 
    {
      mxInitialAssignReturn = mxCreateStructArray(2, dims, nNoFields_l2v2, field_names_l2v2);
    }
    else if (unSBMLVersion == 3) 
    {
      mxInitialAssignReturn = mxCreateStructArray(2, dims, nNoFields_l2v3, field_names_l2v3);
    }
  }

  for (i = 0; i < n; i++) {
    pInitialAssignment = Model_getInitialAssignment(pModel, i);

    /* determine the values */
    pacTypecode     = TypecodeToChar(SBase_getTypeCode((SBase_t *) pInitialAssignment));
    
    pacNotes        = SBase_getNotesString((SBase_t *) pInitialAssignment);
    pacAnnotations  = SBase_getAnnotationString((SBase_t *) pInitialAssignment);
    pacMetaid = SBase_getMetaId((SBase_t*)pInitialAssignment);
  
    pacSymbol       = InitialAssignment_getSymbol(pInitialAssignment);
    if (SBase_isSetSBOTerm((SBase_t*) pInitialAssignment)){
      nSBO = SBase_getSBOTerm((SBase_t*) pInitialAssignment);
    }

    if (InitialAssignment_isSetMath(pInitialAssignment)) {
      LookForCSymbolTime(InitialAssignment_getMath(pInitialAssignment));
      pacMath = SBML_formulaToString(InitialAssignment_getMath(pInitialAssignment));
    }
 
      /* temporary hack to convert MathML in-fix to MATLAB compatible formula */
  
  mxInput[0] = mxCreateString(pacMath);
  nStatus = mexCallMATLAB(1, mxOutput, 1, mxInput, "CheckAndConvert");
  
  if (nStatus != 0)
  {
      mexErrMsgTxt("Failed to convert formula");
  }
  
  /* get the formula returned */
  nBuflen = (mxGetM(mxOutput[0])*mxGetN(mxOutput[0])+1);
  pacMath = (char *) mxCalloc(nBuflen, sizeof(char));
  nStatus = mxGetString(mxOutput[0], (char *) pacMath, nBuflen);
  
  if (nStatus != 0)
  {
      mexErrMsgTxt("Cannot copy formula");
  }

  /* END OF HACK */


    /**        
     * check for NULL strings - Matlab doesnt like creating 
     * a string that is NULL
     */
    if (pacNotes == NULL) {
      pacNotes = "";
    }
    if (pacMetaid == NULL)
    {
      pacMetaid = "";
    }
    if (pacAnnotations == NULL) {
      pacAnnotations = "";
    }
    if (pacSymbol == NULL) {
      pacSymbol = "";
    }
    if (pacMath == NULL) {
      pacMath = "";
    }

    /* put into structure */
    mxSetField(mxInitialAssignReturn, i, "typecode",   mxCreateString(pacTypecode)); 
    mxSetField(mxInitialAssignReturn, i, "metaid", mxCreateString(pacMetaid));
    mxSetField(mxInitialAssignReturn, i, "notes",      mxCreateString(pacNotes));
    mxSetField(mxInitialAssignReturn, i, "annotation", mxCreateString(pacAnnotations));
    if (unSBMLLevel == 2 && unSBMLVersion == 3) 
    {
      mxSetField(mxInitialAssignReturn,i,"sboTerm",CreateIntScalar(nSBO)); 
    }
    mxSetField(mxInitialAssignReturn, i, "symbol",     mxCreateString(pacSymbol)); 
    if (unSBMLVersion == 2)
    {
      mxSetField(mxInitialAssignReturn, i, "sboTerm",    CreateIntScalar(nSBO)); 
    }
    mxSetField(mxInitialAssignReturn, i, "math",       mxCreateString(pacMath)); 
  }
}

/**
 * NAME:    GetConstraint
 *
 * PARAMETERS:  Pointer to a model
 *              unSBMLLevel
 *              unSBMLVersion - included for possible expansion needs
 *
 * RETURNS:    void
 *
 * FUNCTION:  creates the Constraint mxArray structure
 *            populates the structure with all the Constraint in the model
 */
void
GetConstraint (Model_t      *pModel,
          unsigned int unSBMLLevel,
          unsigned int unSBMLVersion )
{
  int n = Model_getNumConstraints(pModel);
  int dims[2] = {1, n};

  /* fields within a Constraint structure */
  const int nNoFields_l2v2 = 7;
  const char * field_names_l2v2[] = {	
    "typecode", 
    "metaid",
		"notes", 
		"annotation",
    "sboTerm",
		"math",
    "message"};
  
  const int nNoFields_l2v3 = 7;
  const char * field_names_l2v3[] = {	
    "typecode", 
    "metaid",
		"notes", 
		"annotation",
    "sboTerm",
		"math",
    "message"};
  
  /* determine the values */
  const char * pacTypecode = NULL;
  const char * pacMetaid = NULL;
  const char * pacNotes = NULL;
  const char * pacAnnotations = NULL;
  const char * pacMessage = NULL;
  int nSBO = -1;
  const char * pacMath = NULL;

  Constraint_t *pConstraint;
  int i;
  /* variables for mathML - matlab hack */
  int nStatus, nBuflen;
  mxArray * mxInput[1], * mxOutput[1];
   
  /* create the structure array */
  if (unSBMLLevel == 1) 
  {
      mxConstraintReturn = NULL;
  }
  else if (unSBMLLevel == 2) 
  {
    if (unSBMLVersion == 1)
    {
      mxConstraintReturn = NULL;
    }
    else if (unSBMLVersion == 2) 
    {
      mxConstraintReturn = mxCreateStructArray(2, dims, nNoFields_l2v2, field_names_l2v2);
    }
    else if (unSBMLVersion == 3) 
    {
      mxConstraintReturn = mxCreateStructArray(2, dims, nNoFields_l2v3, field_names_l2v3);
    }
  }

  for (i = 0; i < n; i++) {
    pConstraint = Model_getConstraint(pModel, i);

    /* determine the values */
    pacTypecode     = TypecodeToChar(SBase_getTypeCode((SBase_t *) pConstraint));
  
    pacNotes        = SBase_getNotesString((SBase_t *) pConstraint);
    pacAnnotations  = SBase_getAnnotationString((SBase_t *) pConstraint);
    pacMetaid = SBase_getMetaId((SBase_t*)pConstraint);

    if (Constraint_isSetMessage(pConstraint)) {
      pacMessage = XMLNode_convertXMLNodeToString(Constraint_getMessage(pConstraint));
    }

    if (SBase_isSetSBOTerm((SBase_t*) pConstraint)) {
      nSBO = SBase_getSBOTerm((SBase_t*) pConstraint);
    }

    if (Constraint_isSetMath(pConstraint)) {
      LookForCSymbolTime(Constraint_getMath(pConstraint));
      pacMath = SBML_formulaToString(Constraint_getMath(pConstraint));
    }
    
      /* temporary hack to convert MathML in-fix to MATLAB compatible formula */
  
  mxInput[0] = mxCreateString(pacMath);
  nStatus = mexCallMATLAB(1, mxOutput, 1, mxInput, "CheckAndConvert");
  
  if (nStatus != 0)
  {
      mexErrMsgTxt("Failed to convert formula");
  }
  
  /* get the formula returned */
  nBuflen = (mxGetM(mxOutput[0])*mxGetN(mxOutput[0])+1);
  pacMath = (char *) mxCalloc(nBuflen, sizeof(char));
  nStatus = mxGetString(mxOutput[0], (char *) pacMath, nBuflen);
  
  if (nStatus != 0)
  {
      mexErrMsgTxt("Cannot copy formula");
  }

  /* END OF HACK */


    /**        
     * check for NULL strings - Matlab doesnt like creating 
     * a string that is NULL
     */
    if (pacNotes == NULL) {
      pacNotes = "";
    }
    if (pacMetaid == NULL)
    {
      pacMetaid = "";
    }
    if (pacAnnotations == NULL) {
      pacAnnotations = "";
    }
    if (pacMessage == NULL) {
      pacMessage = "";
    }
    if (pacMath == NULL) {
      pacMath = "";
    }

    /* put into structure */
    mxSetField(mxConstraintReturn,i,"typecode",mxCreateString(pacTypecode)); 
    mxSetField(mxConstraintReturn, i, "metaid", mxCreateString(pacMetaid));
    mxSetField(mxConstraintReturn, i, "notes",mxCreateString(pacNotes));
    mxSetField(mxConstraintReturn, i, "annotation",mxCreateString(pacAnnotations));
    mxSetField(mxConstraintReturn,i,"sboTerm",CreateIntScalar(nSBO)); 
    mxSetField(mxConstraintReturn,i,"math",mxCreateString(pacMath)); 
    mxSetField(mxConstraintReturn,i,"message",mxCreateString(pacMessage)); 
  }
}
```
