## Supplementary scripts for "A multi-scale *in silico* mouse model for insulin resistance and humanoid type 2 diabetes": Contents.m

```
% toolbox\Validate_MATLAB_SBML_Structures
% 
% isSBML_XXX(SBMLStructure, Level)
% Functions that return TRUE(1) if SBMLStructure is a structure of type XXX
% FALSE (0) if SBMLStructure is 
%                           NOT a structure
%                    OR     does not contain the appropriate fields to be of
%                           type XXX and Level of SBML
%                    OR     does not have the correct Typecode string
%
% Functions include
%
% isSBML_Model(SBMLStructure) 
%   identifies the level from the model structure
%
% isSBML_AlgebraicRule(SBMLStructure, Level)
% isSBML_AssignmentRule(SBMLStructure, Level)
% isSBML_Compartment(SBMLStructure, Level) 
% isSBML_CompartmentVolumeRule(SBMLStructure, Level)
% isSBML_Event(SBMLStructure, Level) 
% isSBML_EventAssignment(SBMLStructure, Level) 
% isSBML_FunctionDefinition(SBMLStructure, Level) 
% isSBML_KineticLaw(SBMLStructure, Level) 
% isSBML_ModifierSpeciesReference(SBMLStructure, Level) 
% isSBML_Parameter(SBMLStructure, Level) 
% isSBML_ParameterRule(SBMLStructure, Level)
% isSBML_Reaction(SBMLStructure, Level) 
% isSBML_Rule(SBMLStructure, Level) 
% isSBML_Species(SBMLStructure, Level) 
% isSBML_SpeciesConcentrationRule(SBMLStructure, Level) 
% isSBML_SpeciesReference(SBMLStructure, Level) 
% isSBML_Unit(SBMLStructure, Level) 
% isSBML_UnitDefinition(SBMLStructure, Level) 

%  Filename    :   Contents.m
%  Description :
%  Author(s)   :   SBML Development Group <sbml-team@caltech.edu>
%  $Id: Contents.m,v 1.4 2008/01/18 21:16:53 sarahkeating Exp $
%  $Source v $
%
%<!---------------------------------------------------------------------------
% This file is part of SBMLToolbox.  Please visit http://sbml.org for more
% information about SBML, and the latest version of SBMLToolbox.
%
% Copyright 2005-2007 California Institute of Technology.
% Copyright 2002-2005 California Institute of Technology and
%                     Japan Science and Technology Corporation.
% 
% This library is free software; you can redistribute it and/or modify it
% under the terms of the GNU Lesser General Public License as published by
% the Free Software Foundation.  A copy of the license agreement is provided
% in the file named "LICENSE.txt" included with this software distribution.
% and also available online as http://sbml.org/software/sbmltoolbox/license.html
%----------------------------------------------------------------------- -->
```
