## Supplementary scripts for "A multi-scale *in silico* mouse model for insulin resistance and humanoid type 2 diabetes": isSBML_AssignmentRule.m

```
function y = isSBML_AssignmentRule(varargin)
% isSBML_AssignmentRule(SBMLStructure, Level, Version(optional)) 
% checks that SBMLStructure represents an assignment rule 
% within an sbml model of the specified level
% 
% if SBMLStructure represents a rule within an SBML model
% it has the appropriate fields 
% eg    Typecode
%       Notes
%       Annotations
%       SBOTerm (L2V2)
%       Type (L1V1 - L1V2)
%       Formula
%       Variable
%       Species
%       Compartment
%       ParameterName
%       ParameterUnits
%
% NOTE: content of brackets indicates the level and version of sbml from which the given field
% is appropriate.
%
% Returns 1 if SBMLStructure is a structure containing each of the above
% fields (appropriate with the given level and version) 
% and the typecode is  one of
%           "SBML_ASSIGNMENT_RULE", "SBML_SPECIES_CONCENTRATION_RULE",
%   "SBML_COMPARTMENT_VOLUME_RULE", "SBML_PARAMETER_RULE"
% 
% Returns 0 if SBMLStructure is not a structure 
% or does not contain one of the appropriate fields
% or the typecode is not one of 
%           "SBML_ASSIGNMENT_RULE""SBML_SPECIES_CONCENTRATION_RULE",
%   "SBML_COMPARTMENT_VOLUME_RULE", "SBML_PARAMETER_RULE",

%  Filename    :   isSBML_AssignmentRule.m
%  Description :
%  Author(s)   :   SBML Development Group <sbml-team@caltech.edu>
%  $Id: isSBML_AssignmentRule.m,v 1.4 2008/01/18 21:16:53 sarahkeating Exp $
%  $Source v $
%
%<!---------------------------------------------------------------------------
% This file is part of SBMLToolbox.  Please visit http://sbml.org for more
% information about SBML, and the latest version of SBMLToolbox.
%
% Copyright 2005-2007 California Institute of Technology.
% Copyright 2002-2005 California Institute of Technology and
%                     Japan Science and Technology Corporation.
% 
% This library is free software; you can redistribute it and/or modify it
% under the terms of the GNU Lesser General Public License as published by
% the Free Software Foundation.  A copy of the license agreement is provided
% in the file named "LICENSE.txt" included with this software distribution.
% and also available online as http://sbml.org/software/sbmltoolbox/license.html
%----------------------------------------------------------------------- -->

if (nargin < 2 || nargin > 3)
    error('wrong number of input arguments');
end;

SBMLStructure = varargin{1};
Level = varargin{2};

if (nargin == 3)
    Version = varargin{3};
else
    Version = 1;
end;

typecode = {'SBML_SPECIES_CONCENTRATION_RULE', 'SBML_COMPARTMENT_VOLUME_RULE', 'SBML_PARAMETER_RULE', 'SBML_ASSIGNMENT_RULE'};
nNumberTypecodes = 4;

bSBML = isSBML_Rule(SBMLStructure, Level, Version);


% check that the typecode is correct
index = 1;
nMatch = 0;
if (bSBML == 1)
    type = SBMLStructure.typecode;
    while (index <= nNumberTypecodes)
        k = strcmp(type, typecode(index));
        if (k == 1)
            nMatch = nMatch + 1;
        end;
        index = index + 1;
    end;
    if (nMatch == 0)
        bSBML = 0;
    end;
end;
    

y = bSBML;
```
