## Supplementary scripts for "A multi-scale *in silico* mouse model for insulin resistance and humanoid type 2 diabetes": isSBML_KineticLaw.m

```
function y = isSBML_KineticLaw(varargin)
% isSBML_KineticLaw(SBMLStructure, Level, Version(optional)) 
% checks that SBMLStructure represents a kinetic law 
% within an sbml model of the specified level
% 
% if SBMLStructure represents a kinetic law within an SBML model
% it has the appropriate fields 
% eg    Typecode
%       Metaid (L2V1)
%       Notes
%       Annotations
%       SBOTerm (L2V2)
%       Formula
%       Math (L2V1)
%       ListParameter
%       TimeUnits (L2V1 - L2V1)
%       SubstanceUnits (L2V1 - L2V1)
%
% NOTE: content of brackets indicates the level and version of sbml from which the given field
% is appropriate.
%
% Returns 1 if SBMLStructure is a structure containing each of the above
% fields (appropriate with the given level and version) 
% and the typecode is "SBML_KINETIC_LAW"
% 
% Returns 0 if SBMLStructure is not a structure 
% or does not contain one of the appropriate fields
% or the typecode is not "SBML_KINETIC_LAW"

%  Filename    :   isSBML_KineticLaw.m
%  Description :
%  Author(s)   :   SBML Development Group <sbml-team@caltech.edu>
%  $Id: isSBML_KineticLaw.m,v 1.9 2008/01/18 21:16:53 sarahkeating Exp $
%  $Source v $
%
%<!---------------------------------------------------------------------------
% This file is part of SBMLToolbox.  Please visit http://sbml.org for more
% information about SBML, and the latest version of SBMLToolbox.
%
% Copyright 2005-2007 California Institute of Technology.
% Copyright 2002-2005 California Institute of Technology and
%                     Japan Science and Technology Corporation.
% 
% This library is free software; you can redistribute it and/or modify it
% under the terms of the GNU Lesser General Public License as published by
% the Free Software Foundation.  A copy of the license agreement is provided
% in the file named "LICENSE.txt" included with this software distribution.
% and also available online as http://sbml.org/software/sbmltoolbox/license.html
%----------------------------------------------------------------------- -->

if (nargin < 2 || nargin > 3)
    error('wrong number of input arguments');
end;

SBMLStructure = varargin{1};
Level = varargin{2};

if (nargin == 3)
    Version = varargin{3};
else
    Version = 1;
end;

if (Level == 1)
    SBMLfieldnames = {'typecode', 'notes', 'annotation','formula', 'parameter', 'timeUnits', 'substanceUnits'};
    nNumberFields = 7;
else
    if (Version == 1)
        SBMLfieldnames = {'typecode', 'metaid', 'notes', 'annotation','formula', 'math','parameter', ...
            'timeUnits','substanceUnits'};
        nNumberFields = 9;
    elseif (Version == 2)
        SBMLfieldnames = {'typecode', 'metaid', 'notes', 'annotation','formula', 'math','parameter', 'sboTerm'};
        nNumberFields = 8;
    elseif (Version == 3)
        SBMLfieldnames = {'typecode', 'metaid', 'notes', 'annotation', 'sboTerm', 'formula', 'math','parameter'};
        nNumberFields = 8;
    end;
end;
typecode = 'SBML_KINETIC_LAW';

bSBML = 0;

% check that argument is a structure
bSBML = isstruct(SBMLStructure);

% check it contains each of the fields listed
index = 1;
while (bSBML == 1 && index <= nNumberFields)
    bSBML = isfield(SBMLStructure, SBMLfieldnames(index));
    index = index + 1;
end;

% check that it contains only the fields listed
if (bSBML == 1)
    names = fieldnames(SBMLStructure);
    [m,n] = size(names);
    if (m ~= nNumberFields)
        bSBML = 0;
    end;
end;

% check that the typecode is correct
if (bSBML == 1)
    type = SBMLStructure.typecode;
    k = strcmp(type, typecode);
    if (k ~= 1)
        bSBML = 0;
    end;
end;
  
% check that any nested structures are appropriate
if(bSBML == 1)
    index = 1;
    [x, nNumberParameters] = size(SBMLStructure.parameter); 
    while (bSBML == 1 && index <= nNumberParameters)
        bSBML = isSBML_Parameter(SBMLStructure.parameter(index), Level, Version);
        index = index + 1;
    end;
end;
y = bSBML;
```
