## Supplementary scripts for "A multi-scale *in silico* mouse model for insulin resistance and humanoid type 2 diabetes": isSBML_Model.m

```
function y = isSBML_Model(SBMLStructure)
% isSBML_Model(SBMLStructure) checks that SBMLStructure represents an sbml model
% 
% if SBMLStructure represents an SBML model
% it has the appropriate fields 
% eg    Typecode
%       Metaid (L2V1)
%       Notes
%       Annotations
%       Level
%       Version
%       Name
%       Id (L2V1)
%       SBOTerm (L2V2)
%       ListFunctionDefinition (L2V1)
%       ListUnitDefinition
%       ListOfCompartmentTypes (L2V2)
%       ListOfSpeciesTypes (L2V2)
%       ListCompartment
%       ListSpecies
%       ListParameter
%       ListOfInitialAssignments (L2V2)
%       ListRule
%       ListOfConstraints (L2V2)
%       ListReaction
%       ListEvent (2)
%
% NOTE: content of brackets indicates the level and version of sbml from which the given field
% is appropriate.
%
% Returns 1 if SBMLStructure is a structure containing each of the above
% fields (appropriate with the given level and version) and the typecode is "SBML_MODEL"
% 
% Returns 0 if SBMLStructure is not a structure 
% or does not contain one of the appropriate fields
% or the typecode is not "SBML_MODEL"

%  Filename    :   isSBML_Model.m
%  Description :
%  Author(s)   :   SBML Development Group <sbml-team@caltech.edu>
%  $Id: isSBML_Model.m,v 1.12 2008/01/18 21:16:53 sarahkeating Exp $
%  $Source v $
%
%<!---------------------------------------------------------------------------
% This file is part of SBMLToolbox.  Please visit http://sbml.org for more
% information about SBML, and the latest version of SBMLToolbox.
%
% Copyright 2005-2007 California Institute of Technology.
% Copyright 2002-2005 California Institute of Technology and
%                     Japan Science and Technology Corporation.
% 
% This library is free software; you can redistribute it and/or modify it
% under the terms of the GNU Lesser General Public License as published by
% the Free Software Foundation.  A copy of the license agreement is provided
% in the file named "LICENSE.txt" included with this software distribution.
% and also available online as http://sbml.org/software/sbmltoolbox/license.html
%----------------------------------------------------------------------- -->

y = isfield(SBMLStructure, 'SBML_level');
if (y == 0)
    return;
end;

% get level
Level = SBMLStructure.SBML_level;
if (Level < 1 || Level > 2)
    y = 0;
    return;
end;

% get version
Version = SBMLStructure.SBML_version;
if (Version < 1 || Version > 3)
    y = 0;
    return;
end;


if (Level == 1)
    SBMLfieldnames = {'typecode', 'notes', 'annotation', 'SBML_level', 'SBML_version', 'name', 'unitDefinition',...
        'compartment', 'species', 'parameter', 'rule', 'reaction'};
    nNumberFields = 12;
else
    if (Version == 1)
        SBMLfieldnames = {'typecode', 'metaid', 'notes', 'annotation', 'SBML_level', 'SBML_version', 'name', 'id', ...
            'functionDefinition', 'unitDefinition', 'compartment', 'species', 'parameter', 'rule', 'reaction',...
            'event'};
        nNumberFields = 16;
    elseif (Version == 2)
        SBMLfieldnames = {'typecode', 'metaid', 'notes', 'annotation', 'SBML_level', 'SBML_version', 'name', 'id', ...
            'sboTerm', 'functionDefinition', 'unitDefinition', 'compartmentType', 'speciesType', 'compartment', ...
            'species', 'parameter', 'initialAssignment', 'rule', 'constraint', 'reaction', 'event'};
        nNumberFields = 21;
    elseif (Version == 3)
        SBMLfieldnames = {'typecode', 'metaid', 'notes', 'annotation', 'SBML_level', 'SBML_version', 'name', 'id', ...
            'sboTerm', 'functionDefinition', 'unitDefinition', 'compartmentType', 'speciesType', 'compartment', ...
            'species', 'parameter', 'initialAssignment', 'rule', 'constraint', 'reaction', 'event'};
        nNumberFields = 21;
    end;
end;
typecode = 'SBML_MODEL';

bSBML = 0;

% check that Model is a structure
bSBML = isstruct(SBMLStructure);

% check it contains each of the fields listed
index = 1;
while (bSBML == 1 && index <= nNumberFields)
    bSBML = isfield(SBMLStructure, SBMLfieldnames(index));
    index = index + 1;
end;

% check that it contains only the fields listed
% take out this requirement as a user may wish to 
% add their own fields
% if (bSBML == 1)
%     names = fieldnames(SBMLStructure);
%     [m,n] = size(names);
%     if (m ~= nNumberFields)
%         bSBML = 0;
%     end;
% end;
% 
% check that the typecode is correct
if (bSBML == 1)
    type = SBMLStructure.typecode;
    k = strcmp(type, typecode);
    if (k ~= 1)
        bSBML = 0;
    end;
end;
  
% check that any nested structures are appropriate
if (bSBML == 1)
    if (Level == 2)
        index = 1;
        [x, nNumber] = size(SBMLStructure.functionDefinition);
        while (bSBML == 1 && index <= nNumber)
            bSBML = isSBML_FunctionDefinition(SBMLStructure.functionDefinition(index), Level, Version);
            index = index + 1;
        end;
    end;

    index = 1;
    [x, nNumber] = size(SBMLStructure.unitDefinition);
    while (bSBML == 1 && index <= nNumber)
        bSBML = isSBML_UnitDefinition(SBMLStructure.unitDefinition(index), Level, Version);
        index = index + 1;
    end;

    index = 1;
    [x, nNumber] = size(SBMLStructure.compartment);
    while (bSBML == 1 && index <= nNumber)
        bSBML = isSBML_Compartment(SBMLStructure.compartment(index), Level, Version);
        index = index + 1;
    end;

    index = 1;
    [x, nNumber] = size(SBMLStructure.species);
    while (bSBML == 1 && index <= nNumber)
        bSBML = isSBML_Species(SBMLStructure.species(index), Level, Version);
        index = index + 1;
    end;

    index = 1;
    [x, nNumber] = size(SBMLStructure.parameter);
    while (bSBML == 1 && index <= nNumber)
        bSBML = isSBML_Parameter(SBMLStructure.parameter(index), Level, Version);
        index = index + 1;
    end;

    index = 1;
    [x, nNumber] = size(SBMLStructure.rule);
    while (bSBML == 1 && index <= nNumber)
        bSBML = isSBML_Rule(SBMLStructure.rule(index), Level, Version);
        index = index + 1;
    end;

    index = 1;
    [x, nNumber] = size(SBMLStructure.reaction);
    while (bSBML == 1 && index <= nNumber)
        bSBML = isSBML_Reaction(SBMLStructure.reaction(index), Level, Version);
        index = index + 1;
    end;

    if (Level == 2)
        index = 1;
        [x, nNumber] = size(SBMLStructure.event);
        while (bSBML == 1 && index <= nNumber)
            bSBML = isSBML_Event(SBMLStructure.event(index), Level, Version);
            index = index + 1;
        end;
    end;
    
    if (Level == 2 && Version > 1)
        index = 1;
        [x, nNumber] = size(SBMLStructure.compartmentType);
        while (bSBML == 1 && index <= nNumber)
            bSBML = isSBML_CompartmentType(SBMLStructure.compartmentType(index), Level, Version);
            index = index + 1;
        end;
    
        index = 1;
        [x, nNumber] = size(SBMLStructure.speciesType);
        while (bSBML == 1 && index <= nNumber)
            bSBML = isSBML_SpeciesType(SBMLStructure.speciesType(index), Level, Version);
            index = index + 1;
        end;

        index = 1;
        [x, nNumber] = size(SBMLStructure.initialAssignment);
        while (bSBML == 1 && index <= nNumber)
            bSBML = isSBML_InitialAssignment(SBMLStructure.initialAssignment(index), Level, Version);
            index = index + 1;
        end;
 
        index = 1;
        [x, nNumber] = size(SBMLStructure.constraint);
        while (bSBML == 1 && index <= nNumber)
            bSBML = isSBML_Constraint(SBMLStructure.constraint(index), Level, Version);
            index = index + 1;
        end;
    
    end;
    
end;
y = bSBML;
```
