## Supplementary scripts for "A multi-scale *in silico* mouse model for insulin resistance and humanoid type 2 diabetes": isSBML_RateRule.m

```
function y = isSBML_RateRule(varargin)
% isSBML_RateRule(SBMLStructure, Level, Version(optional)) 
% checks that SBMLStructure represents a rate rule 
% within an sbml model of the specified level
% 
% if SBMLStructure represents a rate rule within an SBML model
% it has the appropriate fields 
% eg    Typecode
%       Notes
%       Annotations
%       Type (1)
%       Formula
%       Variable
%       Species
%       Compartment
%       ParameterName
%       ParameterUnits
%
% NOTE number in brackets indicates field is appropriate for that level of
% sbml only
%
% Returns 1 if SBMLStructure is a structure containing each of the above
% fields and the typecode is one of
%           "SBML_RATE_RULE", "SBML_SPECIES_CONCENTRATION_RULE",
%   "SBML_COMPARTMENT_VOLUME_RULE", "SBML_PARAMETER_RULE"
% 
% Returns 0 if SBMLStructure is not a structure 
% or does not contain one of the above fields
% or the typecode is not  one of 
%           "SBML_RATE_RULE" "SBML_SPECIES_CONCENTRATION_RULE",
%   "SBML_COMPARTMENT_VOLUME_RULE", "SBML_PARAMETER_RULE",
%
% NOTE: where typecode is a Level 1 Rule the type must be set to "rate"

%  Filename    :   isSBML_RateRule.m
%  Description :
%  Author(s)   :   SBML Development Group <sbml-team@caltech.edu>
%  $Id: isSBML_RateRule.m,v 1.4 2008/01/18 21:16:53 sarahkeating Exp $
%  $Source v $
%
%<!---------------------------------------------------------------------------
% This file is part of SBMLToolbox.  Please visit http://sbml.org for more
% information about SBML, and the latest version of SBMLToolbox.
%
% Copyright 2005-2007 California Institute of Technology.
% Copyright 2002-2005 California Institute of Technology and
%                     Japan Science and Technology Corporation.
% 
% This library is free software; you can redistribute it and/or modify it
% under the terms of the GNU Lesser General Public License as published by
% the Free Software Foundation.  A copy of the license agreement is provided
% in the file named "LICENSE.txt" included with this software distribution.
% and also available online as http://sbml.org/software/sbmltoolbox/license.html
%----------------------------------------------------------------------- -->

if (nargin < 2 || nargin > 3)
    error('wrong number of input arguments');
end;

SBMLStructure = varargin{1};
Level = varargin{2};

if (nargin == 3)
    Version = varargin{3};
else
    Version = 1;
end;

typecodel1 = {'SBML_SPECIES_CONCENTRATION_RULE', ...
  'SBML_COMPARTMENT_VOLUME_RULE', 'SBML_PARAMETER_RULE'};
index = 1;

typecode = 'SBML_RATE_RULE';

bSBML = isSBML_Rule(SBMLStructure, Level, Version);


% check that the typecode is correct
if (bSBML == 1)
  code = SBMLStructure.typecode;
  k = strcmp(code, typecode);
  if (k ~= 1)
    nMatch = 0;
    while (index <= 3)
      k = strcmp(code, typecodel1(index));
      if (k == 1 && strcmp(SBMLStructure.type, 'rate'))
        nMatch = nMatch + 1;
      end;
      index = index + 1;
    end;
    if (nMatch == 0)
      bSBML = 0;
    end;
  end;
end;
    

y = bSBML;
```
