## Supplementary scripts for "A multi-scale *in silico* mouse model for insulin resistance and humanoid type 2 diabetes": TestIsSBML_SpeciesReference.m

```
function fail = TestIsSBML_SpeciesReference

%  Filename    :   TestIsSBML_SpeciesReference.m
%  Description :
%  Author(s)   :   SBML Development Group <sbml-team@caltech.edu>
%  $Id: TestIsSBML_SpeciesReference.m,v 1.3 2008/01/18 21:18:06 sarahkeating Exp $
%  $Source v $
%
%<!---------------------------------------------------------------------------
% This file is part of SBMLToolbox.  Please visit http://sbml.org for more
% information about SBML, and the latest version of SBMLToolbox.
%
% Copyright 2005-2007 California Institute of Technology.
% Copyright 2002-2005 California Institute of Technology and
%                     Japan Science and Technology Corporation.
% 
% This library is free software; you can redistribute it and/or modify it
% under the terms of the GNU Lesser General Public License as published by
% the Free Software Foundation.  A copy of the license agreement is provided
% in the file named "LICENSE.txt" included with this software distribution.
% and also available online as http://sbml.org/software/sbmltoolbox/license.html
%----------------------------------------------------------------------- -->


sr_l1 = struct('typecode', {'SBML_SPECIES_REFERENCE'}, 'notes', {''}, 'annotation', {''},'species', ...
    {''}, 'stoichiometry', {''}, 'denominator', {''});

sr_l2 = struct('typecode', {'SBML_SPECIES_REFERENCE'}, 'metaid', {''}, 'notes', {''}, 'annotation', {''},'species', ...
    {''}, 'stoichiometry', {''}, 'denominator', {''}, 'stoichiometryMath', {''});

sr_l2v2 = struct('typecode', {'SBML_SPECIES_REFERENCE'}, 'metaid', {''}, 'notes', {''}, 'annotation', {''},'species', ...
    {''}, 'id', {''}, 'name', {''}, 'sboTerm', {''}, 'stoichiometry', {''}, 'stoichiometryMath', {''});

fail = TestFunction('isSBML_SpeciesReference', 2, 1, sr_l1, 1, 1);
fail = fail + TestFunction('isSBML_SpeciesReference', 3, 1, sr_l1, 1, 1, 1);
fail = fail + TestFunction('isSBML_SpeciesReference', 3, 1, sr_l1, 1, 2, 1);
fail = fail + TestFunction('isSBML_SpeciesReference', 2, 1, sr_l2, 2, 1);
fail = fail + TestFunction('isSBML_SpeciesReference', 3, 1, sr_l2, 2, 1, 1);
fail = fail + TestFunction('isSBML_SpeciesReference', 3, 1, sr_l2v2, 2, 2, 1);
```
