## Supplementary scripts for "A multi-scale *in silico* mouse model for insulin resistance and humanoid type 2 diabetes": convert2SBNotes.m

```
function [SBNotes] = convert2SBNotes(SBMLmodelNotes,flag)
% convert2SBNotes

% Information:
% ============
% Copyright (C) 2005-2007 Fraunhofer Chalmers Centre, Gothenburg, Sweden
% Main author: Henning Schmidt
% 
% Changes for the SBTOOLBOX2:
% 1/1/2008  Henning Schmidt, henning@sbtoolbox2.org
%
% This program is free software; you can redistribute it and/or modify
% it under the terms of the GNU General Public License as published by
% the Free Software Foundation; either version 2 of the License, or
% (at your option) any later version.
% 
% This program is distributed in the hope that it will be useful,
% but WITHOUT ANY WARRANTY; without even the implied warranty of
% MERCHANTABILITY or FITNESS FOR A PARTICULAR PURPOSE.  See the
% GNU General Public License for more details.
% 
% You should have received a copy of the GNU General Public License
% along with this program; if not, write to the Free Software
% Foundation, Inc., 59 Temple Place, Suite 330, Boston, MA  02111-1307  
% USA.

SBNotes = regexprep(SBMLmodelNotes,'<html xmlns="http://www.w3.org/1999/xhtml">','');
SBNotes = regexprep(SBNotes,'</html>','');
SBNotes = regexprep(SBNotes,'<body xmlns="http://www.w3.org/1999/xhtml">','');
SBNotes = regexprep(SBNotes,'<body>','');
SBNotes = regexprep(SBNotes,'</body>','');
SBNotes = regexprep(SBNotes,'<p>','');
SBNotes = regexprep(SBNotes,'<p/>','');
SBNotes = regexprep(SBNotes,'</p>','');
SBNotes = regexprep(SBNotes,'<br>','');
SBNotes = regexprep(SBNotes,'<br/>','');
SBNotes = regexprep(SBNotes,'</br>','');
SBNotes = regexprep(SBNotes,'<h1>','');
SBNotes = regexprep(SBNotes,'</h1>','');
SBNotes = regexprep(SBNotes,'<h2>','');
SBNotes = regexprep(SBNotes,'</h2>','');
SBNotes = regexprep(SBNotes,'<h3>','');
SBNotes = regexprep(SBNotes,'</h3>','');
SBNotes = regexprep(SBNotes,'<notes>','');
SBNotes = regexprep(SBNotes,'</notes>','');
SBNotes = regexprep(SBNotes,'<p xmlns="http://www.w3.org/1999/xhtml">','');
SBNotes = regexprep(SBNotes,'<br xmlns="http://www.w3.org/1999/xhtml">','');
SBNotes = regexprep(SBNotes,'=','');
if flag,
    SBNotes = regexprep(SBNotes,'\n','');
end
return
```
