## Supplementary scripts for "A multi-scale *in silico* mouse model for insulin resistance and humanoid type 2 diabetes": SBconvertName2Id.m

```
function [newSBMLmodel] = SBconvertName2Id(SBMLmodel)
% Convert all ids and corresponding names
% for compartments, species, parameters, reactions

% Information:
% ============
% Copyright (C) 2005-2007 Fraunhofer Chalmers Centre, Gothenburg, Sweden
% Main author: Henning Schmidt
% 
% Changes for the SBTOOLBOX2:
% 1/1/2008  Henning Schmidt, henning@sbtoolbox2.org
%
% This program is free software; you can redistribute it and/or modify
% it under the terms of the GNU General Public License as published by
% the Free Software Foundation; either version 2 of the License, or
% (at your option) any later version.
% 
% This program is distributed in the hope that it will be useful,
% but WITHOUT ANY WARRANTY; without even the implied warranty of
% MERCHANTABILITY or FITNESS FOR A PARTICULAR PURPOSE.  See the
% GNU General Public License for more details.
% 
% You should have received a copy of the GNU General Public License
% along with this program; if not, write to the Free Software
% Foundation, Inc., 59 Temple Place, Suite 330, Boston, MA  02111-1307  
% USA.


newIds = {};
oldIds = {};
names = {};

% COMPARTMENTS
for k=1:length(SBMLmodel.compartment),
    if ~isempty(SBMLmodel.compartment(k).name),
        testid_base = regexprep(SBMLmodel.compartment(k).name,'\W','_');
        testid = testid_base;
        % check if testid exists already as new ids
        ext = 1;
        while 1,
            if ~isempty(strmatchSB(testid,newIds,'exact')),
                testid = sprintf('%s_%d',testid_base,ext);
            else
                break;
            end
            ext = ext+1;
        end
        % check if numeric or underscore as first character then add something
        x = double(testid(1));
        if x == double('_') || (x >= 48 && x <= 57),
            testid = ['C' testid];
        end       
        % go on
        names{end+1} = SBMLmodel.compartment(k).name;
        oldIds{end+1} = SBMLmodel.compartment(k).id;
        newIds{end+1} = testid;
        SBMLmodel.compartment(k).id = testid;
    end
end

% SPECIES
for k=1:length(SBMLmodel.species),
    if ~isempty(SBMLmodel.species(k).name),
        testid_base = regexprep(SBMLmodel.species(k).name,'\W','_');
        testid = testid_base;
        % check if testid exists already as new ids
        ext = 1;
        while 1,
            if ~isempty(strmatchSB(testid,newIds,'exact')),
                testid = sprintf('%s_%d',testid_base,ext);
            else
                break;
            end
            ext = ext+1;
        end
        % check if numeric or underscore as first character then add something
        x = double(testid(1));
        if x == double('_') || (x >= 48 && x <= 57),
            testid = ['S_' testid];
        end       
        % go on        
        names{end+1} = SBMLmodel.species(k).name;
        oldIds{end+1} = SBMLmodel.species(k).id;
        newIds{end+1} = testid;
        SBMLmodel.species(k).id = testid;        
    end
end

% PARAMETERS
for k=1:length(SBMLmodel.parameter),
    if ~isempty(SBMLmodel.parameter(k).name),
        testid_base = regexprep(SBMLmodel.parameter(k).name,'\W','_');
        testid = testid_base;
        % check if testid exists already as new ids
        ext = 1;
        while 1,
            if ~isempty(strmatchSB(testid,newIds,'exact')),
                testid = sprintf('%s_%d',testid_base,ext);
            else
                break;
            end
            ext = ext+1;
        end
        % check if numeric or underscore as first character then add something
        x = double(testid(1));
        if x == double('_') || (x >= 48 && x <= 57),
            testid = ['P_' testid];
        end       
        % go on           
        names{end+1} = SBMLmodel.parameter(k).name;
        oldIds{end+1} = SBMLmodel.parameter(k).id;
        newIds{end+1} = testid;
        SBMLmodel.parameter(k).id = testid;        
    end
end

% REACTIONS
for k=1:length(SBMLmodel.reaction),
    if ~isempty(SBMLmodel.reaction(k).name),
        testid_base = regexprep(SBMLmodel.reaction(k).name,'\W','_');
        testid = testid_base;
        % check if testid exists already as new ids
        ext = 1;
        while 1,
            if ~isempty(strmatchSB(testid,newIds,'exact')),
                testid = sprintf('%s_%d',testid_base,ext);
            else
                break;
            end
            ext = ext+1;
        end
        % check if numeric or underscore as first character then add something
        x = double(testid(1));
        if x == double('_') || (x >= 48 && x <= 57),
            testid = ['R_' testid];
        end       
        % go on            
        names{end+1} = SBMLmodel.reaction(k).name;
        oldIds{end+1} = SBMLmodel.reaction(k).id;
        newIds{end+1} = testid;
        SBMLmodel.reaction(k).id = testid;                
    end
end

% EVENTS
for k=1:length(SBMLmodel.event),
    if ~isempty(SBMLmodel.event(k).name),
        testid_base = regexprep(SBMLmodel.event(k).name,'\W','_');
        testid = testid_base;
        % check if testid exists already as new ids
        ext = 1;
        while 1,
            if ~isempty(strmatchSB(testid,newIds,'exact')),
                testid = sprintf('%s_%d',testid_base,ext);
            else
                break;
            end
            ext = ext+1;
        end
        % check if numeric or underscore as first character then add something
        x = double(testid(1));
        if x == double('_') || (x >= 48 && x <= 57),
            testid = ['E_' testid];
        end       
        % go on                
        names{end+1} = SBMLmodel.event(k).name;
        oldIds{end+1} = SBMLmodel.event(k).id;
        newIds{end+1} = testid;
        SBMLmodel.event(k).id = testid;                
    end
end


%%%%%%%%%%%%%%%%%%%%%%%%%%%%%%%%%%%%%%%%%%%%%%%%%
% Add regexp logic to oldIds
%%%%%%%%%%%%%%%%%%%%%%%%%%%%%%%%%%%%%%%%%%%%%%%%%
for k=1:length(oldIds),
    oldIds{k} = strcat('\<',oldIds{k},'\>');
end

%%%%%%%%%%%%%%%%%%%%%%%%%%%%%%%%%%%%%%%%%%%%%%%%%
% Exchange all oldIds agaist new Ids
%%%%%%%%%%%%%%%%%%%%%%%%%%%%%%%%%%%%%%%%%%%%%%%%%

% Compartment ids in species
for k=1:length(SBMLmodel.species),
    SBMLmodel.species(k).compartment = regexprep(SBMLmodel.species(k).compartment,oldIds,newIds);
end

% Species ids in reactions 
for k=1:length(SBMLmodel.reaction),
    % Reactants
    for k2=1:length(SBMLmodel.reaction(k).reactant)
        SBMLmodel.reaction(k).reactant(k2).species = regexprep(SBMLmodel.reaction(k).reactant(k2).species,oldIds,newIds);
    end
    % Products
    for k2=1:length(SBMLmodel.reaction(k).product)
        SBMLmodel.reaction(k).product(k2).species = regexprep(SBMLmodel.reaction(k).product(k2).species,oldIds,newIds);
    end
    % Modifiers
    for k2=1:length(SBMLmodel.reaction(k).modifier)
        SBMLmodel.reaction(k).modifier(k2).species = regexprep(SBMLmodel.reaction(k).modifier(k2).species,oldIds,newIds);
    end
    % Kinetic Law
    if ~isempty(SBMLmodel.reaction(k).kineticLaw),
        SBMLmodel.reaction(k).kineticLaw.formula = regexprep(SBMLmodel.reaction(k).kineticLaw.formula,oldIds,newIds);
        SBMLmodel.reaction(k).kineticLaw.math = regexprep(SBMLmodel.reaction(k).kineticLaw.math,oldIds,newIds);
    end
end

% Ids in rule definitions
for k=1:length(SBMLmodel.rule),
    % variable
    SBMLmodel.rule(k).variable = regexprep(SBMLmodel.rule(k).variable,oldIds,newIds);
    % species
    SBMLmodel.rule(k).species = regexprep(SBMLmodel.rule(k).species,oldIds,newIds);
    % compartment
    SBMLmodel.rule(k).compartment = regexprep(SBMLmodel.rule(k).compartment,oldIds,newIds);
    % formula
    SBMLmodel.rule(k).formula = regexprep(SBMLmodel.rule(k).formula,oldIds,newIds);    
end

% Ids in event definitions
for k=1:length(SBMLmodel.event),
    % variable
    SBMLmodel.event(k).trigger = regexprep(SBMLmodel.event(k).trigger,oldIds,newIds);
    % assignments
    for k2=1:length(SBMLmodel.event(k).eventAssignment),
        SBMLmodel.event(k).eventAssignment(k2).variable = regexprep(SBMLmodel.event(k).eventAssignment(k2).variable,oldIds,newIds);
        SBMLmodel.event(k).eventAssignment(k2).math = regexprep(SBMLmodel.event(k).eventAssignment(k2).math,oldIds,newIds);
    end
end

%%%%%%%%%%%%%%%%%%%%%%%%%%%%%%%%%%%%%%%%%%%%%%%%%
% HANDLE LOCAL PARAMETERS IN REACTIONS
%%%%%%%%%%%%%%%%%%%%%%%%%%%%%%%%%%%%%%%%%%%%%%%%%

% LOCAL PARAMETERS IN REACTIONS
for k=1:length(SBMLmodel.reaction),
    if ~isempty(SBMLmodel.reaction(k).kineticLaw),
        newIds = {};
        oldIds = {};
        names = {};
        for k2 = 1:length(SBMLmodel.reaction(k).kineticLaw.parameter)
            if ~isempty(SBMLmodel.reaction(k).kineticLaw.parameter(k2).name),
                testid_base = regexprep(SBMLmodel.reaction(k).kineticLaw.parameter(k2).name,'\W','_');
                testid = testid_base;
                % check if correct first character and fix it eventually
                if double(testid(1))>=48 && double(testid(1))<=57,
                    testid = sprintf('para_%s',testid);
                end
                % check if testid exists already as new ids
                ext = 1;
                while 1,
                    if ~isempty(strmatchSB(testid,newIds,'exact')),
                        testid = sprintf('%s_%d',testid_base,ext);
                    else
                        break;
                    end
                    ext = ext+1;
                end
                names{end+1} = SBMLmodel.reaction(k).kineticLaw.parameter(k2).name;
                oldIds{end+1} = SBMLmodel.reaction(k).kineticLaw.parameter(k2).id;
                newIds{end+1} = testid;
                SBMLmodel.reaction(k).kineticLaw.parameter(k2).id = testid;
            end
        end
        for k2=1:length(oldIds),
            oldIds{k2} = strcat('\<',oldIds{k2},'\>');
        end
        SBMLmodel.reaction(k).kineticLaw.formula = regexprep(SBMLmodel.reaction(k).kineticLaw.formula,oldIds,newIds);
        SBMLmodel.reaction(k).kineticLaw.math = regexprep(SBMLmodel.reaction(k).kineticLaw.math,oldIds,newIds);
    end
end


%%%%%%%%%%%%%%%%%%%%%%%%%%%%%%%%%%%%%%%%%%%%%%%%%
% RETURN result
%%%%%%%%%%%%%%%%%%%%%%%%%%%%%%%%%%%%%%%%%%%%%%%%%
newSBMLmodel = SBMLmodel;
```
