## Supplementary scripts for "A multi-scale *in silico* mouse model for insulin resistance and humanoid type 2 diabetes": SBconvertSBML1.m

```
function [SBstructure,errorMsg] = SBconvertSBML1(SBMLmodel)
% SBconvertSBML1
% Converting a SBML Level 1 MATLAB structure to the object model structure
% used in the toolbox. Works for SBML Level 1, versions 1 and 2
%
% Private method 
%
% [SBstructure,errorMsg] = SBconvertSBML1(SBMLmodel);
%
% Simple error checking is provided. In the case of an error an empty
% structure is returned. 

% Information:
% ============
% Copyright (C) 2005-2007 Fraunhofer Chalmers Centre, Gothenburg, Sweden
% Main author: Henning Schmidt
% 
% Changes for the SBTOOLBOX2:
% 1/1/2008  Henning Schmidt, henning@sbtoolbox2.org
%
% This program is free software; you can redistribute it and/or modify
% it under the terms of the GNU General Public License as published by
% the Free Software Foundation; either version 2 of the License, or
% (at your option) any later version.
% 
% This program is distributed in the hope that it will be useful,
% but WITHOUT ANY WARRANTY; without even the implied warranty of
% MERCHANTABILITY or FITNESS FOR A PARTICULAR PURPOSE.  See the
% GNU General Public License for more details.
% 
% You should have received a copy of the GNU General Public License
% along with this program; if not, write to the Free Software
% Foundation, Inc., 59 Temple Place, Suite 330, Boston, MA  02111-1307  
% USA.


%%%%%%%%%%%%%%%%%%%%%%%%%%%%%%%%%%%%%%%%%%%%%%%
% INITIALIZE ERROR MESSAGES
%%%%%%%%%%%%%%%%%%%%%%%%%%%%%%%%%%%%%%%%%%%%%%%
errorMsg = '';

%%%%%%%%%%%%%%%%%%%%%%%%%%%%%%%%%%%%%%%%%%%%%%%
% CREATE AN EMPTY SBSTRUCTURE
%%%%%%%%%%%%%%%%%%%%%%%%%%%%%%%%%%%%%%%%%%%%%%%
SBstructure = struct(SBmodel());

%%%%%%%%%%%%%%%%%%%%%%%%%%%%%%%%%%%%%%%%%%%%%%%
% NAME AND NOTES (INCLUDE IN STRUCTURE)
%%%%%%%%%%%%%%%%%%%%%%%%%%%%%%%%%%%%%%%%%%%%%%%
if strcmp(SBMLmodel.name,''),
    % No name provided by the SBML model
    SBstructure.name = 'Unknown name';
else
    % Use the name and the notes supplied in the SBMLmodel
    SBstructure.name = SBMLmodel.name;
end
% Indicate in notes that the model has been created by import from SBML.
SBstructure.notes = SBMLmodel.notes;

%%%%%%%%%%%%%%%%%%%%%%%%%%%%%%%%%%%%%%%%%%%%%%%
% SOME COUNTER DEFINITIONS
%%%%%%%%%%%%%%%%%%%%%%%%%%%%%%%%%%%%%%%%%%%%%%%
% States and parameters are included in the structure in their order of
% appearance. For variables no counters are needed, since their order 
% is defined by the ordering of the scalar rules and not by their order of 
% appearance (see below)
numberStates = 1;
numberParameters = 1;

%%%%%%%%%%%%%%%%%%%%%%%%%%%%%%%%%%%%%%%%%%%%%%%
% ORDERING OF VARIABLES (SCALAR RULES)
%%%%%%%%%%%%%%%%%%%%%%%%%%%%%%%%%%%%%%%%%%%%%%%
% Scalar rules lead always to the definition of variables. The order of
% appearance of the rules is important and thus the order of appearance of
% the variables should reflect the ordering of the rules. We determine an
% array in which the the index i determines the priority of the scalar rule, and
% the i-th array element the index of the corresponding scalar rule. Rate
% rules do not have to be considered since they are evaluated at last
% anyway
orderScalarRules = strmatchSB('SBML_ASSIGNMENT_RULE',{SBMLmodel.rule.typecode});

%%%%%%%%%%%%%%%%%%%%%%%%%%%%%%%%%%%%%%%%%%%%%%%
% SPECIES (INCLUDE IN STRUCTURE)
%%%%%%%%%%%%%%%%%%%%%%%%%%%%%%%%%%%%%%%%%%%%%%%
% Species of the model are included in the structure as follows:
% Non-boundary species:
%   - rate rule: as state (not supported by libSBML yet)
%   - scalar rule: as variable 
%   - no rule: as state
%
% Boundary species:
%   - rate rule: as states (not supported by libSBML yet)
%   - scalar rule: as variable
%   - no rule: as parameter
%
% Initial values for species are assumed to be given in amount units.
% They are converted to concentration units by dividing with the
% compartment size. Specie values set by rules are not converted and taken
% as they are.
%
speciesODElist = [];
speciesODElistIndex = 1;
% Check if there are any species. Otherwise an error message is set
if isempty(SBMLmodel.species),
%    errorMsg = sprintf('%s\n%s\n',errorMsg,'No species are defined in the SBML model');
    warning('No species are defined in the SBML model - uncertain if model conversion will lead to a working SBmodel!');
end
% Cycle through all the species and determine how they are to be included
% in the model structure
for k1 = 1:length(SBMLmodel.species),
    speciesName = SBMLmodel.species(k1).name;
    initialAmount = SBMLmodel.species(k1).initialAmount;
    speciesCompartmentName = SBMLmodel.species(k1).compartment;
    % get the compartment size for this species
    for k2 = 1:length(SBMLmodel.compartment),
        if strcmp(speciesCompartmentName, SBMLmodel.compartment(k2).name),
            compartmentSize = SBMLmodel.compartment(k2).volume;
            if isempty(compartmentSize),
                errorMsg = sprintf('%s\nNo compartment size defined for compartment ''%s''\n',errorMsg,speciesCompartmentName);
                compartmentSize = 1; % set to whatever, error will still occurr!
            end
            break;
        end
    end
    % Check the number of rules the species is in and get the index
    % of the last rule the species is used in together with its type
    % ('rate' or 'scalar') and the right hand side expression 'formula'
    [numberRulesSpecies,lastRuleIndex,lastRuleType,lastRuleFormula,errorMsg] = getRules(speciesName,SBMLmodel,errorMsg);
    if numberRulesSpecies > 1,
        % Species defined by more than one rule => error
        errorMsg = sprintf('%s\nSpecies ''%s'' defined by more than one rule\n',errorMsg,speciesName);
    end
    if SBMLmodel.species(k1).boundaryCondition == 0,
        % Process all the species that DO NOT have a boundary condition
        if numberRulesSpecies == 0,
            % add species to the ODE list (for use below in ODE
            % construction)
            speciesODElist(speciesODElistIndex).name = speciesName;
            speciesODElist(speciesODElistIndex).stateIndex = numberStates;
            speciesODElistIndex = speciesODElistIndex + 1;
            % Include species as state
            SBstructure.states(numberStates).name = speciesName;
            % Check if an initial amount is set for a species
            if isempty(initialAmount),
                errorMsg = sprintf('%s\nNo initial amount defined for species ''%s''\n',errorMsg,speciesName);
            end           
            % Convert initialAmount to concentration and include in SBstructure
            SBstructure.states(numberStates).initialCondition = initialAmount/compartmentSize;
            % Note that this state is a 'species'
            % Notes are not used by the toolbox for other things as
            % documentation
            SBstructure.states(numberStates).notes = '';
            % initialize type, compartment, and unittype fields
            SBstructure.states(numberStates).type = 'isSpecie';
            SBstructure.states(numberStates).compartment = SBMLmodel.species(k1).compartment;
            SBstructure.states(numberStates).unittype = 'concentration';                
            % Initialize the ODE field for this state
            SBstructure.states(numberStates).ODE = '';
            % Increment
            numberStates = numberStates+1;
        elseif numberRulesSpecies == 1,
            % One rule has been detected for this species
            % Before including the species in the model structure we have
            % to check if this species is also used in reactions as product
            % or reactant. In this case an error message will be issued.
            reactionSpeciesPresent = checkReactionsForSpecies(speciesName,SBMLmodel);
            if reactionSpeciesPresent,
                % Species is also present in a reaction. This means the SBML
                % model is inconsistent. => error
                errorMsg = sprintf('%s\nSpecies ''%s'' defined by rule and altered by reactions\n',errorMsg,speciesName);
            end
            % Even in the case of an error we continue here with the
            % processing - The error message will take care of returning
            % an empty model structure at the end
            if strcmp(lastRuleType,'rate'),
                % Species added as a state, since rule of type 'rate'
                SBstructure.states(numberStates).name = speciesName;
                % check if an initial amount is set for a species
                if isempty(initialAmount),
                    errorMsg = sprintf('%s\nNo initial amount defined for species ''%s''\n',errorMsg,speciesName);
                end           
                % Convert initialAmount to concentration and include in SBstructure
                SBstructure.states(numberStates).initialCondition = initialAmount/compartmentSize;
                % Include the RHS formula as the ODE for this species state
                SBstructure.states(numberStates).ODE = lastRuleFormula;
                % Set a note that type of state is 'species'
                SBstructure.states(numberStates).notes = '';
                % initialize type, compartment, and unittype fields
                SBstructure.states(numberStates).type = 'isParameter';
                SBstructure.states(numberStates).compartment = '';
                SBstructure.states(numberStates).unittype = '';                
                % Increment
                numberStates = numberStates+1;
            else
                % Species added as a variable, since rule of type 'scalar'
                % Determine the index where to include the variable (based
                % on the ordering of the scalar rules)
                indexVariable = find(orderScalarRules==lastRuleIndex);
                SBstructure.variables(indexVariable).name = speciesName;
                SBstructure.variables(indexVariable).formula = lastRuleFormula;
                SBstructure.variables(indexVariable).notes = '';
                % initialize type, compartment, and unittype fields
                SBstructure.variables(indexVariable).type = 'isParameter';
                SBstructure.variables(indexVariable).compartment = '';
                SBstructure.variables(indexVariable).unittype = '';
            end
        end
        % The case where numberRulesSpecies > 1 does not have to be treated 
        % here since already an error message is set above. This error
        % message will lead to an empty model structure at the end. Even 
        % if the error is set the rest of the model will be processed.
        % This has the advantage that all errors can be
        % detected at once and makes the control structure of this script
        % simpler.
    else
        % Process all the species that DO have a boundary condition
        if numberRulesSpecies == 0,
            % Include boundary species as a parameter
            SBstructure.parameters(numberParameters).name = speciesName;
            % Check if an initial amount is set for a species
            if isempty(initialAmount),
                errorMsg = sprintf('%s\nNo initial amount defined for species ''%s''\n',errorMsg,speciesName);
            end           
            % Convert initialAmount to concentration and include in SBstructure
            SBstructure.parameters(numberParameters).value = initialAmount/compartmentSize;
            % Set note that type of the parameter is 'boundaey species'
            SBstructure.parameters(numberParameters).notes = '';
            % initialize type, compartment, and unittype fields
            SBstructure.parameters(numberParameters).type = 'isParameter';
            SBstructure.parameters(numberParameters).compartment = '';
            SBstructure.parameters(numberParameters).unittype = '';
            % Increment
            numberParameters = numberParameters+1;
        elseif numberRulesSpecies == 1,
            % One rule has been detected for this species
            % Boundary species may appear as products and reactants in
            % reactions but they dont have to
            if strcmp(lastRuleType,'rate'),
                % Boundary species added as a state, since rule of type 'rate'
                SBstructure.states(numberStates).name = speciesName;
                % check if an initial amount is set for a species
                if isempty(initialAmount),
                    errorMsg = sprintf('%s\nNo initial amount defined for species ''%s''\n',errorMsg,speciesName);
                end           
                % Convert initialAmount to concentration and include in SBstructure
                SBstructure.states(numberStates).initialCondition = initialAmount/compartmentSize;
                % Include the RHS formula as the ODE for this species state
                SBstructure.states(numberStates).ODE = lastRuleFormula;
                % Set note that type of the state is 'boundary species'
                SBstructure.states(numberStates).notes = '';
                % initialize type, compartment, and unittype fields
                SBstructure.states(numberStates).type = 'isParameter';
                SBstructure.states(numberStates).compartment = '';
                SBstructure.states(numberStates).unittype = '';
                % Increment
                numberStates = numberStates+1;
            else
                % Boundary species added as a variable, since rule of type 'scalar'
                % Determine the index where to include the variable (based
                % on the ordering of the scalar rules)
                indexVariable = find(orderScalarRules==lastRuleIndex);
                SBstructure.variables(indexVariable).name = speciesName;
                SBstructure.variables(indexVariable).formula = lastRuleFormula;
                SBstructure.variables(indexVariable).notes = '';
                % initialize type, compartment, and unittype fields
                SBstructure.variables(indexVariable).type = 'isParameter';
                SBstructure.variables(indexVariable).compartment = '';
                SBstructure.variables(indexVariable).unittype = '';
            end
        end
    end
end

%%%%%%%%%%%%%%%%%%%%%%%%%%%%%%%%%%%%%%%%%%%%%%%
% PARAMETERS (INCLUDE IN STRUCTURE)
%%%%%%%%%%%%%%%%%%%%%%%%%%%%%%%%%%%%%%%%%%%%%%%
% First process the global parameters and check if rules exist for them
%   - rate rule: as state
%   - scalar rule: as variable
%   - no rule: as parameter
%
% Then process the local parameters. They can only be parameters, no 
% rules can exist for them. In case of collisions:
%
% parameter-parameter: colliding parameters are prefixed by their reaction 
%                      names (global parameters are not prefixed)
%
% parameter-species: are prefixed by reaction name
%
% parameter-compartment: are prefixed by reaction name
%
% Start with global parameters
for k = 1:length(SBMLmodel.parameter),
    parameterName = SBMLmodel.parameter(k).name;
    parameterValue = SBMLmodel.parameter(k).value;
    % Check the number of rules the parameter is in and get the index
    % of the last rule the parameter is used in together with its type
    % ('rate' or 'scalar') and the right hand side expression 'formula'
    [numberRulesParameter,lastRuleIndex,lastRuleType,lastRuleFormula,errorMsg] = getRules(parameterName,SBMLmodel,errorMsg);
    if numberRulesParameter > 1,
        % Parameter defined by more than one rule => error
        errorMsg = sprintf('%s\nParameter ''%s'' defined by more than one rule\n',errorMsg,parameterName);
    end
    if numberRulesParameter == 0,
        % Include parameter as parameter
        SBstructure.parameters(numberParameters).name = parameterName;
        % Check if a value is set for the parameter
        if isempty(parameterValue),
            errorMsg = sprintf('%s\nNo value defined defined for parameter ''%s''\n',errorMsg,parameterName);
        end
        % Include value in SBstructure
        SBstructure.parameters(numberParameters).value = parameterValue;
        % Set note that type of the parameter is 'global'
        SBstructure.parameters(numberParameters).notes = '';
        % initialize type, compartment, and unittype fields
        SBstructure.parameters(numberParameters).type = 'isParameter';
        SBstructure.parameters(numberParameters).compartment = '';
        SBstructure.parameters(numberParameters).unittype = '';                
        % Increment
        numberParameters = numberParameters+1;
    elseif numberRulesParameter == 1,
        % One rule has been detected for this parameter
        if strcmp(lastRuleType,'rate'),
            % Parameter added as a state, since rule of type 'rate'
            SBstructure.states(numberStates).name = parameterName;
            % check if an initial amount is set for the parameter
            if isempty(parameterValue),
                errorMsg = sprintf('%s\nNo value defined for parameter ''%s''\n',errorMsg,parameterName);
            end
            % Include value as initial value in SBstructure
            SBstructure.states(numberStates).initialCondition = parameterValue;
            % Include the RHS formula as the ODE for this parameter state
            SBstructure.states(numberStates).ODE = lastRuleFormula;
            % Set note that type of the state is 'parameter rule'
            SBstructure.states(numberStates).notes = '';
            % initialize type, compartment, and unittype fields
            SBstructure.states(numberStates).type = 'isParameter';
            SBstructure.states(numberStates).compartment = '';
            SBstructure.states(numberStates).unittype = '';                
            % Increment
            numberStates = numberStates+1;
        else
            % Parameter added as a variable, since rule of type 'scalar'
            % Determine the index where to include the variable (based
            % on the ordering of the scalar rules)
            indexVariable = find(orderScalarRules==lastRuleIndex);
            SBstructure.variables(indexVariable).name = parameterName;
            SBstructure.variables(indexVariable).formula = lastRuleFormula;
            SBstructure.variables(indexVariable).notes = '';
            % initialize type, compartment, and unittype fields
            SBstructure.variables(indexVariable).type = 'isParameter';
            SBstructure.variables(indexVariable).compartment = '';
            SBstructure.variables(indexVariable).unittype = '';               
        end
    end
end
% Then include the local parameters within the different reactions
% If a parameter name collision has been detected, prefix the parameter
% with the reaction name it is used in 
for k1 = 1:length(SBMLmodel.reaction),
    reactionName = SBMLmodel.reaction(k1).name;
    if ~isempty(SBMLmodel.reaction(k1).kineticLaw),
        for k2 = 1:length(SBMLmodel.reaction(k1).kineticLaw.parameter),
            parameterName = SBMLmodel.reaction(k1).kineticLaw.parameter(k2).name;
            parameterValue = SBMLmodel.reaction(k1).kineticLaw.parameter(k2).value;
            % check if a value is set for the parameter
            if isempty(parameterValue),
                errorMsg = sprintf('%s\nNo value defined for parameter ''%s'' in reaction ''%s''\n',errorMsg,parameterName,reactionName);
            end
            % add the reaction name to the parameter and update the kinetic rate law
            parameterName = char([double(reactionName) double('_') double(parameterName)]);  % fastest strcat ;)
            % Include parameter in the structure
            SBstructure.parameters(numberParameters).name = parameterName;
            SBstructure.parameters(numberParameters).value = parameterValue;
            SBstructure.parameters(numberParameters).notes = '';
            % initialize type, compartment, and unittype fields
            SBstructure.parameters(numberParameters).type = 'isParameter';
            SBstructure.parameters(numberParameters).compartment = '';
            SBstructure.parameters(numberParameters).unittype = '';
            numberParameters = numberParameters+1;
        end
    end
end

%%%%%%%%%%%%%%%%%%%%%%%%%%%%%%%%%%%%%%%%%%%%%%%
% COMPARTMENTS (INCLUDE IN STRUCTURE)
%%%%%%%%%%%%%%%%%%%%%%%%%%%%%%%%%%%%%%%%%%%%%%%
% Include compartments
% No rule => as parameters
%
% Scalar rule => as variables
%       
% Rate rule => as states
%
for k = 1:length(SBMLmodel.compartment),
    compartmentName = SBMLmodel.compartment(k).name;
    compartmentValue = SBMLmodel.compartment(k).volume;
    % Check the number of rules the compartment is in and get the index
    % of the last rule the compartment is used in together with its type
    % ('rate' or 'scalar') and the right hand side expression 'formula'
    [numberRulesCompartment,lastRuleIndex,lastRuleType,lastRuleFormula,errorMsg] = getRules(compartmentName,SBMLmodel,errorMsg);
    if numberRulesCompartment > 1,
        % Compartment defined by more than one rule => error
        errorMsg = sprintf('%s\nCompartment ''%s'' defined by more than one rule\n',errorMsg,compartmentName);
    end
    if numberRulesCompartment == 0,
        % Include compartment as parameter
        SBstructure.parameters(numberParameters).name = compartmentName;
        % Check if a value is set for the parameter
        if isempty(compartmentValue),
            errorMsg = sprintf('%s\nNo value defined defined for compartment ''%s''\n',errorMsg,compartmentName);
        end
        % Include value in SBstructure
        SBstructure.parameters(numberParameters).value = compartmentValue;
        % Set note that type of the parameter is 'compartment size'
        SBstructure.parameters(numberParameters).notes = '';
        % initialize type, compartment, and unittype fields
        SBstructure.parameters(numberParameters).type = 'isCompartment';
        SBstructure.parameters(numberParameters).compartment = SBMLmodel.compartment(k).outside;
        SBstructure.parameters(numberParameters).unittype = '';
        % Increment
        numberParameters = numberParameters+1;
    elseif numberRulesCompartment == 1,
        % One rule has been detected for this compartment
        if strcmp(lastRuleType,'rate'),
            % Compartment added as a state, since rule of type 'rate'
            SBstructure.states(numberStates).name = compartmentName;
            % check if an initial amount is set for the compartment
            if isempty(compartmentValue),
                errorMsg = sprintf('%s\nNo value defined for compartment ''%s''\n',errorMsg,compartmentName);
            end
            % Include value as initial value in SBstructure
            SBstructure.states(numberStates).initialCondition = compartmentValue;
            % Include the RHS formula as the ODE for this compartment state
            SBstructure.states(numberStates).ODE = lastRuleFormula;
            % Set note that type of the state is 'compartment size'
            SBstructure.states(numberStates).notes = '';
            % initialize type, compartment, and unittype fields
            SBstructure.states(numberStates).type = 'isCompartment';
            SBstructure.states(numberStates).compartment = SBMLmodel.compartment(k).outside;
            SBstructure.states(numberStates).unittype = '';
            % Increment
            numberStates = numberStates+1;
            % compartment_rate variable right hand side
            compartmentDotRHS = lastRuleFormula;
        else
            % Compartment added as a variable, since rule of type 'scalar'
            % Determine the index where to include the variable (based
            % on the ordering of the scalar rules)
            indexVariable = find(orderScalarRules==lastRuleIndex);
            SBstructure.variables(indexVariable).name = compartmentName;
            SBstructure.variables(indexVariable).formula = lastRuleFormula;
            SBstructure.variables(indexVariable).notes = '';
            % initialize type, compartment, and unittype fields
            SBstructure.variables(indexVariable).type = 'isCompartment';
            SBstructure.variables(indexVariable).compartment = SBMLmodel.compartment(k).outside;
            SBstructure.variables(indexVariable).unittype = '';
        end
    end
end

%%%%%%%%%%%%%%%%%%%%%%%%%%%%%%%%%%%%%%%%%%%%%%%
% REACTIONS (INCLUDE IN STRUCTURE)
%%%%%%%%%%%%%%%%%%%%%%%%%%%%%%%%%%%%%%%%%%%%%%%
% Read in reaction information into the model structure. Replace colliding 
% parameter names with their prefixed versions (reaction name). Reactions 
% are included into the model structure in the 'reactions' field. This leads 
% to shorter ODE definitions for the specie states, which then contain the 
% reaction names with the correct stoichiometries. The 'reactions' field
% contains three fields: 'name', 'formula', 'notes'
%
% Cycle through all reactions
for k1 = 1:length(SBMLmodel.reaction),
    reactionName = SBMLmodel.reaction(k1).name;
    kineticLaw = SBMLmodel.reaction(k1).kineticLaw;
    % check if a kineticLaw is given
    if isempty(kineticLaw),
        errorMsg = sprintf('%s\nNo kinetic law is given for reaction ''%s''\n',errorMsg,reactionName);
    elseif isempty(kineticLaw.formula),
        errorMsg = sprintf('%s\nNo kinetic formula law given for reaction ''%s''\n',errorMsg,reactionName);
    end
    % Process the kineticLaw formula by replacing the local parameter names
    % by reactionname_parameternames and replace the mathml expressions
    if ~isempty(kineticLaw),
        formula = kineticLaw.formula;
        if ~isempty(kineticLaw.parameter),
            for k2 = 1:length(kineticLaw.parameter),
                parameterName = kineticLaw.parameter(k2).name;
                newParameterName = char([double(reactionName) double('_') double(parameterName)]); % fastest strcat
                formula = exchangeStringInString(formula,parameterName,newParameterName);
            end
        end
    else
        formula = '';
    end
    % replace MathML expressions in formula against MATLAB expressions
    [formula] = replaceMathMLexpressions(formula);
    % Include reaction information in the structure
    SBstructure.reactions(k1).name = reactionName;
    SBstructure.reactions(k1).formula = formula;
    SBstructure.reactions(k1).notes = '';
    SBstructure.reactions(k1).reversible = SBMLmodel.reaction(k1).reversible;
    if SBMLmodel.reaction(k1).fast == 1,
        SBstructure.reactions(k1).fast = 1;    
    else
        SBstructure.reactions(k1).fast = 0;
    end
end

%%%%%%%%%%%%%%%%%%%%%%%%%%%%%%%%%%%%%%%%%%%%%%%
% PROCESS REACTION ODES
%%%%%%%%%%%%%%%%%%%%%%%%%%%%%%%%%%%%%%%%%%%%%%%
% Add the reaction variable names with correct stoichiometries to the 'ODE' field
% for the correct species. The 'correct' species are only non-boundary and 
% non-constant species for which no rules exist. These are listed in
% the 'speciesODElist'
%
for k1 = 1:length(speciesODElist),
    % get name of species and the index of the corresponding state
    speciesName = speciesODElist(k1).name;
    stateIndex = speciesODElist(k1).stateIndex;
    % cycle through all the reactions and look in which reactions the
    % species is changed
    for k2 = 1:length(SBstructure.reactions),
        % get reaction name for inclusion in ODEstring
        reactionName = SBstructure.reactions(k2).name;
        % cycle through the reactants of the current reaction
        % (ordering of reactions in SBstructure and SBMLmodel are equal)
        for k3 = 1:length(SBMLmodel.reaction(k2).reactant),
            reactantName = SBMLmodel.reaction(k2).reactant(k3).species;
            reactantStoichiometry = abs(double(SBMLmodel.reaction(k2).reactant(k3).stoichiometry) / double(SBMLmodel.reaction(k2).reactant(k3).denominator));
            % If species name and reactant name are equal then add reaction
            % to species ODE
            if strcmp(reactantName,speciesName),
                % construct the string to add to the ODE of the current reactant
                if reactantStoichiometry > 1,
                    ODEstringAdd = sprintf('-%s*%s',num2str(reactantStoichiometry),reactionName);
                else
                    ODEstringAdd = sprintf('-%s',reactionName);
                end
                % add the ODEstringAdd to the 'ODE' field of this species
                SBstructure.states(stateIndex).ODE = strcat(SBstructure.states(stateIndex).ODE,ODEstringAdd);
                break;
            end
        end
        % cycle through the products of the current reaction
        % (ordering of reactions in SBstructure and SBMLmodel are equal)
        for k3 = 1:length(SBMLmodel.reaction(k2).product),
            productName = SBMLmodel.reaction(k2).product(k3).species;
            productStoichiometry = abs(double(SBMLmodel.reaction(k2).product(k3).stoichiometry) / double(SBMLmodel.reaction(k2).product(k3).denominator));
            % If species name and product name are equal then add reaction
            % to species ODE
            if strcmp(productName,speciesName),
                % construct the string to add to the ODE of the current product
                if productStoichiometry > 1,
                    ODEstringAdd = sprintf('+%s*%s',num2str(productStoichiometry),reactionName);
                else
                    ODEstringAdd = sprintf('+%s',reactionName);
                end
                % add the ODEstringAdd to the 'ODE' field of this species
                SBstructure.states(stateIndex).ODE = strcat(SBstructure.states(stateIndex).ODE,ODEstringAdd);
                break;
            end
        end
    end
end
% Now all ODEs should be defined - check if everything is correct!
% Finally cycle through all the states and check if all ODEs have been defined
for k = 1:length(SBstructure.states),
    stateName = SBstructure.states(k).name;
    stateODE = SBstructure.states(k).ODE;
    if isempty(stateODE),
        % Issue a warning only and set ODE to 0
        disp(sprintf('No ODE defined for state ''%s''',stateName));
        SBstructure.states(k).ODE = '0';
    end
end
% After initial construction of the ODEs their units need to be changed.
% Since species are in concentrations and the rate laws from the reactions
% return amount/time it is necessary to convert the odes from amount/time to
% concentration/time. This is done here.
%
% We differentiate the case where:
%   - single compartment model with constant compartment size = 1
%     (nothing is done additionally)
%   - multi compartment model or single compartment model with compartment 
%     size different from one. In this case each complete ode is divided by the
%     compartment size the species is in
%
compartmentddtdonelist = {};
for k1 = 1:length(speciesODElist),
    % get name of species and the index of the corresponding state
    speciesName = speciesODElist(k1).name;
    stateIndex = speciesODElist(k1).stateIndex;
    % check if the model has only one compartment with volume 1 and 
    % constant volume => if yes then leave ODE as it is.
    convertODE = 1;
    if length(SBMLmodel.compartment) == 1,
        % only one compartment
        if SBMLmodel.compartment(1).volume == 1,
            % size of compartment is 1
            for k = 1:length(SBstructure.parameters),
                % check is compartment size is constant (then it is defined as
                % a parameter)
                if strcmp(SBMLmodel.compartment(1).name,SBstructure.parameters(k).name),
                    % compartment defined as a parameter and thus no species
                    % names need to be exchanged
                    convertODE = 0;
                    % return directly to the main function
                end
            end
        end
    end
    if convertODE,
        % convert the ODE expression
        % get compartment name for species
        compartmentName = getCompartmentNameSpecies(speciesName,SBMLmodel);
        ODEstring = SBstructure.states(stateIndex).ODE;
        if ~strcmp(ODEstring,'0')
            % construct new ODE string
            newODEstring = char([double('(') double(ODEstring) double(')/') double(compartmentName)]); % fastest strcat
            % include the new ODE string in structure
            SBstructure.states(stateIndex).ODE = newODEstring;
        end
    end

% HANDLE TIME VARYING COMPARTMENT SIZES
    [changingFlag,ddtCompartment] = getCompartmentInfoChanging(compartmentName,SBstructure,compartmentddtdonelist);
    if changingFlag,
        % append the second derivative term
        SBstructure.states(stateIndex).ODE = sprintf('%s - %s*ddt_%s/%s',SBstructure.states(stateIndex).ODE,speciesName,compartmentName,compartmentName);

        % add the time derivative of the compartment to variables
        % (if not done already)
        if isempty(strmatchSB(compartmentName,compartmentddtdonelist,'exact')),
            SBstructure.variables(end+1).name = ['ddt_' compartmentName];
            SBstructure.variables(end).formula = ddtCompartment;
            SBstructure.variables(end).type = 'isParameter';
            SBstructure.variables(end).compartment = '';
            SBstructure.variables(end).unittype = '';
            SBstructure.variables(end).notes = 'Time derivative of compartment';
            compartmentddtdonelist{end+1} = compartmentName;
        end
    end


end

%%%%%%%%%%%%%%%%%%%%%%%%%%%%%%%%%%%%%%%%%%%%%%%
% IMPORT ALGEBRAIC RULES
%%%%%%%%%%%%%%%%%%%%%%%%%%%%%%%%%%%%%%%%%%%%%%%
% prepare the import
% 1)need to find all species, compartments, and (global) parameters that are
% NOT constant. These are the candidates for the determination by an
% algebraic rule (in this order of priority)
% In SBML L1 all can be non constant!
nonConstantSpecies = {SBMLmodel.species.name};
nonConstantParameters = {SBMLmodel.parameter.name};
nonConstantCompartments = {SBMLmodel.compartment.name};
% 2) now we need to make a list of all states determined by ODEs and
% variables determined by formulas. 
allStates = {};
for k=1:length(SBstructure.states),
    if SBstructure.states(k).ODE ~= '0',
        % Only non constant states (would also require the check of event 
        % assignments ... but in my opinion, SBML should simply define the
        % variable which is affected by an algebraic rule ... so much
        % cleaner!
        allStates{end+1} = SBstructure.states(k).name;
    end
end
allVariables = {};
for k=1:length(SBstructure.variables),
    if ~isnan(str2double(SBstructure.variables(k).formula)),
        % If variable has not a numeric assignment ... 
        allVariables{end+1} = SBstructure.variables(k).name;
    end
end
% 3) The names of the states and variables need to be deleted from the
% nonConstantSpecies, nonConstantCompartments, and nonConstantParameters,
% because only the remaining ones can be determined by algebraic rules
possibleSpecies = setdiff(nonConstantSpecies,allStates);
possibleSpecies = setdiff(possibleSpecies,allVariables);
possibleParameters = setdiff(nonConstantParameters,allStates);
possibleParameters = setdiff(possibleParameters,allVariables);
possibleCompartments = setdiff(nonConstantCompartments,allStates);
possibleCompartments = setdiff(possibleCompartments,allVariables);
% 4) now we check if at least as many possibilities as there are ARs
% (otherwise certainly overdetermined).
ARindices = strmatchSB('SBML_ALGEBRAIC_RULE',{SBMLmodel.rule.typecode},'exact');
nrARs = length(ARindices);
if length(possibleSpecies) + length(possibleParameters) + length(possibleCompartments) < nrARs,
    error('The model is certainly overdetermined. To many algebraic rules!');
end
% 5) Now check which of the possible elements appear in the ARs. If at
% least a number of nrARs do appear there its fine ... if not put out a
% warning and select whatever.
ARs = SBMLmodel.rule(ARindices);
ReallyPossibleSpecies = {};
ReallyPossibleParameters = {};
ReallyPossibleCompartments = {};
for k=1:nrARs,
    species = regexp(ARs(k).formula,possibleSpecies,'match');
    for k2=1:length(species),
        if ~isempty(species{k2}),
            ReallyPossibleSpecies{end+1} = species{k2}{1};
        end
    end
    parameters = regexp(ARs(k).formula,possibleParameters,'match');
    for k2=1:length(parameters),
        if ~isempty(parameters{k2}),
            ReallyPossibleParameters{end+1} = parameters{k2}{1};
        end
    end
    compartments = regexp(ARs(k).formula,possibleCompartments,'match');
    for k2=1:length(compartments),
        if ~isempty(compartments{k2}),
            ReallyPossibleCompartments{end+1} = compartments{k2}{1};
        end
    end
end
% make unique (it might not be)
ReallyPossibleSpecies = unique(ReallyPossibleSpecies);
ReallyPossibleParameters = unique(ReallyPossibleParameters);
ReallyPossibleCompartments = unique(ReallyPossibleCompartments);
nrPossible = length(ReallyPossibleSpecies) + length(ReallyPossibleParameters) + length(ReallyPossibleCompartments);
if nrPossible < nrARs,
    error('The model is overdetermined or at least it is unclear which variables are to be determined using the algebraic rules.');
end
% get the indices in the SBML model for the really possible ones
indexspecies = [];
indexparameters = [];
indexcompartments = [];
for k=1:length(ReallyPossibleSpecies),
    indexspecies(end+1) = strmatchSB(ReallyPossibleSpecies{k},{SBMLmodel.species.name},'exact');
end
for k=1:length(ReallyPossibleParameters),
    indexparameters(end+1) = strmatchSB(ReallyPossibleParameters{k},{SBMLmodel.parameter.name},'exact');
end
for k=1:length(ReallyPossibleCompartments),
    indexcompartments(end+1) = strmatchSB(ReallyPossibleCompartments{k},{SBMLmodel.compartment.name},'exact');
end
% 6) Add the algebraic rules and delete the corresponding parameters from
% the SBmodel structure
for k=1:length(ARindices),
    rule = SBMLmodel.rule(ARindices);
    % determine the name (it needs to be one of the elements in
    % indexspecies, indexparameters, or indexcompartments
    if ~isempty(indexspecies),
        index = indexspecies(1);
        name = SBMLmodel.species(index).name;
        type = 'isSpecie';
        compartment = SBMLmodel.species(index).compartment;
        if SBMLmodel.species(index).isSetInitialAmount,
            unittype = 'amount';        
        else
            unittype = 'concentration';
        end
        % remove the used species
        indexspecies(1) = [];             
    elseif ~isempty(indexparameters),
        index = indexparameters(1);
        name = SBMLmodel.parameter(index).name;
        type = 'isParameter';
        compartment = '';
        unittype = '';
        % remove the used parameter
        indexparameters(1) = [];      
    elseif ~isempty(indexcompartments),
        index = indexcompartments(1);
        name = SBMLmodel.compartment(index).name;
        type = 'isCompartment';
        compartment = SBMLmodel.compartment(index).outside;
        unittype = '';        
        % remove the used compartment
        indexcompartments(1) = [];      
    else
        error('Should not get to this :)');
    end
    % get initial condition (can be state, parameter, or variable .... YEEEESSS!)
    % and delete the corresponding component from the model (now determined
    % by algebraic rule).
    allStates = {SBstructure.states.name};    
    allParams = {SBstructure.parameters.name};
    allVars = {SBstructure.variables.name};
    indexstate = strmatchSB(name,allStates,'exact');
    indexparam = strmatchSB(name,allParams,'exact');
    indexvar = strmatchSB(name,allVars,'exact');
    if ~isempty(indexstate),
        initialCondition = SBstructure.states(indexstate).initialCondition;    
        SBstructure.states(indexstate) = [];
    elseif ~isempty(indexparam),
        initialCondition = SBstructure.parameters(indexparam).value;
        SBstructure.parameters(indexparam) = [];
    elseif ~isempty(indexvar),
        initialCondition = str2double(SBstructure.variables(indexvar).formula);    
        SBstructure.variables(indexvar) = [];
    else
        error('Should not get to this :) ... 2');
    end
    % add algebraic rule
    SBstructure.algebraic(k).name = name;
    SBstructure.algebraic(k).formula = rule(k).formula;
    SBstructure.algebraic(k).initialCondition = initialCondition;
    SBstructure.algebraic(k).type = type;
    SBstructure.algebraic(k).compartment = compartment;
    SBstructure.algebraic(k).unittype = unittype;
    SBstructure.algebraic(k).notes = rule(k).notes;
end
% 7) Its DONE!

%%%%%%%%%%%%%%%%%%%%%%%%%%%%%%%%%%%%%%%%%%%%%%%
% CHECK ALL COMPONENTNAMES AND REMOVE TRAILING "_"
%%%%%%%%%%%%%%%%%%%%%%%%%%%%%%%%%%%%%%%%%%%%%%%
% get names to exchange
oldnames = {};
newnames = {};
% states
for k=1:length(SBstructure.states),
    [oldnames,newnames,changed,SBstructure.states(k).name] = removeUnderscores(oldnames,newnames,SBstructure.states(k).name);    
end
% algebraic
for k=1:length(SBstructure.algebraic),
    [oldnames,newnames,changed,SBstructure.algebraic(k).name] = removeUnderscores(oldnames,newnames,SBstructure.algebraic(k).name);    
end
% parameters
for k=1:length(SBstructure.parameters),
    [oldnames,newnames,changed,SBstructure.parameters(k).name] = removeUnderscores(oldnames,newnames,SBstructure.parameters(k).name);
end
% variables
for k=1:length(SBstructure.variables),
    [oldnames,newnames,changed,SBstructure.variables(k).name] = removeUnderscores(oldnames,newnames,SBstructure.variables(k).name);
end
% reactions
for k=1:length(SBstructure.reactions),
    [oldnames,newnames,changed,SBstructure.reactions(k).name] = removeUnderscores(oldnames,newnames,SBstructure.reactions(k).name);   
end
% ok, if names changed then handle formulas
if ~isempty(oldnames),
    % states
    for k=1:length(SBstructure.states),
        SBstructure.states(k).ODE = regexprep(SBstructure.states(k).ODE,oldnames,newnames);
        SBstructure.states(k).compartment = regexprep(SBstructure.states(k).compartment,oldnames,newnames);
    end
    % algebraic
    for k=1:length(SBstructure.algebraic),
        SBstructure.algebraic(k).formula = regexprep(SBstructure.algebraic(k).formula,oldnames,newnames);
        SBstructure.algebraic(k).compartment = regexprep(SBstructure.algebraic(k).compartment,oldnames,newnames);
    end
    % parameters
    for k=1:length(SBstructure.parameters),
        SBstructure.parameters(k).compartment = regexprep(SBstructure.parameters(k).compartment,oldnames,newnames);
    end    
    % variables
    for k=1:length(SBstructure.variables),
        SBstructure.variables(k).formula = regexprep(SBstructure.variables(k).formula,oldnames,newnames);
        SBstructure.variables(k).compartment = regexprep(SBstructure.variables(k).compartment,oldnames,newnames);
    end
    % reactions
    for k=1:length(SBstructure.reactions),
        SBstructure.reactions(k).formula = regexprep(SBstructure.reactions(k).formula,oldnames,newnames);
    end
end


% return from main function
return

%%%%%%%%%%%%%%%%%%%%%%%%%%%%%%%%%%%%%%%%%%%%%%%%%%%%%%%%%%%%%%%%%%%%%%%%%%%%%%%%%%%%%%%%%%%%%
%%%%%%%%%%%%%%%%%%%%%%%%%%%%%%%%%%%%%%%%%%%%%%%%%%%%%%%%%%%%%%%%%%%%%%%%%%%%%%%%%%%%%%%%%%%%%
%%%%%%%%%%%%%%%%%%%%%%%%%%%%%%%%%%%%%%%%%%%%%%%%%%%%%%%%%%%%%%%%%%%%%%%%%%%%%%%%%%%%%%%%%%%%%

%%%%%%%%%%%%%%%%%%%%%%%%%%%%%%%%%%%%%%%%%%%%%%%%%%%%%%%%%%%%%%%%%%%%%%%%%%
% HANDLE TIME VARYING COMPARTMENTS ... get changing flag and the
% time-derivative of the compartment size.
%%%%%%%%%%%%%%%%%%%%%%%%%%%%%%%%%%%%%%%%%%%%%%%%%%%%%%%%%%%%%%%%%%%%%%%%%%
function [changingFlag,ddtCompartment] = getCompartmentInfoChanging(compartmentName,SBstructure,compartmentddtdonelist)
changingFlag = 0; 
ddtCompartment = '';
% go through states and variables to check if the compartment name appears
% there ... then just do it
indexState = strmatchSB(compartmentName,{SBstructure.states.name},'exact');
indexVariable = strmatchSB(compartmentName,{SBstructure.variables.name},'exact');
indexAlgebraic = strmatchSB(compartmentName,{SBstructure.algebraic.name},'exact');
if ~isempty(indexState),
    changingFlag = 1; 
    ddtCompartment = SBstructure.states(indexState).ODE;
elseif ~isempty(indexVariable),
    changingFlag = 1;
    Compartment = SBstructure.variables(indexVariable).formula;
    % ddtCompartment needs only to be determined once for each compartment.
    % So not per species in this compartment. We make it simple here (since
    % it mainly matters when determining and adding it manually):
    if isempty(strmatchSB(compartmentName,compartmentddtdonelist,'exact')),
        if symbolicpresentSB(),
            ddtCompartment = char(diff(Compartment,'time'));
        else
            disp('For the handling of time varying compartments the time derivative of the');
            disp('compartment size needs to be determined. Since the symbolic toolbox is not');
            disp('present you need to do that manually.');
            disp(' ');
            disp(sprintf('C(time) = %s',Compartment));
            disp(' ');
            ddtCompartment = input('d/dtime(C(time)) = ','s');
        end
    end
elseif ~isempty(indexAlgebraic),
    error(sprintf('Size of compartment ''%s'' defined by an algebraic rule! Cant determine\nthe analytic rate of change of the size.',compartmentName));
end
return

%%%%%%%%%%%%%%%%%%%%%%%%%%%%%%%%%%%%%%%%%%%%%%%%%%%%%%%%%%%%%%%%%%%%%%%%%%
% HELP FUNCTION TO REMOVE __ at the start of element names
%%%%%%%%%%%%%%%%%%%%%%%%%%%%%%%%%%%%%%%%%%%%%%%%%%%%%%%%%%%%%%%%%%%%%%%%%%
function [oldnames,newnames,changed,newname] = removeUnderscores(oldnames,newnames,name)
changed = 0;
newname = regexprep(name,'^([_]?)','underscore_');
if length(name) ~= length(newname),
    changed = 1;
    oldnames{end+1} = sprintf('\\<%s\\>',name);
    newnames{end+1} = newname;
end
return

%%%%%%%%%%%%%%%%%%%%%%%%%%%%%%%%%%%%%%%%%%%%%%%%%%%%%%%%%%%%%%%%%%%%%%%%%%
% FIND RULES FOR A CERTAIN VARIABLE NAME
%%%%%%%%%%%%%%%%%%%%%%%%%%%%%%%%%%%%%%%%%%%%%%%%%%%%%%%%%%%%%%%%%%%%%%%%%%
% Cycle through all the rules and check if the given variable name
% (species or parameter or compartment) appears as left hand side (LHS) in a rule
%
% numberRulesVariable: number of rules the name appears in as LHS
% lastRuleIndex: the index of the rule the name was last detected
% lastRuleType: 'scalar' or 'rate'
% lastRuleFormula: the RHS expression for the variable
%
% We assume that the name of the variable can appear in the
% 'variable' field, in the 'species' field, in the 'compartment' field,
% or in the 'name' field of the 'rule' field. 
% Some SBML example models had species in the 'variable' field!
%
function [numberRulesVariable,lastRuleIndex,lastRuleType,lastRuleFormula,errorMsg] = getRules(variableName,SBMLmodel,errorMsg)
% Initialize return values
numberRulesVariable = 0;
lastRuleIndex = [];
lastRuleType = '';
lastRuleFormula = '';
for k = 1:length(SBMLmodel.rule),
    % DO NOT PROCESS ALGEBRAIC RULES HERE ... WE DO THAT AT A DIFFERENT PLACE
    if isempty(strfind(SBMLmodel.rule(k).typecode,'ALGEBRAIC')),
        if strcmp(variableName,SBMLmodel.rule(k).variable) || strcmp(variableName,SBMLmodel.rule(k).species) || strcmp(variableName,SBMLmodel.rule(k).name) || strcmp(variableName,SBMLmodel.rule(k).compartment),
            % The name was found as LHS in a rule
            numberRulesVariable = numberRulesVariable+1;
            lastRuleIndex = k;
            if ~isempty(strfind(SBMLmodel.rule(k).typecode,'RATE')) || ~isempty(strfind(SBMLmodel.rule(k).type,'rate')),
                % Rule is a rate rule
                lastRuleType = 'rate';
            else
                % Rule is a scalar rule
                lastRuleType = 'scalar';
            end
            % get the RHS expression of the rule
            lastRuleFormula = SBMLmodel.rule(k).formula;
        end
    end
end
% replace MathML expressions against MATLAB expressions
[lastRuleFormula] = replaceMathMLexpressions(lastRuleFormula);
%return
return

%%%%%%%%%%%%%%%%%%%%%%%%%%%%%%%%%%%%%%%%%%%%%%%%%%%%%%%%%%%%%%%%%%%%%%%%%%
% CHECK IF A CERTAIN SPECIES APPEARS AS PRODUCT AND/OR REACTANT
%%%%%%%%%%%%%%%%%%%%%%%%%%%%%%%%%%%%%%%%%%%%%%%%%%%%%%%%%%%%%%%%%%%%%%%%%%
% In the case that a non-boundary species is defined by a rule
% we need to check if it is also present as product or reactant in any
% reaction. In this case the SBML model is not correctly defined and
% reactionSpeciesPresent = 1
function [reactionSpeciesPresent] = checkReactionsForSpecies(speciesName,SBMLmodel)
% Initialize return value
reactionSpeciesPresent = 0;
reactionComponents = {};
for k = 1:length(SBMLmodel.reaction),
    reactionComponents = {reactionComponents{:},SBMLmodel.reaction(k).reactant.species,SBMLmodel.reaction(k).product.species};
end
if ~isempty(strmatchSB(speciesName,reactionComponents,'exact')),
    reactionSpeciesPresent = 1;
end
return

%%%%%%%%%%%%%%%%%%%%%%%%%%%%%%%%%%%%%%%%%%%%%%%%%%%%%%%%%%%%%%%%%%%%%%%%%%
% DELETE WHITESPACES IN STRINGS
%%%%%%%%%%%%%%%%%%%%%%%%%%%%%%%%%%%%%%%%%%%%%%%%%%%%%%%%%%%%%%%%%%%%%%%%%%
% Useful for taking away whitespaces in kineticLaw formulas, as
% seen in some example models
function [outputString] = removeWhiteSpace(inputString)
outputString = strrep(inputString,' ','');
% return
return

%%%%%%%%%%%%%%%%%%%%%%%%%%%%%%%%%%%%%%%%%%%%%%%%%%%%%%%%%%%%%%%%%%%%%%%%%%
% GET COMPARTMENT NAME FOR SPECIES
%%%%%%%%%%%%%%%%%%%%%%%%%%%%%%%%%%%%%%%%%%%%%%%%%%%%%%%%%%%%%%%%%%%%%%%%%%
function [compartmentName] = getCompartmentNameSpecies(species,SBMLmodel)
compartmentName = SBMLmodel.species(strmatchSB(species,{SBMLmodel.species.name},'exact')).compartment;
% return
return

%%%%%%%%%%%%%%%%%%%%%%%%%%%%%%%%%%%%%%%%%%%%%%%%%%%%%%%%%%%%%%%%%%%%%%%%%%
% EXCHANGE STRING IN STRING - WITH CHECK OF ALLOWED CHARACTERS
%%%%%%%%%%%%%%%%%%%%%%%%%%%%%%%%%%%%%%%%%%%%%%%%%%%%%%%%%%%%%%%%%%%%%%%%%%
% find occurrences of stringOld in fullString and exchange it with
% stringNew. 
function [processedString] = exchangeStringInString(fullString,stringOld,stringNew);
% really simple!!!
processedString = regexprep(fullString,strcat('\<',stringOld,'\>'),stringNew);
return

%%%%%%%%%%%%%%%%%%%%%%%%%%%%%%%%%%%%%%%%%%%%%%%%%%%%%%%%%%%%%%%%%%%%%%%%%%
% EXCHANGE MATHML FUNCTION NAMES IN ALL FORMULAS
%%%%%%%%%%%%%%%%%%%%%%%%%%%%%%%%%%%%%%%%%%%%%%%%%%%%%%%%%%%%%%%%%%%%%%%%%%
% MathML functions can have different names than MATLAB function names
% we need to exchange them in the formula strings. The term 'MathML
% expression' relates to what is returned by TranslateSBML!
function [newFormula] = replaceMathMLexpressions(formula)
% MathML expressions that need simple exchange with corresponding MATLAB
% expressions:
MathMLexpressions = {'\<piecewise\>','\<and\>','\<or\>','\<arccos\>','\<arcsin\>','\<arctan\>','\<ceiling\>','\<ln\>',...
    '\<pow\>','\<arccos\>','\<arccosh\>','\<arccot\>','\<arccoth\>','\<arccsc\>','\<arccsch\>',...
    '\<arcsec\>','\<arcsech\>','\<arcsin\>','\<arcsinh\>','\<arctan\>','\<arctanh\>',...
    '\<exponentiale','\<geq\>','\<leq\>','\<xor\>','\<multiply\>'};
MATLABexpressions = {'piecewiseSB','andSB','orSB','acos','asin','atan','ceil','log', ...
    'power','acos','acosh','acot','acoth','acsc','acsch',...
    'asec','asech','asin','asinh','atan','atanh'...
    'exp(1)','ge','le','xorSB','multiplySB'};
% find indices
newFormula = regexprep(formula,MathMLexpressions,MATLABexpressions);
return
```
