## Supplementary scripts for "A multi-scale *in silico* mouse model for insulin resistance and humanoid type 2 diabetes": SBconvertSBML2.m

```
function [SBstructure,errorMsg] = SBconvertSBML2(SBMLmodel)
% SBconvertSBML2
% Converting a SBML Level 2 MATLAB structure to the object model structure
% used in the toolbox
%
% Private method 
%
% [SBstructure,errorMsg] = SBconvertSBML2(SBMLmodel);
%
% Simple error checking is provided. In the case of an error an empty
% structure is returned.

% Information:
% ============
% Copyright (C) 2005-2007 Fraunhofer Chalmers Centre, Gothenburg, Sweden
% Main author: Henning Schmidt
% 
% Changes for the SBTOOLBOX2:
% 1/1/2008  Henning Schmidt, henning@sbtoolbox2.org
%
% This program is free software; you can redistribute it and/or modify
% it under the terms of the GNU General Public License as published by
% the Free Software Foundation; either version 2 of the License, or
% (at your option) any later version.
% 
% This program is distributed in the hope that it will be useful,
% but WITHOUT ANY WARRANTY; without even the implied warranty of
% MERCHANTABILITY or FITNESS FOR A PARTICULAR PURPOSE.  See the
% GNU General Public License for more details.
% 
% You should have received a copy of the GNU General Public License
% along with this program; if not, write to the Free Software
% Foundation, Inc., 59 Temple Place, Suite 330, Boston, MA  02111-1307  
% USA.


global SBMLtimesymbol

% additional global variable to record species that have amount initial
% units but are converted to concentration ... and the corresponding
% compartment
global amount2concentration
amount2concentration = [];

%%%%%%%%%%%%%%%%%%%%%%%%%%%%%%%%%%%%%%%%%%%%%%%
% INITIALIZE ERROR MESSAGES
%%%%%%%%%%%%%%%%%%%%%%%%%%%%%%%%%%%%%%%%%%%%%%%
errorMsg = '';

%%%%%%%%%%%%%%%%%%%%%%%%%%%%%%%%%%%%%%%%%%%%%%%
% CREATE AN EMPTY SBSTRUCTURE
%%%%%%%%%%%%%%%%%%%%%%%%%%%%%%%%%%%%%%%%%%%%%%%
SBstructure = struct(SBmodel());

%%%%%%%%%%%%%%%%%%%%%%%%%%%%%%%%%%%%%%%%%%%%%%%
% CHECK TIME SYMBOL
%%%%%%%%%%%%%%%%%%%%%%%%%%%%%%%%%%%%%%%%%%%%%%%
% From SBML Toolbobx 2.0.2 on a time_symbol field exists in the
% SBMLmodel. We need to get the time symbol if it is there and replace
% all occurrences in the model with 'time'.
if isfield(SBMLmodel,'time_symbol'),
    SBMLtimesymbol = SBMLmodel.time_symbol;
else
    SBMLtimesymbol = '';
end

%%%%%%%%%%%%%%%%%%%%%%%%%%%%%%%%%%%%%%%%%%%%%%%
% NAME AND NOTES (INCLUDE IN STRUCTURE)
%%%%%%%%%%%%%%%%%%%%%%%%%%%%%%%%%%%%%%%%%%%%%%%
if ~strcmp(SBMLmodel.name,''),
    SBstructure.name = SBMLmodel.name;
elseif ~strcmp(SBMLmodel.id,''),
    SBstructure.name = SBMLmodel.id;
else
    SBstructure.name = 'Unknown model';
end
% Indicate in notes that the model has been created by import from SBML.
SBstructure.notes = strtrim(convert2SBNotes(SBMLmodel.notes,0));

%%%%%%%%%%%%%%%%%%%%%%%%%%%%%%%%%%%%%%%%%%%%%%%
% FUNCTIONS (INCLUDE IN STRUCTURE)
%%%%%%%%%%%%%%%%%%%%%%%%%%%%%%%%%%%%%%%%%%%%%%%
for k = 1:length(SBMLmodel.functionDefinition),
    functionName = SBMLmodel.functionDefinition(k).id;
    functionMath = SBMLmodel.functionDefinition(k).math;
    % take away the lambda( ... ) and only leave the ...
    expression = removeWhiteSpace(functionMath(8:length(functionMath)-1));
    % take away power functions
    expression = exchangepowerexp(expression);
    % explode at the comma (not within parentheses)
    [elements] = explodePCSB(expression);
    % last element is the formula, the others are the arguments
    functionFormula = elements{end};
    functionArguments = expression(1:end-length(functionFormula)-1);
    % replace eventual MathML expressions by MATLAB expressions
    [functionFormula] = replaceMathMLexpressions(functionFormula);
    % include function into structure
    
    SBstructure.functions(k).name = functionName;
    SBstructure.functions(k).arguments = functionArguments;
    SBstructure.functions(k).formula = functionFormula;
    SBstructure.functions(k).notes = convert2SBNotes(SBMLmodel.functionDefinition(k).notes,1);
end

%%%%%%%%%%%%%%%%%%%%%%%%%%%%%%%%%%%%%%%%%%%%%%%
% SOME COUNTER DEFINITIONS
%%%%%%%%%%%%%%%%%%%%%%%%%%%%%%%%%%%%%%%%%%%%%%%
% States and parameters are included in the structure in their order of
% appearance. For variables no counters are needed, since their order 
% is defined by the ordering of the scalar rules and not by their order of 
% appearance (see below)
numberStates = 1;
numberParameters = 1;

%%%%%%%%%%%%%%%%%%%%%%%%%%%%%%%%%%%%%%%%%%%%%%%
% ORDERING OF VARIABLES (SCALAR RULES)
%%%%%%%%%%%%%%%%%%%%%%%%%%%%%%%%%%%%%%%%%%%%%%%
% Scalar rules lead always to the definition of variables. The order of
% appearance of the rules is important and thus the order of appearance of
% the variables should reflect the ordering of the rules. We determine an
% array in which the the index i determines the priority of the scalar rule, and
% the i-th array element the index of the corresponding scalar rule. Rate
% rules do not have to be considered since they are evaluated at last
% anyway
orderScalarRules = strmatchSB('SBML_ASSIGNMENT_RULE',{SBMLmodel.rule.typecode});

%%%%%%%%%%%%%%%%%%%%%%%%%%%%%%%%%%%%%%%%%%%%%%%
% SPECIES (INCLUDE IN STRUCTURE)
%%%%%%%%%%%%%%%%%%%%%%%%%%%%%%%%%%%%%%%%%%%%%%%
% Species of the model are included in the structure as follows:
%
% Non-boundary species:
%   - rate rule: as state
%   - scalar rule: as variable
%   - no rule: as state
%
% Boundary species:
%   - rate rule: as states
%   - scalar rule: as variable
%   - no rule: as parameter
%
% If initial values of species given as concentrations:
%   - They will be treated as concentrations, this means the ODE will be
%     adjusted by diving the amount rate with the corresponding compartment
%     volume.
%
% If initial values of species given as amounts:
%   - They will be treated as amounts, this means the ODE will NOT be
%     adjusted!
%
% The rate formulas in the kinetic laws are just taken as they are. This
% means a mix of concentration and amount species might occur - the user 
% has him/herself to take care to have the correct rate laws!
%
speciesODElist = [];
speciesODElistIndex = 1;
% Check if there are any species. 
if isempty(SBMLmodel.species),
%    errorMsg = sprintf('%s\n%s\n',errorMsg,'No species are defined in the SBML model');
%     warning('No species are defined in the SBML model - uncertain if model conversion will lead to a working SBmodel!');
end
% Cycle through all the species and determine how they are to be included
% in the model structure
for k1 = 1:length(SBMLmodel.species),
    speciesName = SBMLmodel.species(k1).id;
    speciesCompartmentName = SBMLmodel.species(k1).compartment;
    speciesNotes = convert2SBNotes(SBMLmodel.species(k1).notes,1);
    % get the compartment size for this species
    makeItAmountAnyway = 0;
    for k2 = 1:length(SBMLmodel.compartment),
        if strcmp(speciesCompartmentName, SBMLmodel.compartment(k2).id),
            compartmentSize = SBMLmodel.compartment(k2).size;
            if isempty(compartmentSize),
                errorMsg = sprintf('%s\nNo compartment size defined for compartment ''%s''\n',errorMsg,speciesCompartmentName);
                compartmentSize = 1; % set to whatever, error will still occurr!
            end
            spatialDimensions = SBMLmodel.compartment(k2).spatialDimensions;
            if spatialDimensions == 0 || compartmentSize == 0,
                makeItAmountAnyway = 1;
            end
            break;
        end
    end
    % determine the initial value for species
    initialCondition = [];
    if SBMLmodel.species(k1).isSetInitialAmount,
        if SBMLmodel.species(k1).hasOnlySubstanceUnits || makeItAmountAnyway,
            initialCondition = SBMLmodel.species(k1).initialAmount;
            speciesUnits = 'amount';
        else
            initialCondition = SBMLmodel.species(k1).initialAmount/compartmentSize;
            speciesUnits = 'concentration';
            amount2concentration(end+1).species = speciesName;
            amount2concentration(end).compartment = speciesCompartmentName;
        end
    elseif SBMLmodel.species(k1).isSetInitialConcentration,
        % convert concentration to amount
        initialCondition = SBMLmodel.species(k1).initialConcentration;
        speciesUnits = 'concentration';
    else
        % if nothing is chosen, assume concentration units
        speciesUnits = 'concentration';
    end
    % Check the number of rules the species is in and get the index
    % of the last rule the species is used in together with its type
    % ('rate' or 'scalar') and the right hand side expression 'formula'
    [numberRulesSpecies,lastRuleIndex,lastRuleType,lastRuleFormula,errorMsg] = getRules(speciesName,SBMLmodel,errorMsg);
    if numberRulesSpecies > 1,
        % Species defined by more than one rule => error
        errorMsg = sprintf('%s\nSpecies ''%s'' defined by more than one rule\n',errorMsg,speciesName);
    end
    % Process all the species that DO NOT have a boundary condition
    % In case the species is non-constant it is included as for Level 1
    % In case the species is constant it is included as parameter
    if SBMLmodel.species(k1).constant == 0,
        if SBMLmodel.species(k1).boundaryCondition == 0,
            if numberRulesSpecies == 0,
                % add species to the ODE list (for use below in ODE
                % construction)
                speciesODElist(speciesODElistIndex).name = speciesName;
                speciesODElist(speciesODElistIndex).stateIndex = numberStates;
                speciesODElist(speciesODElistIndex).units = speciesUnits;
                speciesODElistIndex = speciesODElistIndex + 1;
                % Include species as state
                SBstructure.states(numberStates).name = speciesName;
                % Check if an initial value is set for a species
                if isempty(initialCondition),
%                     errorMsg = sprintf('%s\nNo initial value defined for species ''%s''\n',errorMsg,speciesName);
                    initialCondition = 0;
                end
                SBstructure.states(numberStates).initialCondition = initialCondition;
                % Note that this state is a 'species'
                % Notes are not used by the toolbox for other things as
                % documentation
                SBstructure.states(numberStates).notes = speciesNotes;
                SBstructure.states(numberStates).type = 'isSpecie';
                SBstructure.states(numberStates).compartment = SBMLmodel.species(k1).compartment;
                SBstructure.states(numberStates).unittype = speciesUnits;                
                % Initialize the ODE field for this state
                SBstructure.states(numberStates).ODE = '';
                % Increment
                numberStates = numberStates+1;
            elseif numberRulesSpecies == 1,
                % Before including the species in the model structure we have
                % to check if this species is also used in reactions as product
                % or reactant. In this case an error message will be issued,
                % since non-boundary species are not allowed to appear in
                % reactions and rules.
                reactionSpeciesPresent = checkReactionsForSpecies(speciesName,SBMLmodel);
                if reactionSpeciesPresent,
                    % Species is also present in a reaction. This means the SBML
                    % model is inconsistent. => error
                    errorMsg = sprintf('%s\nSpecies ''%s'' defined by rule and altered by reactions\n',errorMsg,speciesName);
                end
                % Even in the case of an error we continue here with the
                % processing - The error message will take care of returning
                % an empty model structure at the end
                if strcmp(lastRuleType,'rate'),
                    % Species added as a state, since rule of type 'rate'
                    SBstructure.states(numberStates).name = speciesName;
                    % check if an initial value is set for a species
                    if isempty(initialCondition),
%                         errorMsg = sprintf('%s\nNo initial value defined for species ''%s''\n',errorMsg,speciesName);
                        initialCondition = 0;
                    end
                    % Include initial value into structure
                    SBstructure.states(numberStates).initialCondition = initialCondition;
                    % Include the RHS formula as the ODE for this species state
                    % in case of speciesUnits='concentration' divide the
                    % ODE by the compartmentsize
                    SBstructure.states(numberStates).ODE = lastRuleFormula;
                    % Set a note that type of state is 'species'
                    SBstructure.states(numberStates).notes = speciesNotes;
                    % initialize type, compartment, and unittype fields
                    SBstructure.states(numberStates).type = 'isSpecie';
                    SBstructure.states(numberStates).compartment = SBMLmodel.species(k1).compartment;
                    SBstructure.states(numberStates).unittype = speciesUnits;                
                    % Increment
                    numberStates = numberStates+1;
                else
                    % Species added as a variable, since rule of type 'scalar'
                    % Determine the index where to include the variable (based
                    % on the ordering of the scalar rules)
                    indexVariable = find(orderScalarRules==lastRuleIndex);
                    SBstructure.variables(indexVariable).name = speciesName;
                    SBstructure.variables(indexVariable).formula = lastRuleFormula;
                    SBstructure.variables(indexVariable).notes = speciesNotes;
                    % initialize type, compartment, and unittype fields
                    SBstructure.variables(indexVariable).type = 'isSpecie';
                    SBstructure.variables(indexVariable).compartment = SBMLmodel.species(k1).compartment;
                    SBstructure.variables(indexVariable).unittype = speciesUnits;
                end
            end
            % The case where numberRulesSpecies > 1 does not have to be treated
            % here since already an error message is set above. This error
            % message will lead to an empty model structure at the end. Even
            % if the error is set the rest of the model will be processed.
            % This has the advantage that all errors can be
            % detected at once and makes the control structure of this script
            % simpler.
        else
            % Process all the species that DO have a boundary condition
            if numberRulesSpecies == 0,
                % Include boundary species as a parameter
                SBstructure.parameters(numberParameters).name = speciesName;
                % Check if an initial amount is set for a species
                if isempty(initialCondition),
%                     errorMsg = sprintf('%s\nNo initial value defined for species ''%s''\n',errorMsg,speciesName);
                    initialCondition = 0;
                end
                % Include initial value
                SBstructure.parameters(numberParameters).value = initialCondition;
                % Set note that type of the parameter is 'boundaey species'
                SBstructure.parameters(numberParameters).notes = speciesNotes;
                % initialize type, compartment, and unittype fields
                SBstructure.parameters(numberParameters).type = 'isSpecie';
                SBstructure.parameters(numberParameters).compartment = SBMLmodel.species(k1).compartment;
                SBstructure.parameters(numberParameters).unittype = speciesUnits;
                % Increment
                numberParameters = numberParameters+1;
            elseif numberRulesSpecies == 1,
                % Boundary species may appear as products and reactants in
                % reactions.
                if strcmp(lastRuleType,'rate'),
                    % Boundary species added as a state, since rule of type 'rate'
                    SBstructure.states(numberStates).name = speciesName;
                    % check if an initial amount is set for a species
                    if isempty(initialCondition),
%                         errorMsg = sprintf('%s\nNo initial value defined for species ''%s''\n',errorMsg,speciesName);
                        initialCondition = 0;
                    end
                    % Include initial value in structure
                    SBstructure.states(numberStates).initialCondition = initialCondition;
                    % Include the RHS formula as the ODE for this species state
                    SBstructure.states(numberStates).ODE = lastRuleFormula;
                    % Set note that type of the state is 'boundary species'
                    SBstructure.states(numberStates).notes = speciesNotes;
                    % initialize type, compartment, and unittype fields
                    SBstructure.states(numberStates).type = 'isSpecie';
                    SBstructure.states(numberStates).compartment = SBMLmodel.species(k1).compartment;
                    SBstructure.states(numberStates).unittype = speciesUnits;
                    % Increment
                    numberStates = numberStates+1;
                else
                    % Boundary species added as a variable, since rule of type 'scalar'
                    % Determine the index where to include the variable (based
                    % on the ordering of the scalar rules)
                    indexVariable = find(orderScalarRules==lastRuleIndex);
                    SBstructure.variables(indexVariable).name = speciesName;
                    SBstructure.variables(indexVariable).formula = lastRuleFormula;
                    SBstructure.variables(indexVariable).notes = speciesNotes;
                    % initialize type, compartment, and unittype fields
                    SBstructure.variables(indexVariable).type = 'isSpecie';
                    SBstructure.variables(indexVariable).compartment = SBMLmodel.species(k1).compartment;
                    SBstructure.variables(indexVariable).unittype = speciesUnits;
                end
            end
        end
    else
        % Species defined as being constant!
        % Thus include it as parameter
        SBstructure.parameters(numberParameters).name = speciesName;
        % Check if an initial amount is set for species
        if isempty(initialCondition),
%             errorMsg = sprintf('%s\nNo initial value defined for species ''%s''\n',errorMsg,speciesName);
            initialCondition = 0;
        end
        % Include Initial value in SBstructure
        SBstructure.parameters(numberParameters).value = initialCondition;
        % Set note that type of the parameter is 'constant species'
        SBstructure.parameters(numberParameters).notes = speciesNotes;
        % initialize type, compartment, and unittype fields
        SBstructure.parameters(numberParameters).type = 'isSpecie';
        SBstructure.parameters(numberParameters).compartment = SBMLmodel.species(k1).compartment;
        SBstructure.parameters(numberParameters).unittype = speciesUnits;
        % Increment
        numberParameters = numberParameters+1;
    end
end

%%%%%%%%%%%%%%%%%%%%%%%%%%%%%%%%%%%%%%%%%%%%%%%
% PARAMETERS (INCLUDE IN STRUCTURE)
%%%%%%%%%%%%%%%%%%%%%%%%%%%%%%%%%%%%%%%%%%%%%%%
% First process the global parameters and check if rules exist for them
%   - rate rule: as state
%   - scalar rule: as variable
%   - no rule: as parameter
%
% Then process the local parameters. They can only be parameters, no 
% rules can exist for them. In case of collisions:
%
% parameter-parameter: colliding parameters are prefixed by their reaction 
%                      names (global parameters are not prefixed)
%
% parameter-species: are prefixed by reaction name
%
% parameter-compartment: are prefixed by reactio name
%
% Start with global parameters
for k = 1:length(SBMLmodel.parameter),
    parameterName = SBMLmodel.parameter(k).id;
    parameterValue = SBMLmodel.parameter(k).value;
    parameterNotes = convert2SBNotes(SBMLmodel.parameter(k).notes,1);
    % Check the number of rules the parameter is in and get the index
    % of the last rule the parameter is used in together with its type
    % ('rate' or 'scalar') and the right hand side expression 'formula'
    [numberRulesParameter,lastRuleIndex,lastRuleType,lastRuleFormula,errorMsg] = getRules(parameterName,SBMLmodel,errorMsg);
    if numberRulesParameter > 1,
        % Parameter defined by more than one rule => error
        errorMsg = sprintf('%s\nParameter ''%s'' defined by more than one rule\n',errorMsg,parameterName);
    end
    if numberRulesParameter == 0 || SBMLmodel.parameter(k).constant,
        % Include parameter as parameter
        SBstructure.parameters(numberParameters).name = parameterName;
        % Check if a value is set for the parameter
        if length(parameterValue)==0,
            errorMsg = sprintf('%s\nNo value defined defined for parameter ''%s''\n',errorMsg,parameterName);
        end
        % Include value in SBstructure
        SBstructure.parameters(numberParameters).value = parameterValue;
        % Set note that type of the parameter is 'global'
        SBstructure.parameters(numberParameters).notes = parameterNotes; 
        % initialize type, compartment, and unittype fields
        SBstructure.parameters(numberParameters).type = 'isParameter';
        SBstructure.parameters(numberParameters).compartment = '';
        SBstructure.parameters(numberParameters).unittype = '';                
        % Increment
        numberParameters = numberParameters+1;
    elseif numberRulesParameter == 1,
        % One rule has been detected for this parameter
        if strcmp(lastRuleType,'rate'),
            % Parameter added as a state, since rule of type 'rate'
            SBstructure.states(numberStates).name = parameterName;
            % check if an initial amount is set for the parameter
            if length(parameterValue)==0,
                errorMsg = sprintf('%s\nNo value defined for parameter ''%s''\n',errorMsg,parameterName);
            end
            % Include value as initial value in SBstructure
            SBstructure.states(numberStates).initialCondition = parameterValue;
            % Include the RHS formula as the ODE for this parameter state
            SBstructure.states(numberStates).ODE = lastRuleFormula;
            % Set note that type of the state is 'parameter rule'
            SBstructure.states(numberStates).notes = parameterNotes;
            % initialize type, compartment, and unittype fields
            SBstructure.states(numberStates).type = 'isParameter';
            SBstructure.states(numberStates).compartment = '';
            SBstructure.states(numberStates).unittype = '';                
            % Increment
            numberStates = numberStates+1;
        else
            % Parameter added as a variable, since rule of type 'scalar'
            % Determine the index where to include the variable (based
            % on the ordering of the scalar rules)
            indexVariable = find(orderScalarRules==lastRuleIndex);
            SBstructure.variables(indexVariable).name = parameterName;
            SBstructure.variables(indexVariable).formula = lastRuleFormula;
            SBstructure.variables(indexVariable).notes = parameterNotes;
            % initialize type, compartment, and unittype fields
            SBstructure.variables(indexVariable).type = 'isParameter';
            SBstructure.variables(indexVariable).compartment = '';
            SBstructure.variables(indexVariable).unittype = '';               
        end
    end
end
% Then include the local parameters within the different reactions
% Name collisions are avoided by adding the reaction name in front of each
% local parameter.
for k1 = 1:length(SBMLmodel.reaction),
    % get the current reaction name
    reactionName = SBMLmodel.reaction(k1).id;
    if ~isempty(SBMLmodel.reaction(k1).kineticLaw),
        for k2 = 1:length(SBMLmodel.reaction(k1).kineticLaw.parameter),
            % get the current local parameter in reaction reactionName
            parameterName = SBMLmodel.reaction(k1).kineticLaw.parameter(k2).id;
            parameterValue = SBMLmodel.reaction(k1).kineticLaw.parameter(k2).value;
            parameterNotes = convert2SBNotes(SBMLmodel.reaction(k1).kineticLaw.parameter(k2).notes,1);
            % check if a value is set for the parameter
            if length(parameterValue)==0,
                errorMsg = sprintf('%s\nNo value defined for parameter ''%s'' in reaction ''%s''\n',errorMsg,parameterName,reactionName);
            end
            % add the reaction name to the parameter and update the kinetic rate law
            parameterName = char([double(reactionName) double('_') double(parameterName)]);  % fastest strcat ;)
            % Include parameter in the structure
            SBstructure.parameters(numberParameters).name = parameterName;
            SBstructure.parameters(numberParameters).value = parameterValue;
            SBstructure.parameters(numberParameters).notes = parameterNotes;
            % initialize type, compartment, and unittype fields
            SBstructure.parameters(numberParameters).type = 'isParameter';
            SBstructure.parameters(numberParameters).compartment = '';
            SBstructure.parameters(numberParameters).unittype = '';
            numberParameters = numberParameters+1;
        end
    end
end

%%%%%%%%%%%%%%%%%%%%%%%%%%%%%%%%%%%%%%%%%%%%%%%
% COMPARTMENTS (INCLUDE IN STRUCTURE)
%%%%%%%%%%%%%%%%%%%%%%%%%%%%%%%%%%%%%%%%%%%%%%%
% Include compartments
% No rule => as parameters
%
% Scalar rule => as variables
%       
% Rate rule => as states
%
for k = 1:length(SBMLmodel.compartment),
    compartmentName = SBMLmodel.compartment(k).id;
    compartmentValue = SBMLmodel.compartment(k).size;
    compartmentNotes = convert2SBNotes(SBMLmodel.compartment(k).notes,1);
    % Check the number of rules the compartment is in and get the index
    % of the last rule the compartment is used in together with its type
    % ('rate' or 'scalar') and the right hand side expression 'formula'
    [numberRulesCompartment,lastRuleIndex,lastRuleType,lastRuleFormula,errorMsg] = getRules(compartmentName,SBMLmodel,errorMsg);
    if numberRulesCompartment > 1,
        % Compartment defined by more than one rule => error
        errorMsg = sprintf('%s\nCompartment ''%s'' defined by more than one rule\n',errorMsg,compartmentName);
    end
    if numberRulesCompartment == 1 && SBMLmodel.compartment(k).constant,
        % compartment defined as constant, but rule defined for it
        errorMsg = sprintf('%s\nCompartment ''%s'' defined as having constant size but rule exists for it.\n',errorMsg,compartmentName);
    end
    if numberRulesCompartment == 0 || SBMLmodel.compartment(k).constant,
        % check compartment size and return an error in case it is "NaN"
        if isnan(compartmentValue),
%            errorMsg = sprintf('%s\nNo size for compartment ''%s'' given\n',errorMsg,compartmentName);
             compartmentValue = 1;   
        end
        % Include compartment as parameter
        SBstructure.parameters(numberParameters).name = compartmentName;
        % Check if a value is set for the parameter
        if isempty(compartmentValue),
%             errorMsg = sprintf('%s\nNo value defined defined for compartment ''%s''\n',errorMsg,compartmentName);
            compartmentValue = 1;
        end
        % Include value in SBstructure
        SBstructure.parameters(numberParameters).value = compartmentValue;
        % Set note that type of the parameter is 'compartment size'
        SBstructure.parameters(numberParameters).notes = compartmentNotes;
        % initialize type, compartment, and unittype fields
        SBstructure.parameters(numberParameters).type = 'isCompartment';
        SBstructure.parameters(numberParameters).compartment = SBMLmodel.compartment(k).outside;
        SBstructure.parameters(numberParameters).unittype = '';
        % Increment
        numberParameters = numberParameters+1;
    elseif numberRulesCompartment == 1,
        % One rule has been detected for this compartment
        if strcmp(lastRuleType,'rate'),
            % check compartment size and return an error in case it is "NaN"
            if isnan(compartmentValue),
%                 errorMsg = sprintf('%s\nNo size for compartment ''%s'' given\n',errorMsg,compartmentName);
                compartmentValue = 1;
            end
            % Compartment added as a state, since rule of type 'rate'
            SBstructure.states(numberStates).name = compartmentName;
            % check if an initial amount is set for the compartment
            if isempty(compartmentValue),
%                 errorMsg = sprintf('%s\nNo value defined for compartment ''%s''\n',errorMsg,compartmentName);
                compartmentValue = 1;
            end
            % Include value as initial value in SBstructure
            SBstructure.states(numberStates).initialCondition = compartmentValue;
            % Include the RHS formula as the ODE for this compartment state
            SBstructure.states(numberStates).ODE = lastRuleFormula;
            % Set note that type of the state is 'compartment size'
            SBstructure.states(numberStates).notes = compartmentNotes;
            % initialize type, compartment, and unittype fields
            SBstructure.states(numberStates).type = 'isCompartment';
            SBstructure.states(numberStates).compartment = SBMLmodel.compartment(k).outside;
            SBstructure.states(numberStates).unittype = '';
            % Increment
            numberStates = numberStates+1;
            % compartment_rate variable right hand side
            compartmentDotRHS = lastRuleFormula;
        else
            % Compartment added as a variable, since rule of type 'scalar'
            % Determine the index where to include the variable (based
            % on the ordering of the scalar rules)
            indexVariable = find(orderScalarRules==lastRuleIndex);
            SBstructure.variables(indexVariable).name = compartmentName;
            SBstructure.variables(indexVariable).formula = lastRuleFormula;
            SBstructure.variables(indexVariable).notes = compartmentNotes;
            % initialize type, compartment, and unittype fields
            SBstructure.variables(indexVariable).type = 'isCompartment';
            SBstructure.variables(indexVariable).compartment = SBMLmodel.compartment(k).outside;
            SBstructure.variables(indexVariable).unittype = '';
        end
    end
end

%%%%%%%%%%%%%%%%%%%%%%%%%%%%%%%%%%%%%%%%%%%%%%%
% REACTIONS (INCLUDE IN STRUCTURE)
%%%%%%%%%%%%%%%%%%%%%%%%%%%%%%%%%%%%%%%%%%%%%%%
% Read in reaction information into the model structure. Replace colliding 
% parameter names with their prefixed versions (reaction name). Reactions 
% are included into the model structure in the 'reactions' field. This leads 
% to shorter ODE definitions for the specie states, which then contain the 
% reaction names with the correct stoichiometries. The 'reactions' field
% contains three fields: 'name', 'formula', 'notes'
%
% We differentiate the case where:
%   - single compartment model with constant compartment size = 1
%     (nothing is done additionally)
%   - multi compartment model or single compartment model with compartment 
%     size different from one. In this case all species names in the
%     reactions are exchanged agains speciesname/speciesCompartmentSize
%
% Cycle through all reactions
for k1 = 1:length(SBMLmodel.reaction),
    reactionName = SBMLmodel.reaction(k1).id;
    kineticLaw = SBMLmodel.reaction(k1).kineticLaw;
    % check if a kineticLaw is given
    if isempty(kineticLaw),
        errorMsg = sprintf('%s\nNo kinetic law is given for reaction ''%s''\n',errorMsg,reactionName);
    elseif isempty(kineticLaw.formula) || isempty(kineticLaw.math),
        errorMsg = sprintf('%s\nNo kinetic formula law given for reaction ''%s''\n',errorMsg,reactionName);
    end
    % Process the kineticLaw formula by replacing the local parameter names
    % by reactionname_parameternames and replace the mathml expressions
    if ~isempty(kineticLaw),
        if length(kineticLaw.formula) >= length(kineticLaw.math),
            formula = kineticLaw.formula;
        else
            formula = kineticLaw.math;
        end
        if ~isempty(kineticLaw.parameter),
            % SBML 2 can have formula in formula or math. Check which string is
            % longer and use this one (quick and dirty fix - since it has been
            % observer that TranslateSBML can return strange stuff in the math
            % field sometimes)
            for k2 = 1:length(kineticLaw.parameter),
                parameterName = kineticLaw.parameter(k2).id;
                newParameterName = char([double(reactionName) double('_') double(parameterName)]); % fastest strcat
                formula = exchangeStringInString(formula,parameterName,newParameterName);
            end
        end
    else
        formula = '';
    end
    % replace MathML expressions in formula against MATLAB expressions
    [formula] = replaceMathMLexpressions(formula);
    % Include reaction information in the structure
    SBstructure.reactions(k1).name = reactionName;
    SBstructure.reactions(k1).formula = formula;
    SBstructure.reactions(k1).notes = convert2SBNotes(SBMLmodel.reaction(k1).notes,1);
    SBstructure.reactions(k1).reversible = SBMLmodel.reaction(k1).reversible;    
    if (SBMLmodel.reaction(k1).isSetFast == 1) && (SBMLmodel.reaction(k1).fast == 1),
        SBstructure.reactions(k1).fast = 1;    
    else
        SBstructure.reactions(k1).fast = 0;
    end
end

%%%%%%%%%%%%%%%%%%%%%%%%%%%%%%%%%%%%%%%%%%%%%%%
% PROCESS REACTION ODES
%%%%%%%%%%%%%%%%%%%%%%%%%%%%%%%%%%%%%%%%%%%%%%%
% Add the reaction variable names with correct stoichiometries to the 'ODE' field
% for the correct species. The 'correct' species are only non-boundary and 
% non-constant species for which no rules exist. These are listed in
% the 'speciesODElist'
%
for k1 = 1:length(speciesODElist),
    % get name of species and the index of the corresponding state
    speciesName = speciesODElist(k1).name;
    stateIndex = speciesODElist(k1).stateIndex;
    % cycle through all the reactions and look in which reactions the
    % species is changed
    for k2 = 1:length(SBstructure.reactions),
        % get reaction name for inclusion in ODEstring
        reactionName = SBstructure.reactions(k2).name;
        % cycle through the reactants of the current reaction
        % (ordering of reactions in SBstructure and SBMLmodel are equal)
        for k3 = 1:length(SBMLmodel.reaction(k2).reactant),
            reactantName = SBMLmodel.reaction(k2).reactant(k3).species;
            if ~isempty(SBMLmodel.reaction(k2).reactant(k3).stoichiometryMath),
                reactantStoichiometry = SBMLmodel.reaction(k2).reactant(k3).stoichiometryMath; 
                isunitystoich = 0;
            else
                reactantStoichiometry_num = abs(double(SBMLmodel.reaction(k2).reactant(k3).stoichiometry) / double(SBMLmodel.reaction(k2).reactant(k3).denominator));
                isunitystoich = reactantStoichiometry_num == 1;
                reactantStoichiometry = num2str(reactantStoichiometry_num);
            end
            % If species name and reactant name are equal then add reaction
            % to species ODE
            if strcmp(reactantName,speciesName),
                % construct the string to add to the ODE of the current reactant
                if isunitystoich == 0,
                    ODEstringAdd = char([double('-') double(reactantStoichiometry) double('*') double(reactionName)]); % fastest strcat
                else
                    ODEstringAdd = char([double('-') double(reactionName)]); % fastest strcat
                end
                % add the ODEstringAdd to the 'ODE' field of this species
                SBstructure.states(stateIndex).ODE = char([double(SBstructure.states(stateIndex).ODE) double(ODEstringAdd)]); % fastest strcat
                break;
            end
        end
        % cycle through the products of the current reaction
        % (ordering of reactions in SBstructure and SBMLmodel are equal)
        for k3 = 1:length(SBMLmodel.reaction(k2).product),
            productName = SBMLmodel.reaction(k2).product(k3).species;
            if ~isempty(SBMLmodel.reaction(k2).product(k3).stoichiometryMath),
                productStoichiometry = SBMLmodel.reaction(k2).product(k3).stoichiometryMath; 
                isunitystoich = 0;
            else
                productStoichiometry_num = abs(double(SBMLmodel.reaction(k2).product(k3).stoichiometry) / double(SBMLmodel.reaction(k2).product(k3).denominator));
                isunitystoich = productStoichiometry_num == 1;
                productStoichiometry = num2str(productStoichiometry_num);
            end
            % If species name and product name are equal then add reaction
            % to species ODE
            if strcmp(productName,speciesName),
                % construct the string to add to the ODE of the current product
                if isunitystoich == 0,
                    ODEstringAdd = char([double('+') double(productStoichiometry) double('*') double(reactionName)]); % fastest strcat
                else
                    ODEstringAdd = char([double('+') double(reactionName)]); % fastest strcat
                end
                % add the ODEstringAdd to the 'ODE' field of this species
                SBstructure.states(stateIndex).ODE = char([double(SBstructure.states(stateIndex).ODE) double(ODEstringAdd)]); % fastest strcat
                break;
            end
        end
    end
end
% Now all ODEs should be defined - check if everything is correct!
% Finally cycle through all the states and check if all ODEs have been defined
for k = 1:length(SBstructure.states),
    stateName = SBstructure.states(k).name;
    stateODE = SBstructure.states(k).ODE;
    if isempty(stateODE),
%         % Issue a warning only and set ODE to 0
%         disp(sprintf('No ODE defined for state ''%s''',stateName));
        SBstructure.states(k).ODE = '0';
    end
end
% After initial construction of the ODEs their units need to be changed (or
% not) since the rate laws are assumed to have amount/time units.
%
% - species defined as 'amount' => no change necessary!
% - species defined as 'concentration' => divide the ode expression by the
%   compartment size the species is in.
%
% We differentiate the case where:
%   - single compartment model with constant compartment size = 1
%     (nothing is done additionally)
%   - multi compartment model or single compartment model with compartment 
%     size different from one. In this case the conversion is done for the
%     concentration species.
%
compartmentddtdonelist = {};
for k1 = 1:length(speciesODElist),
    % get name of species and the index of the corresponding state
    speciesName = speciesODElist(k1).name;
    speciesUnits = speciesODElist(k1).units;
    stateIndex = speciesODElist(k1).stateIndex;
    % only do the conversion if species in concentration units!
    if strcmp(speciesUnits,'concentration'),
        % check if the model has only one compartment with volume 1 and
        % constant volume => if yes then leave ODE as it is.
        convertODE = 1;
%         if length(SBMLmodel.compartment) == 1,
%             % only one compartment
%             if SBMLmodel.compartment(1).size == 1,
%                 % size of compartment is 1
%                 for k = 1:length(SBstructure.parameters),
%                     % check if compartment size is constant (then it is defined as
%                     % a parameter)
%                     if strcmp(SBMLmodel.compartment(1).id,SBstructure.parameters(k).name),
%                         % compartment defined as a parameter and thus no species
%                         % names need to be exchanged
%                         convertODE = 0;
%                         % return directly to the main function
%                     end
%                 end
%             end
%         end
        if convertODE,
            % convert the ODE expression
            % get compartment name for species
            compartmentName = getCompartmentNameSpecies(speciesName,SBMLmodel);
            ODEstring = SBstructure.states(stateIndex).ODE;
            if ~strcmp(ODEstring,'0')
                % construct new ODE string
                newODEstring = char([double('(') double(ODEstring) double(')/') double(compartmentName)]); % fastest strcat 
                % include the new ODE string in structure
                SBstructure.states(stateIndex).ODE = newODEstring;
            end
            
            
% HANDLE TIME VARYING COMPARTMENT SIZES
            [changingFlag,ddtCompartment] = getCompartmentInfoChanging(compartmentName,SBstructure,compartmentddtdonelist);
            if changingFlag,
                % append the second derivative term
                SBstructure.states(stateIndex).ODE = sprintf('%s - %s*ddt_%s/%s',SBstructure.states(stateIndex).ODE,speciesName,compartmentName,compartmentName);
                
                % add the time derivative of the compartment to variables
                % (if not done already)
                if isempty(strmatchSB(compartmentName,compartmentddtdonelist,'exact')),
                    SBstructure.variables(end+1).name = ['ddt_' compartmentName];
                    SBstructure.variables(end).formula = ddtCompartment;
                    SBstructure.variables(end).type = 'isParameter';
                    SBstructure.variables(end).compartment = '';
                    SBstructure.variables(end).unittype = '';
                    SBstructure.variables(end).notes = 'Time derivative of compartment';
                    compartmentddtdonelist{end+1} = compartmentName;
                end
            end

            
        end
    end
end

%%%%%%%%%%%%%%%%%%%%%%%%%%%%%%%%%%%%%%%%%%%%%%%
% EVENTS (INCLUDE IN STRUCTURE)
%%%%%%%%%%%%%%%%%%%%%%%%%%%%%%%%%%%%%%%%%%%%%%%
for k1 = 1:length(SBMLmodel.event),
    % get the name of the event
    if ~isempty(SBMLmodel.event(k1).id),
        eventName = SBMLmodel.event(k1).id;
    else 
        eventName = sprintf('Event_%d',k1);
    end
    % check event trigger is present
    if isempty(SBMLmodel.event(k1).trigger),
        errorMsg = sprintf('%s\nNo trigger condition defined for event ''%s''.',errorMsg,eventName);
    end
    % get delay and check if it is not given or given
    delay = SBMLmodel.event(k1).delay;
    if isempty(delay),
        delay = '0';
    end
    delay = replaceMathMLexpressions(delay);
    % fill structure with basic event information
    SBstructure.events(k1).name = eventName;
    % check the trigger expression and handle delay if present
    trigger = SBMLmodel.event(k1).trigger;
    trigger = removeWhiteSpace(trigger);
    trigger = replaceMathMLexpressions(trigger);
    if ~strcmp(delay,'0'),
        trigger = ['delaySB(' trigger ',' delay ')'];
    end
    SBstructure.events(k1).trigger = trigger;
    SBstructure.events(k1).notes = convert2SBNotes(SBMLmodel.event(k1).notes,1);
    % fill in data for event assignments
    for k2 = 1:length(SBMLmodel.event(k1).eventAssignment),
        variableName = SBMLmodel.event(k1).eventAssignment(k2).variable;
        variableValue = SBMLmodel.event(k1).eventAssignment(k2).math;
        % check that the name is the name of a state in the model
        nameFound = 0;
        for k3 = 1:length(SBstructure.states),
            if strcmp(variableName,SBstructure.states(k3).name),
                nameFound = 1;
                break;
            end
        end
        if nameFound == 0,
            % events on parameters are now allowed
            %errorMsg = sprintf('%s\nThe variable affected by event ''%s'' is not a state.',errorMsg,eventName);
        end
        % check that the variable value is set
        if isempty(variableValue),
            errorMsg = sprintf('%s\nNo math element given for event ''%s''.',errorMsg,eventName);
        end
        % update SBstructure
        SBstructure.events(k1).assignment(k2).variable = variableName;
        assignformula = replaceMathMLexpressions(variableValue);
        % if delay not 0 then add delay information
        if ~strcmp(delay,'0'),
            assignformula = ['delaySB(' assignformula ',' delay ')'];
        end
        SBstructure.events(k1).assignment(k2).formula = assignformula;
    end
end

%%%%%%%%%%%%%%%%%%%%%%%%%%%%%%%%%%%%%%%%%%%%%%%
% EXCHANGE NaN VALUES AGAINST 0
%%%%%%%%%%%%%%%%%%%%%%%%%%%%%%%%%%%%%%%%%%%%%%%
for k=1:length(SBstructure.states),
    if isnan(SBstructure.states(k).initialCondition),
        SBstructure.states(k).initialCondition = 0;
    end
end
for k=1:length(SBstructure.parameters),
    if isnan(SBstructure.parameters(k).value),
        SBstructure.parameters(k).value = 0;
    end
end

%%%%%%%%%%%%%%%%%%%%%%%%%%%%%%%%%%%%%%%%%%%%%%%
% IMPORT ALGEBRAIC RULES
%%%%%%%%%%%%%%%%%%%%%%%%%%%%%%%%%%%%%%%%%%%%%%%
% prepare the import
% 1)need to find all species, compartments, and (global) parameters that are
% NOT constant. These are the candidates for the determination by an
% algebraic rule (in this order of priority)
nonConstantSpecies = {};
nonConstantParameters = {};
nonConstantCompartments = {};
for k=1:length(SBMLmodel.species),
    if SBMLmodel.species(k).constant == 0,
        nonConstantSpecies{end+1} = SBMLmodel.species(k).id;
    end
end
for k=1:length(SBMLmodel.parameter),
    if SBMLmodel.parameter(k).constant == 0,
        nonConstantParameters{end+1} = SBMLmodel.parameter(k).id;
    end
end
for k=1:length(SBMLmodel.compartment),
    if SBMLmodel.compartment(k).constant == 0,
        nonConstantCompartments{end+1} = SBMLmodel.compartment(k).id;
    end
end
% 2) now we need to make a list of all states determined by ODEs and
% variables determined by formulas. 
allStates = {};
for k=1:length(SBstructure.states),
    if SBstructure.states(k).ODE ~= '0',
        % Only non constant states (would also require the check of event 
        % assignments ... but in my opinion, SBML should simply define the
        % variable which is affected by an algebraic rule ... so much
        % cleaner!
        allStates{end+1} = SBstructure.states(k).name;
    end
end
allVariables = {};
for k=1:length(SBstructure.variables),
    if ~isnan(str2double(SBstructure.variables(k).formula)),
        % If variable has not a numeric assignment ... 
        allVariables{end+1} = SBstructure.variables(k).name;
    end
end
% 3) The names of the states and variables need to be deleted from the
% nonConstantSpecies, nonConstantCompartments, and nonConstantParameters,
% because only the remaining ones can be determined by algebraic rules
possibleSpecies = setdiff(nonConstantSpecies,allStates);
possibleSpecies = setdiff(possibleSpecies,allVariables);
possibleParameters = setdiff(nonConstantParameters,allStates);
possibleParameters = setdiff(possibleParameters,allVariables);
possibleCompartments = setdiff(nonConstantCompartments,allStates);
possibleCompartments = setdiff(possibleCompartments,allVariables);
% 4) now we check if at least as many possibilities as there are ARs
% (otherwise certainly overdetermined).
ARindices = strmatchSB('SBML_ALGEBRAIC_RULE',{SBMLmodel.rule.typecode},'exact');
nrARs = length(ARindices);
if length(possibleSpecies) + length(possibleParameters) + length(possibleCompartments) < nrARs,
    error('The model is certainly overdetermined. To many algebraic rules!');
end
% 5) Now check which of the possible elements appear in the ARs. If at
% least a number of nrARs do appear there its fine ... if not put out a
% warning and select whatever.
ARs = SBMLmodel.rule(ARindices);
ReallyPossibleSpecies = {};
ReallyPossibleParameters = {};
ReallyPossibleCompartments = {};
for k=1:nrARs,
    species = regexp(ARs(k).formula,possibleSpecies,'match');
    for k2=1:length(species),
        if ~isempty(species{k2}),
            ReallyPossibleSpecies{end+1} = species{k2}{1};
        end
    end
    parameters = regexp(ARs(k).formula,possibleParameters,'match');
    for k2=1:length(parameters),
        if ~isempty(parameters{k2}),
            ReallyPossibleParameters{end+1} = parameters{k2}{1};
        end
    end
    compartments = regexp(ARs(k).formula,possibleCompartments,'match');
    for k2=1:length(compartments),
        if ~isempty(compartments{k2}),
            ReallyPossibleCompartments{end+1} = compartments{k2}{1};
        end
    end
end
% make unique (it might not be)
ReallyPossibleSpecies = unique(ReallyPossibleSpecies);
ReallyPossibleParameters = unique(ReallyPossibleParameters);
ReallyPossibleCompartments = unique(ReallyPossibleCompartments);
nrPossible = length(ReallyPossibleSpecies) + length(ReallyPossibleParameters) + length(ReallyPossibleCompartments);
if nrPossible < nrARs,
    error('The model is overdetermined or at least it is unclear which variables are to be determined using the algebraic rules.');
end
% get the indices in the SBML model for the really possible ones
indexspecies = [];
indexparameters = [];
indexcompartments = [];
for k=1:length(ReallyPossibleSpecies),
    indexspecies(end+1) = strmatchSB(ReallyPossibleSpecies{k},{SBMLmodel.species.id},'exact');
end
for k=1:length(ReallyPossibleParameters),
    indexparameters(end+1) = strmatchSB(ReallyPossibleParameters{k},{SBMLmodel.parameter.id},'exact');
end
for k=1:length(ReallyPossibleCompartments),
    indexcompartments(end+1) = strmatchSB(ReallyPossibleCompartments{k},{SBMLmodel.compartment.id},'exact');
end
% 6) Add the algebraic rules and delete the corresponding parameters from
% the SBmodel structure
for k=1:length(ARindices),
    rule = SBMLmodel.rule(ARindices);
    % determine the name (it needs to be one of the elements in
    % indexspecies, indexparameters, or indexcompartments
    if ~isempty(indexspecies),      
        index = indexspecies(1);
        name = SBMLmodel.species(index).id;
        type = 'isSpecie';
        compartment = SBMLmodel.species(index).compartment;
        if SBMLmodel.species(index).isSetInitialAmount,
            if SBMLmodel.species(index).hasOnlySubstanceUnits,
                unittype = 'amount';        
            else
                unittype = 'concentration';
                amount2concentration(end+1).species = name;
                amount2concentration(end).compartment = compartment;                
            end
        else
            unittype = 'concentration';
        end
        % remove the used species
        indexspecies(1) = [];             
    elseif ~isempty(indexparameters),
        index = indexparameters(1);
        name = SBMLmodel.parameter(index).id;
        type = 'isParameter';
        compartment = '';
        unittype = '';
        % remove the used parameter
        indexparameters(1) = [];      
    elseif ~isempty(indexcompartments),
        index = indexcompartments(1);
        name = SBMLmodel.compartment(index).id;
        type = 'isCompartment';
        compartment = SBMLmodel.compartment(index).outside;
        unittype = '';        
        % remove the used compartment
        indexcompartments(1) = [];      
    else
        error('Should not get to this :)');
    end
    % get initial condition (can be state, parameter, or variable .... YEEEESSS!)
    % and delete the corresponding component from the model (now determined
    % by algebraic rule).
    allStates = {SBstructure.states.name};    
    allParams = {SBstructure.parameters.name};
    allVars = {SBstructure.variables.name};
    indexstate = strmatchSB(name,allStates,'exact');
    indexparam = strmatchSB(name,allParams,'exact');
    indexvar = strmatchSB(name,allVars,'exact');
    if ~isempty(indexstate),
        initialCondition = SBstructure.states(indexstate).initialCondition;    
        SBstructure.states(indexstate) = [];
    elseif ~isempty(indexparam),
        initialCondition = SBstructure.parameters(indexparam).value;
        SBstructure.parameters(indexparam) = [];
    elseif ~isempty(indexvar),
        initialCondition = str2double(SBstructure.variables(indexvar).formula);    
        SBstructure.variables(indexvar) = [];
    else
        error('Should not get to this :) ... 2');
    end
    % add algebraic rule
    SBstructure.algebraic(k).name = name;
    SBstructure.algebraic(k).formula = rule(k).formula;
    SBstructure.algebraic(k).initialCondition = initialCondition;
    SBstructure.algebraic(k).type = type;
    SBstructure.algebraic(k).compartment = compartment;
    SBstructure.algebraic(k).unittype = unittype;
    SBstructure.algebraic(k).notes = rule(k).notes;
end
% 7) Its DONE!

%%%%%%%%%%%%%%%%%%%%%%%%%%%%%%%%%%%%%%%%%%%%%%%
% CHECK ALL COMPONENTNAMES AND REMOVE TRAILING "_"
%%%%%%%%%%%%%%%%%%%%%%%%%%%%%%%%%%%%%%%%%%%%%%%
% get names to exchange
oldnames = {};
newnames = {};
% states
for k=1:length(SBstructure.states),
    [oldnames,newnames,changed,SBstructure.states(k).name] = removeUnderscores(oldnames,newnames,SBstructure.states(k).name);    
end
% algebraic
for k=1:length(SBstructure.algebraic),
    [oldnames,newnames,changed,SBstructure.algebraic(k).name] = removeUnderscores(oldnames,newnames,SBstructure.algebraic(k).name);    
end
% parameters
for k=1:length(SBstructure.parameters),
    [oldnames,newnames,changed,SBstructure.parameters(k).name] = removeUnderscores(oldnames,newnames,SBstructure.parameters(k).name);
end
% variables
for k=1:length(SBstructure.variables),
    [oldnames,newnames,changed,SBstructure.variables(k).name] = removeUnderscores(oldnames,newnames,SBstructure.variables(k).name);
end
% reactions
for k=1:length(SBstructure.reactions),
    [oldnames,newnames,changed,SBstructure.reactions(k).name] = removeUnderscores(oldnames,newnames,SBstructure.reactions(k).name);   
end
% functions
for k=1:length(SBstructure.functions),
    [oldnames,newnames,changed,SBstructure.functions(k).name] = removeUnderscores(oldnames,newnames,SBstructure.functions(k).name);   
end
% ok, if names changed then handle formulas
if ~isempty(oldnames),
    % states
    for k=1:length(SBstructure.states),
        SBstructure.states(k).ODE = regexprep(SBstructure.states(k).ODE,oldnames,newnames);
        SBstructure.states(k).compartment = regexprep(SBstructure.states(k).compartment,oldnames,newnames);
    end
    % algebraic
    for k=1:length(SBstructure.algebraic),
        SBstructure.algebraic(k).formula = regexprep(SBstructure.algebraic(k).formula,oldnames,newnames);    
        SBstructure.algebraic(k).compartment = regexprep(SBstructure.algebraic(k).compartment,oldnames,newnames);
    end
    % parameters
    for k=1:length(SBstructure.parameters),
        SBstructure.parameters(k).compartment = regexprep(SBstructure.parameters(k).compartment,oldnames,newnames);
    end    
    % variables
    for k=1:length(SBstructure.variables),
        SBstructure.variables(k).formula = regexprep(SBstructure.variables(k).formula,oldnames,newnames);
        SBstructure.variables(k).compartment = regexprep(SBstructure.variables(k).compartment,oldnames,newnames);
    end
    % reactions
    for k=1:length(SBstructure.reactions),
        SBstructure.reactions(k).formula = regexprep(SBstructure.reactions(k).formula,oldnames,newnames);
    end
    % functions
    for k=1:length(SBstructure.functions),
        SBstructure.functions(k).formula = regexprep(SBstructure.functions(k).formula,oldnames,newnames);
    end
    % events
    for k=1:length(SBstructure.events),
        SBstructure.events(k).trigger = regexprep(SBstructure.events(k).trigger,oldnames,newnames);
        for k2=1:length(SBstructure.events(k).assignment),
            SBstructure.events(k).assignment(k2).variable = regexprep(SBstructure.events(k).assignment(k2).variable,oldnames,newnames);
            SBstructure.events(k).assignment(k2).formula = regexprep(SBstructure.events(k).assignment(k2).formula,oldnames,newnames);
        end
    end
end

% return from main function
return


%%%%%%%%%%%%%%%%%%%%%%%%%%%%%%%%%%%%%%%%%%%%%%%%%%%%%%%%%%%%%%%%%%%%%%%%%%
% HANDLE TIME VARYING COMPARTMENTS ... get changing flag and the
% time-derivative of the compartment size.
%%%%%%%%%%%%%%%%%%%%%%%%%%%%%%%%%%%%%%%%%%%%%%%%%%%%%%%%%%%%%%%%%%%%%%%%%%
function [changingFlag,ddtCompartment] = getCompartmentInfoChanging(compartmentName,SBstructure,compartmentddtdonelist)
changingFlag = 0; 
ddtCompartment = '';
% go through states and variables to check if the compartment name appears
% there ... then just do it
indexState = strmatchSB(compartmentName,{SBstructure.states.name},'exact');
indexVariable = strmatchSB(compartmentName,{SBstructure.variables.name},'exact');
indexAlgebraic = strmatchSB(compartmentName,{SBstructure.algebraic.name},'exact');
if ~isempty(indexState),
    changingFlag = 1; 
    ddtCompartment = SBstructure.states(indexState).ODE;
elseif ~isempty(indexVariable),
    changingFlag = 1;
    Compartment = SBstructure.variables(indexVariable).formula;
    % ddtCompartment needs only to be determined once for each compartment.
    % So not per species in this compartment. We make it simple here (since
    % it mainly matters when determining and adding it manually):
    if isempty(strmatchSB(compartmentName,compartmentddtdonelist,'exact')),
        if symbolicpresentSB(),
            ddtCompartment = char(diff(Compartment,'time'));
        else
            disp('For the handling of time varying compartments the time derivative of the');
            disp('compartment size needs to be determined. Since the symbolic toolbox is not');
            disp('present you need to do that manually.');
            disp(' ');
            disp(sprintf('C(time) = %s',Compartment));
            disp(' ');
            ddtCompartment = input('d/dtime(C(time)) = ','s');
        end
    end
elseif ~isempty(indexAlgebraic),
    error(sprintf('Size of compartment ''%s'' defined by an algebraic rule! Cant determine\nthe analytic rate of change of the size.',compartmentName));
end
return

%%%%%%%%%%%%%%%%%%%%%%%%%%%%%%%%%%%%%%%%%%%%%%%%%%%%%%%%%%%%%%%%%%%%%%%%%%
% HELP FUNCTION TO REMOVE __ at the start of element names
%%%%%%%%%%%%%%%%%%%%%%%%%%%%%%%%%%%%%%%%%%%%%%%%%%%%%%%%%%%%%%%%%%%%%%%%%%
function [oldnames,newnames,changed,newname] = removeUnderscores(oldnames,newnames,name)
changed = 0;
newname = regexprep(name,'^([_]?)','underscore_');
if length(name) ~= length(newname),
    changed = 1;
    oldnames{end+1} = sprintf('\\<%s\\>',name);
    newnames{end+1} = newname;
end
return

%%%%%%%%%%%%%%%%%%%%%%%%%%%%%%%%%%%%%%%%%%%%%%%%%%%%%%%%%%%%%%%%%%%%%%%%%%
% FIND RULES FOR A CERTAIN VARIABLE NAME
%%%%%%%%%%%%%%%%%%%%%%%%%%%%%%%%%%%%%%%%%%%%%%%%%%%%%%%%%%%%%%%%%%%%%%%%%%
% Cycle through all the rules and check if the given variable name
% (species or parameter or compartment) appears as left hand side (LHS) in a rule
%
% numberRulesVariable: number of rules the name appears in as LHS
% lastRuleIndex: the index of the rule the name was last detected
% lastRuleType: 'scalar' or 'rate'
% lastRuleFormula: the RHS expression for the variable
%
% We assume that the name of the variable can appear in the
% 'variable' field, in the 'species' field, in the 'compartment' field,
% or in the 'name' field of the 'rule' field. 
% Some SBML example models had species in the 'variable' field!
%
function [numberRulesVariable,lastRuleIndex,lastRuleType,lastRuleFormula,errorMsg] = getRules(variableName,SBMLmodel,errorMsg)
% Initialize return values
numberRulesVariable = 0;
lastRuleIndex = [];
lastRuleType = '';
lastRuleFormula = '';
for k = 1:length(SBMLmodel.rule),
    % DO NOT PROCESS ALGEBRAIC RULES HERE ... WE DO THAT AT A DIFFERENT PLACE
    if isempty(strfind(SBMLmodel.rule(k).typecode,'ALGEBRAIC')),
        if strcmp(variableName,SBMLmodel.rule(k).variable) || strcmp(variableName,SBMLmodel.rule(k).species) || strcmp(variableName,SBMLmodel.rule(k).name) || strcmp(variableName,SBMLmodel.rule(k).compartment),
            % The name was found as LHS in a rule
            numberRulesVariable = numberRulesVariable+1;
            lastRuleIndex = k;
            if isempty(strfind(SBMLmodel.rule(k).typecode,'RATE')),
                % Rule is a scalar rule
                lastRuleType = 'scalar';
            else
                % Rule is a rate rule
                lastRuleType = 'rate';
            end
            % get the RHS expression of the rule
            lastRuleFormula = SBMLmodel.rule(k).formula;
        end
    end
end
% replace MathML expressions against MATLAB expressions
[lastRuleFormula] = replaceMathMLexpressions(lastRuleFormula);
% return
return

%%%%%%%%%%%%%%%%%%%%%%%%%%%%%%%%%%%%%%%%%%%%%%%%%%%%%%%%%%%%%%%%%%%%%%%%%%
% CHECK IF A CERTAIN SPECIES APPEARS AS PRODUCT AND/OR REACTANT
%%%%%%%%%%%%%%%%%%%%%%%%%%%%%%%%%%%%%%%%%%%%%%%%%%%%%%%%%%%%%%%%%%%%%%%%%%
% In the case that a non-boundary species is defined by a rule
% we need to check if it is also present as product or reactant in any
% reaction. In this case the SBML model is not correctly defined and
% reactionSpeciesPresent = 1
function [reactionSpeciesPresent] = checkReactionsForSpecies(speciesName,SBMLmodel)
% Initialize return value
reactionSpeciesPresent = 0;
reactionComponents = {};
for k = 1:length(SBMLmodel.reaction),
    reactionComponents = {reactionComponents{:},SBMLmodel.reaction(k).reactant.species,SBMLmodel.reaction(k).product.species};
end
if ~isempty(strmatchSB(speciesName,reactionComponents,'exact')),
    reactionSpeciesPresent = 1;
end
return


%%%%%%%%%%%%%%%%%%%%%%%%%%%%%%%%%%%%%%%%%%%%%%%%%%%%%%%%%%%%%%%%%%%%%%%%%%
% DELETE WHITESPACES IN STRINGS
%%%%%%%%%%%%%%%%%%%%%%%%%%%%%%%%%%%%%%%%%%%%%%%%%%%%%%%%%%%%%%%%%%%%%%%%%%
% Useful for taking away whitespaces in kineticLaw formulas, as
% seen in some example models
function [outputString] = removeWhiteSpace(inputString)
outputString = strrep(inputString,' ','');
% return
return

%%%%%%%%%%%%%%%%%%%%%%%%%%%%%%%%%%%%%%%%%%%%%%%%%%%%%%%%%%%%%%%%%%%%%%%%%%
% GET COMPARTMENT NAME FOR SPECIES
%%%%%%%%%%%%%%%%%%%%%%%%%%%%%%%%%%%%%%%%%%%%%%%%%%%%%%%%%%%%%%%%%%%%%%%%%%
function [compartmentName] = getCompartmentNameSpecies(species,SBMLmodel)
compartmentName = SBMLmodel.species(strmatchSB(species,{SBMLmodel.species.id},'exact')).compartment;
% return
return

%%%%%%%%%%%%%%%%%%%%%%%%%%%%%%%%%%%%%%%%%%%%%%%%%%%%%%%%%%%%%%%%%%%%%%%%%%
% EXCHANGE STRING IN STRING - WITH CHECK OF ALLOWED CHARACTERS
%%%%%%%%%%%%%%%%%%%%%%%%%%%%%%%%%%%%%%%%%%%%%%%%%%%%%%%%%%%%%%%%%%%%%%%%%%
% find occurrences of stringOld in fullString and exchange it with
% stringNew. 
function [processedString] = exchangeStringInString(fullString,stringOld,stringNew);
% really simple!!!
exprString = char([double('\<') double(stringOld) double('\>')]);
processedString = regexprep(fullString, exprString, stringNew);
return

%%%%%%%%%%%%%%%%%%%%%%%%%%%%%%%%%%%%%%%%%%%%%%%%%%%%%%%%%%%%%%%%%%%%%%%%%%
% EXCHANGE MATHML FUNCTION NAMES IN ALL FORMULAS
%%%%%%%%%%%%%%%%%%%%%%%%%%%%%%%%%%%%%%%%%%%%%%%%%%%%%%%%%%%%%%%%%%%%%%%%%%
% MathML functions can have different names than MATLAB function names
% we need to exchange them in the formula strings. The term 'MathML
% expression' relates to what is returned by TranslateSBML!
function [newFormula] = replaceMathMLexpressions(formula)
% MathML expressions that need simple exchange with corresponding MATLAB
% expressions:
MathMLexpressions = {'\<delay\>','\<piecewise\>','\<and\>','\<or\>','\<arccos\>','\<arcsin\>','\<arctan\>','\<ceiling\>','\<ln\>',...
    '\<pow\>','\<arccos\>','\<arccosh\>','\<arccot\>','\<arccoth\>','\<arccsc\>','\<arccsch\>',...
    '\<arcsec\>','\<arcsech\>','\<arcsin\>','\<arcsinh\>','\<arctan\>','\<arctanh\>',...
    '\<exponentiale','\<geq\>','\<leq\>','\<xor\>','\<multiply\>'};
MATLABexpressions = {'delaySB','piecewiseSB','andSB','orSB','acos','asin','atan','ceil','log', ...
    'power','acos','acosh','acot','acoth','acsc','acsch',...
    'asec','asech','asin','asinh','atan','atanh'...
    'exp(1)','ge','le','xorSB','multiplySB'};
% find indices
newFormula = regexprep(formula,MathMLexpressions,MATLABexpressions);
% replace the time_symbol with 'time' if a time_symbol is defined and not
% 'time'.
newFormula = exchangeTimeSymbol(newFormula);
return

%%%%%%%%%%%%%%%%%%%%%%%%%%%%%%%%%%%%%%%%%%%%%%%%%%%%%%%%%%%%%%%%%%%%%%%%%%
% exchange time symbol if needed
%%%%%%%%%%%%%%%%%%%%%%%%%%%%%%%%%%%%%%%%%%%%%%%%%%%%%%%%%%%%%%%%%%%%%%%%%%
function [expression] = exchangeTimeSymbol(expression)
global SBMLtimesymbol
if ~isempty(SBMLtimesymbol) && ~strcmp(SBMLtimesymbol,'time'),
    expression = regexprep(expression,strcat('\<',SBMLtimesymbol,'\>'),'time');
end
return

%%%%%%%%%%%%%%%%%%%%%%%%%%%%%%%%%%%%%%%%%%%%%%%%%%%%%%%%%%%%%%%%%%%%%%%%%%
% regexprep command doing the replacement
%%%%%%%%%%%%%%%%%%%%%%%%%%%%%%%%%%%%%%%%%%%%%%%%%%%%%%%%%%%%%%%%%%%%%%%%%%
function [formula] = exchangepowerexp(formula)
global changeFlag
oldformula = formula;
formula = regexprep(['#' formula],'([\W]+)',' $1 ');
formula = regexprep(formula,'[\s]power[\s]*\(([^,]+),([^,]+)\)','($1)^($2)');
formula = regexprep(formula,'\s','');
formula = formula(2:end);
if ~strcmp(oldformula,formula),
    changeFlag = 1;
end
return
```
