## Supplementary scripts for "A multi-scale *in silico* mouse model for insulin resistance and humanoid type 2 diabetes": SBexportSBMLcheckSBmodel.m

```
function [] = SBexportSBMLcheckSBmodel(sbm)
% SBexportSBMLcheckSBmodel
% Special function for the SBML export of models. The function checks if
% the SBmodel fields "type", "compartment", and "unittype" are all set.

% Information:
% ============
% Copyright (C) 2005-2007 Fraunhofer Chalmers Centre, Gothenburg, Sweden
% Main author: Henning Schmidt
% 
% Changes for the SBTOOLBOX2:
% 1/1/2008  Henning Schmidt, henning@sbtoolbox2.org
%
% This program is free software; you can redistribute it and/or modify
% it under the terms of the GNU General Public License as published by
% the Free Software Foundation; either version 2 of the License, or
% (at your option) any later version.
% 
% This program is distributed in the hope that it will be useful,
% but WITHOUT ANY WARRANTY; without even the implied warranty of
% MERCHANTABILITY or FITNESS FOR A PARTICULAR PURPOSE.  See the
% GNU General Public License for more details.
% 
% You should have received a copy of the GNU General Public License
% along with this program; if not, write to the Free Software
% Foundation, Inc., 59 Temple Place, Suite 330, Boston, MA  02111-1307  
% USA.


errorMessage = '';

% get a list of all compartments defined in the species and by
% isCompartment
compartmentListSpecies = {};
compartmentDefinitionList = {};
for k=1:length(sbm.states),
    if ~isempty(sbm.states(k).compartment),
        compartmentListSpecies{end+1} = sbm.states(k).compartment;
    end
    if strcmp(sbm.states(k).type,'isCompartment'),
        compartmentDefinitionList{end+1} = sbm.states(k).name;
    end
end
for k=1:length(sbm.parameters),
    if ~isempty(sbm.parameters(k).compartment),
        compartmentListSpecies{end+1} = sbm.parameters(k).compartment;
    end
    if strcmp(sbm.parameters(k).type,'isCompartment'),
        compartmentDefinitionList{end+1} = sbm.parameters(k).name;
    end
end
for k=1:length(sbm.variables),
    if ~isempty(sbm.variables(k).compartment),
        compartmentListSpecies{end+1} = sbm.variables(k).compartment;
    end
    if strcmp(sbm.variables(k).type,'isCompartment'),
        compartmentDefinitionList{end+1} = sbm.variables(k).name;
    end
end
compartmentListSpecies = unique(compartmentListSpecies);
compartmentDefinitionList = unique(compartmentDefinitionList);
wrongCompartments = union(setdiff(compartmentDefinitionList,compartmentListSpecies),setdiff(compartmentListSpecies,compartmentDefinitionList));
% wrongCompartments might contain 'default' but thats ok
if ~(length(wrongCompartments) == 1 && strcmp(wrongCompartments{1},'default'))
    for k = 1:length(wrongCompartments),
        errorMessage = sprintf('%sWrongly defined compartment ''%s'' (either ''isCompartment'' missing\n    or compartment defined but no species in it.\n',errorMessage,wrongCompartments{k});
    end
end
compartmentList = compartmentDefinitionList;

% cycle through the SBmodel structure and check the type, unittype, and
% compartment field
% states 
for k=1:length(sbm.states),
    typeResult = checkType(sbm.states(k).type);
    if isempty(typeResult),
        errorMessage = sprintf('%sUndefined ''type'' field for state ''%s''.\n',errorMessage,sbm.states(k).name);
    end
    compartmentResult = checkCompartment(sbm.states(k).compartment, compartmentList, typeResult);
    if isempty(compartmentResult),
        errorMessage = sprintf('%sWrongly defined ''compartment'' field for state ''%s''.\n',errorMessage,sbm.states(k).name);
    end
    unittypeResult = checkUnittype(sbm.states(k).unittype, typeResult);
    if isempty(unittypeResult),
        errorMessage = sprintf('%sWrongly defined ''unittype'' field for state ''%s''.\n',errorMessage,sbm.states(k).name);
    end   
end

% parameters
for k=1:length(sbm.parameters),
    typeResult = checkType(sbm.parameters(k).type);
    if isempty(typeResult),
        errorMessage = sprintf('%sUndefined ''type'' field for parameter ''%s''.\n',errorMessage,sbm.parameters(k).name);
    end
    compartmentResult = checkCompartment(sbm.parameters(k).compartment, compartmentList, typeResult);
    if isempty(compartmentResult),
        errorMessage = sprintf('%sWrongly defined ''compartment'' field for parameter ''%s''.\n',errorMessage,sbm.parameters(k).name);
    end
    unittypeResult = checkUnittype(sbm.parameters(k).unittype, typeResult);
    if isempty(unittypeResult),
        errorMessage = sprintf('%sWrongly defined ''unittype'' field for parameter ''%s''.\n',errorMessage,sbm.parameters(k).name);
    end   
end

% variables
for k=1:length(sbm.variables),
    typeResult = checkType(sbm.variables(k).type);
    if isempty(typeResult),
        errorMessage = sprintf('%sUndefined ''type'' field for variable ''%s''.\n',errorMessage,sbm.variables(k).name);
    end
    compartmentResult = checkCompartment(sbm.variables(k).compartment, compartmentList, typeResult);
    if isempty(compartmentResult),
        errorMessage = sprintf('%sWrongly defined ''compartment'' field for variable ''%s''.\n',errorMessage,sbm.variables(k).name);
    end
    unittypeResult = checkUnittype(sbm.variables(k).unittype, typeResult);
    if isempty(unittypeResult),
        errorMessage = sprintf('%sWrongly defined ''unittype'' field for variable ''%s''.\n',errorMessage,sbm.variables(k).name);
    end   
end

% error message
if ~isempty(errorMessage),
    errorMessage = sprintf('%s\nFor information on how to correctly define an SBmodel prior to SBML export,\nplease type: >> help SBexportSBML\n',errorMessage);
    error(errorMessage);
end
return


%%%%%%%%%%%%%%%%%%%%%%%%%%%%%%%%%%
% Help function for type
%%%%%%%%%%%%%%%%%%%%%%%%%%%%%%%%%%
function [result] = checkType(type),
result = strmatchSB(type,{'isSpecie','isParameter','isCompartment'},'exact');
return

%%%%%%%%%%%%%%%%%%%%%%%%%%%%%%%%%%
% Help function for compartment
%%%%%%%%%%%%%%%%%%%%%%%%%%%%%%%%%%
function [result] = checkCompartment(compartment, compartmentList, typeResult),
    result = 1;
    if typeResult == 1,
        % type = isSpecie: check if compartment in compartment List
        result = strmatchSB(compartment, compartmentList, 'exact');
    end
return

%%%%%%%%%%%%%%%%%%%%%%%%%%%%%%%%%%
% Help function for unittype
%%%%%%%%%%%%%%%%%%%%%%%%%%%%%%%%%%
function [result] = checkUnittype(unittype, typeResult),
    result = 1;
    if typeResult == 1,
        % type = isSpecie: check if 'concentration' or 'amount'
        result = strmatchSB(unittype, {'concentration','amount'}, 'exact');
    end
return
```
