## Supplementary scripts for "A multi-scale *in silico* mouse model for insulin resistance and humanoid type 2 diabetes": SBimportSBMLCD.m

```
function [SBstructure,errorMsg] = SBimportSBMLCD(SBMLmodelFile)
% SBimportSBMLCD 
% Special function for the import of CellDesigner models. Does conversion 
% of names to ids. Supported SBML level: 2
%
% SBMLmodelFile: SBMLmodelfilename.xml (string)
%
% SBstructure: empty if error occurred

% Information:
% ============
% Copyright (C) 2005-2007 Fraunhofer Chalmers Centre, Gothenburg, Sweden
% Main author: Henning Schmidt
% 
% Changes for the SBTOOLBOX2:
% 1/1/2008  Henning Schmidt, henning@sbtoolbox2.org
%
% This program is free software; you can redistribute it and/or modify
% it under the terms of the GNU General Public License as published by
% the Free Software Foundation; either version 2 of the License, or
% (at your option) any later version.
% 
% This program is distributed in the hope that it will be useful,
% but WITHOUT ANY WARRANTY; without even the implied warranty of
% MERCHANTABILITY or FITNESS FOR A PARTICULAR PURPOSE.  See the
% GNU General Public License for more details.
% 
% You should have received a copy of the GNU General Public License
% along with this program; if not, write to the Free Software
% Foundation, Inc., 59 Temple Place, Suite 330, Boston, MA  02111-1307  
% USA.

academicWarningSB

%%%%%%%%%%%%%%%%%%%%%%%%%%%%%%%%%%%%%%%%%%%%%%%
% INITIALIZATION
%%%%%%%%%%%%%%%%%%%%%%%%%%%%%%%%%%%%%%%%%%%%%%%
errorMsg = '';
SBstructure = [];

%%%%%%%%%%%%%%%%%%%%%%%%%%%%%%%%%%%%%%%%%%%%%%%
% SBML -> MATLAB
%%%%%%%%%%%%%%%%%%%%%%%%%%%%%%%%%%%%%%%%%%%%%%%
% Use the TranslateSBML function from libSBML
try
    SBMLmodel = TranslateSBML(SBMLmodelFile);
catch
    errTxt = sprintf('An error during the SBML import using the SBML Toolbox occurred.\nThis might be due to the fact that you have an outdated installation\nof the SBML Toolbox. Please have a look at www.sbtoolbox2.org for which\nversion of the SBML Toolbox is required.\n\nLast error message:\n\n%s',lasterr);
    error(errTxt);
end

%%%%%%%%%%%%%%%%%%%%%%%%%%%%%%%%%%%%%%%%%%%%%%%
% CONVERT INTO OWN SB STRUCTURE
%%%%%%%%%%%%%%%%%%%%%%%%%%%%%%%%%%%%%%%%%%%%%%%
if ~strcmp(SBMLmodel.typecode,'SBML_MODEL'),
    error('Model is not a SBML model');
    return;
end
if SBMLmodel.SBML_level == 2 && SBMLmodel.SBML_version == 1,
    % Convert names to ids
    SBMLmodel = SBconvertName2Id(SBMLmodel);
    % Convert SBMl model to SBmodel structure
    [SBstructure,errorMsg] = SBconvertSBML2(SBMLmodel);
    
else
    % Not supported SBML level
    error('The flag for the SBmodel function can only be used for SBML Level 2 Version 1 models.');
end
```
