## Supplementary scripts for "A multi-scale *in silico* mouse model for insulin resistance and humanoid type 2 diabetes": addDefaultCompartment.m

```
function [changedModel] = addDefaultCompartment(model, varargin)
% addDefaultCompartment
% checks wether a SBmodel contains any compartments, if not a default
% compartment (a SBML Parameter with size 1) will be added, so that the
% model can be exported to SBML
%
%
% USAGE:
% ======
% [changedModel] = addDefaultCompartment(model)
% [changedModel] = addDefaultCompartment(model, compartmentName)
%
% model: SBmodel where a default SBML compartment is to add
% compartmentName (optional): if you want to provide a name for the
%                             compartment by yourself
% 
% changedModel: SBmodel with added default (root) compartment
%

% Information:
% ============
% Author: Gunnar Drews, gunnar.drews@uni-rostock.de

modelORIGINAL = model;

compartmentName = '';
silentFlag = 0;
if (nargin == 1),
    silentFlag = 0;
elseif (nargin == 2),
    compartmentName = varargin{1};
    silentFlag = 0;
elseif (nargin == 3),
    compartmentName = varargin{1};
    silentFlag = varargin{2};
end

if isSBmodelName(compartmentName),
    error{1} = char([double('Sorry, but "'), double(compartmentName), double('" is not a valid SBmodel identifier!')]);
    error{2} = 'Please provide another compartment name.';
    messageOutput(error, 1);
    return
end

if existsNameInSBmodel(model, compartmentName),
    error{1} = char([double('Sorry, but "'), double(compartmentName), double('" is already used as Identifier in the given SBmodel!')]);
    error{2} = 'Please provide another compartment name.';
    messageOutput(error, 1);
    return;
end
    

rootCompartments = 0;
compartmentCount = 0;
notCompartmentCount = 0;

boolvalue = false;
foundError = false;
errorMessages = [];
errorNumber = 0;

modelStruct = SBstruct(model);
stateCount = length(modelStruct.states);
parameterCount = length(modelStruct.parameters);
variableCount = length(modelStruct.variables);

% at first we perform a check for all compartments
for n = 1 : stateCount
    if strcmp(modelStruct.states(n).type, 'isCompartment')
        compartmentCount = compartmentCount + 1;
        compartmentList{compartmentCount} = modelStruct.states(n).name;
        if strcmp(modelStruct.states(n).compartment, '')
            rootCompartments = rootCompartments + 1;
        end
    else
        notCompartmentCount = notCompartmentCount + 1;
        componentList{notCompartmentCount} = modelStruct.states(n).name;
    end
end
for n = 1 : parameterCount
    if strcmp(modelStruct.parameters(n).type, 'isCompartment')
        compartmentCount = compartmentCount + 1;
        compartmentList{compartmentCount} = modelStruct.parameters(n).name;
        if strcmp(modelStruct.parameters(n).compartment, '')
            rootCompartments = rootCompartments + 1;
        end
    else
        notCompartmentCount = notCompartmentCount + 1;
        componentList{notCompartmentCount} = modelStruct.parameters(n).name;
    end
end
for n = 1 : variableCount
    if strcmp(modelStruct.variables(n).type, 'isCompartment')
        compartmentCount = compartmentCount + 1;
        compartmentList{compartmentCount} = modelStruct.variables(n).name;
        if strcmp(modelStruct.variables(n).compartment, '')
            rootCompartments = rootCompartments + 1;
        end
    else
        notCompartmentCount = notCompartmentCount + 1;
        componentList{notCompartmentCount} = modelStruct.variables(n).name;
    end
end

if compartmentCount > 0
    if ~silentFlag,
        error{1} = 'This SBmodel contains already compartments!';
        error{2} = 'In this case it is not the best way to add a compartment by default. But if you want to, all not assigned components can be added to a default compartment.';
        messageOutput(error, 1);
    end
    while (true),
        answer = input('Add default compartment to model (needed for export)? [y/n] ?', 's');
        if (strcmp(answer, 'y') || strcmp(answer, 'Y')),
            break;
        elseif (strcmp(answer, 'n') || strcmp(answer, 'N')),
            disp('Adding of DefaultCompartment aborted.');
            changedModel = modelORIGINAL;
            return;
        end
    end
end

% the given SBmodel matches the requirements of this function
% now we can check which name can be used
if isempty(compartmentName),
    if ~existsNameInSBmodel(model, 'rootCompartment')
        compartmentName = 'rootCompartment';
    elseif ~existsNameInSBmodel(model, 'defaultCompartment')
        compartmentName = 'defaultCompartment';
    else
        if ~silentFlag,
            error{1} = 'It was not possible to create a default compartment with the names "rootCompartment" or "defaultCompartment" because they are already in use!';
            error{2} = 'Please provide a name by your own, with: "addDefaultCompartment(model, compartmentName)"';
            error{3} = ' ';
            messageOutput(error, 1);
        end
        return;
    end
end

% now that we've got the name we can add the other components to the
% default compartment
for n = 1 : stateCount
    if strcmp(modelStruct.states(n).type, 'isSpecie'),
        if isempty(modelStruct.states(n).compartment),
            modelStruct.states(n).compartment = compartmentName;
        end
    elseif strcmp(modelStruct.states(n).type, 'isCompartment'),
        if isempty(modelStruct.states(n).compartment),
            modelStruct.states(n).compartment = compartmentName;
        end
    elseif  strcmp(modelStruct.states(n).type, ''),
        % for testing reasons I have to provide several standard SBML
        % parameters
        modelStruct.states(n).type = 'isSpecie';
        modelStruct.states(n).unittype = 'amount';
        modelStruct.states(n).compartment = compartmentName;
    end
end
for n = 1 : parameterCount
    if strcmp(modelStruct.parameters(n).type, 'isSpecie'),
        if isempty(modelStruct.parameters(n).compartment),
            modelStruct.parameters(n).compartment = compartmentName;
        end
    elseif strcmp(modelStruct.parameters(n).type, 'isCompartment'),
        if isempty(modelStruct.parameters(n).compartment),
            modelStruct.parameters(n).compartment = compartmentName;
        end
    elseif strcmp(modelStruct.parameters(n).type, ''),
        % for testing reasons I have to provide several standard SBML
        % parameters
        modelStruct.parameters(n).type = 'isParameter';
        modelStruct.parameters(n).unittype = '';
        modelStruct.parameters(n).compartment = '';
    end
end
for n = 1 : variableCount
    if strcmp(modelStruct.variables(n).type, 'isSpecie'),
        if isempty(modelStruct.variables(n).compartment),
            modelStruct.variables(n).compartment = compartmentName;
        end
    elseif strcmp(modelStruct.variables(n).type, 'isCompartment'),
        if isempty(modelStruct.variables(n).compartment),
            modelStruct.variables(n).compartment = compartmentName;
        end
    elseif  strcmp(modelStruct.variables(n).type, ''),
        modelStruct.variables(n).type = 'isParameter';
        modelStruct.variables(n).unittype = '';
        modelStruct.variables(n).compartment = '';
    end
end
% now we add the default compartment as SBmodel parameter with value = 1
% and type = 'isCompartment'
modelStruct.parameters(parameterCount+1).name = compartmentName;
modelStruct.parameters(parameterCount+1).value = 1;
modelStruct.parameters(parameterCount+1).type = 'isCompartment';
modelStruct.parameters(parameterCount+1).compartment = '';

if ~silentFlag,
    message{1} = 'Success!';
    message{2} = char([double('Default compartment "'), double(compartmentName), double('" has been added to the SBmodel as:')]);
    message{3} = char([double('Parameter No.'), double(num2str(parameterCount+1)), double(' value = 1 and type = isCompartment')]);
    messageOutput(message, 3);
end

changedModel = SBmodel(modelStruct);

return
```
