## Supplementary scripts for "A multi-scale *in silico* mouse model for insulin resistance and humanoid type 2 diabetes": checkCompartmentsForLoop.m

```
function [loopFound] = checkCompartmentsForLoop(model, varargin)
% checkCompartmentsForLoop
% Helper function for the SBML export of models. The function preprocesses
% SBmodels compartment definitions and prints out error message if
% a loop is constructed over outside compartment elements.
%
% USAGE:
% ======
% [loopFound] = checkCompartmentsForLoop(model)
%
% model: SBmodel with compartment defintions to check
%
% loopFound: boolean value, true if loop is detected

% Information:
% ============
% Author: Gunnar Drews, gunnar.drews@uni-rostock.de

%%%%%%%%%%%%%%%%%%%%%%%%%%%%%%%%%%%%%%%%%%%%%%%
% CHECK IF SBmodel
%%%%%%%%%%%%%%%%%%%%%%%%%%%%%%%%%%%%%%%%%%%%%%%
if ~strcmp('SBmodel',class(model)),
    error('Function only defined for SBmodels.');
end
% get the datastructure of the model
sbm = SBstruct(model);

%%%%%%%%%%%%%%%%%%%%%%%%%%%%%%%%%%%%%%%%%%%%%%%
% CHECK EXTRA INPUT ARGUMENT
%%%%%%%%%%%%%%%%%%%%%%%%%%%%%%%%%%%%%%%%%%%%%%%
silentFlag = 0;
if nargin == 2,
   silentFlag = varargin{1};
end

loopFound = true;

    [compartmentList, sbmodelCompartmentKind, sbmodelKindIndex] = fetchCompartments(model);
    
    % try to find way till root Compartment for all defined compartments
    for startCompartmentIndex = 1 : length(compartmentList),
        passedCompartments = [];
        compartmentList(startCompartmentIndex);
        found = way2RootCompartment(startCompartmentIndex);
        if ~found,
            return
        end
    end
    
    loopFound = false;


    function [found] = way2RootCompartment(compartmentIndex)
    
        found = false;
        
        % look wether compartment is defined as state, parameter or
        % variable
        switch(sbmodelCompartmentKind(compartmentIndex))
            case 0
                kind = 'state';
                outsideCompartment = sbm.states(sbmodelKindIndex(compartmentIndex)).compartment;
            case 1
                kind = 'parameter';
                outsideCompartment = sbm.parameters(sbmodelKindIndex(compartmentIndex)).compartment;
            case 2
                kind = 'variable';
                outsideCompartment = sbm.variables(sbmodelKindIndex(compartmentIndex)).compartment;
        end
        
        % determine wether start compartment has been passed already (if
        % loop is constructed) if yes print error and stop
        result = find(passedCompartments == startCompartmentIndex);
        if ~isempty(result),
            % loop detected construct error message
            if ~silentFlag,
                errorIndex = 1;
                error{errorIndex} = 'On the way to root compartment a loop has been detected for compartment: ';
                errorIndex = errorIndex + 1;
                startCompartmentName = char(compartmentList(startCompartmentIndex));
                sbmodelCompartmentIndex = num2str(sbmodelKindIndex(startCompartmentIndex));
                error{errorIndex} = char([double(startCompartmentName), double(' ('), double(kind), double(' No.'), double(sbmodelCompartmentIndex), double(')')]);
                errorIndex = errorIndex + 1;
                error{errorIndex} =  'Defined relationships:';
                errorIndex = errorIndex + 1;
                error{errorIndex} = char(double(startCompartmentName));
                for index = 1 : length(passedCompartments),
                    switch(sbmodelCompartmentKind(passedCompartments(index))),
                        case 0
                            kind = 'state';
                        case 1
                            kind = 'parameter';
                        case 2
                            kind = 'variable';
                    end
                    passedCompartmentName = char(compartmentList(passedCompartments(index)));
                    sbmodelCompartmentIndex = num2str(sbmodelKindIndex(passedCompartments(index)));
                    error{errorIndex} = char([double(error{errorIndex}), double(' -> '), double(passedCompartmentName), double(' ('), double(kind), double(' No.'), double(sbmodelCompartmentIndex), double(')')]);
                end
                messageOutput(error, 1);
            end
            return
        end
        
                
        % recursive abort condition (root compartment found)
        if isempty(outsideCompartment),
            found = true;
            return
        else % outsideCompartment is not root, test upper level compartment
            
            newCompartmentIndex = matchStringOnArray(outsideCompartment, compartmentList);
            if newCompartmentIndex,
                passedCompartments((length(passedCompartments)+1)) = newCompartmentIndex;
                found = way2RootCompartment(newCompartmentIndex);
            else
                % found outside compartment is not valid
                if ~silentFlag,
                    errorIndex = 1;
                    error{errorIndex} = 'On the way to root compartment an invalid outside compartment definition has been detected for compartment: ';
                    errorIndex = errorIndex + 1;
                    error{errorIndex} = char([double(char(compartmentList(startCompartmentIndex))), double(' ('), double(kind), double(' No.'), double(num2str(sbmodelKindIndex(startCompartmentIndex))), double(')')]);
                    errorIndex = 1;
                    error{errorIndex} = char([double('Invalid outside compartment: '), double(outsideCompartment)]);
                    messageOutput(error, 1);
                end
                return
            end
        end
    end % way2RootCompartment

end % of testSBMLCompartmentSettings
```
