## Supplementary scripts for "A multi-scale *in silico* mouse model for insulin resistance and humanoid type 2 diabetes": convert2SBMLNotes.m

```
function [SBMLNotes] = convert2SBMLNotes(SBmodelNotes)
% convert2SBMLNotes
% converts the notes string given by SBTOOLBOX that they can be used
% through the SBML Toolbox (conversion to XHTML)
%
% USAGE:
% ======
% SBMLNotes = convert2SBMLNotes(SBmodelNotes)
%
% SBmodelNotesString: a notes string created manually at the commmand
%                     window or in one of the GUIs
% SBMLNotes: a string in XHTML format that can be converted by SBML Toolbox

% Information:
% ============
% Author: Gunnar Drews, gunnar.drews@uni-rostock.de

SBMLNotes = '';
newline = sprintf('\n');
notesStart = char([double('<html xmlns="http://www.w3.org/1999/xhtml">'), double(newline), double('<body>'), double(newline)]);
notesEnd = char([double('</body>'), double(newline), double('</html>')]);

% test wether input string is empty
if (~isempty(SBmodelNotes)),
    % test wether notes do already contain xhtml tags
   if ((~isempty(strfind(SBmodelNotes, '<html'))) || (~isempty(strfind(SBmodelNotes, '<body')))), 
       disp(sprintf('WARNING: "SBmodelNotes" already contain XHTML tags, conversion aborted!\nNotes are passed through without changes.'));
       SBMLNotes = SBmodelNotes;
   else
       % test wether notes field contains several lines
       linebreaks = strfind(SBmodelNotes, newline);
       if (isempty(linebreaks)),
           % build single line SBML notes
           SBMLNotes = char([double(notesStart), double(SBmodelNotes), double(notesEnd)]);
       else
           % build multiple line SBML notes
           SBMLNotes = notesStart;
           startPos = 1;
           for index = 1 : length(linebreaks),
               endPos = linebreaks(index)-1;
               SBMLNotes = char([double(SBMLNotes), double('<p>'), double(SBmodelNotes(startPos:endPos)), double('</p>'), double(newline)]);
               startPos = linebreaks(index)+1;
           end
           SBMLNotes = char([double(SBMLNotes), double('<p>'), double(SBmodelNotes(startPos:length(SBmodelNotes))), double('</p>'), double(newline), double(notesEnd)]);
       end
   end
end
return
```
