## Supplementary scripts for "A multi-scale *in silico* mouse model for insulin resistance and humanoid type 2 diabetes": existsNameInSBmodel.m

```
function [boolvalue] = existsNameInSBmodel(model, name, varargin)
% existsNameInSBmodel
% checks wether a given name is already used in the given SBmodel
%
%
% USAGE:
% ======
% [boolvalue] = existsNameInSBmodel(model, name)
%
% model: SBmodel
% name: string to test model for existence
% 
% boolvalue: true if there is already defined a component with the given
%            name otherwise false
%

% Information:
% ============
% Author: Gunnar Drews, gunnar.drews@uni-rostock.de

%%%%%%%%%%%%%%%%%%%%%%%%%%%%%%%%%%%%%%%%%%%%%%%
% CHECK IF SBmodel
%%%%%%%%%%%%%%%%%%%%%%%%%%%%%%%%%%%%%%%%%%%%%%%
if ~strcmp('SBmodel',class(model)),
    error('Function only defined for SBmodels.');
end

silentFlag = 0;
if (nargin == 2)
    silentFlag = 0;
elseif (nargin == 3)
    silentFlag = varargin{1};
end

boolvalue = false;

% fetch all names used within given SBmodel and test wether given name is
% already present
names = getAllNamesFromSBmodel(model);
rowPos = matchStringOnArray(name, names);
if (rowPos > 0)
    boolvalue = true;
end

return
```
