## Supplementary scripts for "A multi-scale *in silico* mouse model for insulin resistance and humanoid type 2 diabetes": fetchCompartments.m

```
function [compartmentList, origin, origIndex] = fetchCompartments(model)
% getCompartments
% looks wether there are predefined compartments in a SBmodel
%
%
% USAGE:
% ======
% [compartmentList, origin, origIndex] = getCompartments(model)
%
% model: search for preefined compartments within this SBmodel
% 
% compartmentList: list of predefined compartments found in the model
%
% origin: number that indicates where there compartment is defined
%         0 -> states
%         1 -> parameters
%         2 -> variables
%
% origIndex: index of the array structure where the compartment is to
%            find within SBmodel

% Information:
% ============
% Author: Gunnar Drews, gunnar.drews@uni-rostock.de

%%%%%%%%%%%%%%%%%%%%%%%%%%%%%%%%%%%%%%%%%%%%%%%
% CHECK IF SBmodel
%%%%%%%%%%%%%%%%%%%%%%%%%%%%%%%%%%%%%%%%%%%%%%%
if ~strcmp('SBmodel',class(model)),
    error('Function only defined for SBmodels.');
end

componentNames = [];
compartmentList = [];
origin = [];
origIndex = [];
nameIndex = 1;
cindex = 1;
aindex = 1;
assignedCompartments = [];

% get model structure
sbm = SBstruct(model);
statesCount=length(sbm.states);
parametersCount=length(sbm.parameters);
variablesCount=length(sbm.variables);

% search states for compartments
for k1 = 1 : statesCount,
    componentNames{nameIndex} = sbm.states(k1).name;
    nameIndex = nameIndex + 1;
    if (strcmp(sbm.states(k1).type, 'isCompartment')),
        compartmentList{cindex} = sbm.states(k1).name;
        origin(cindex)=0;
        origIndex(cindex)=k1;
        cindex = cindex + 1;
    end
    if ~strcmp(sbm.states(k1).compartment, ''),
        assignedCompartments{aindex}=sbm.states(k1).compartment;
        aindex = aindex + 1;
    end
end

% search parameters for compartments
for k1 = 1 : parametersCount,
    componentNames{nameIndex} = sbm.parameters(k1).name;
    nameIndex = nameIndex + 1;
    if (strcmp(sbm.parameters(k1).type, 'isCompartment')),
        compartmentList{cindex} = sbm.parameters(k1).name;
        origin(cindex)=1;
        origIndex(cindex)=k1;
        cindex = cindex + 1;
    end
    if ~strcmp(sbm.parameters(k1).compartment, ''),
        assignedCompartments{aindex}=sbm.parameters(k1).compartment;
        aindex = aindex + 1;
    end
end

% search variables for compartments
for k1 = 1 : variablesCount,
    componentNames{nameIndex} = sbm.variables(k1).name;
    nameIndex = nameIndex + 1;
    if (strcmp(sbm.variables(k1).type, 'isCompartment')),
        compartmentList{cindex} = sbm.variables(k1).name;
        origin(cindex)=2;
        origIndex(cindex)=k1;
        cindex = cindex + 1;
    end
    if ~strcmp(sbm.variables(k1).compartment, ''),
        assignedCompartments{aindex}=sbm.variables(k1).compartment;
        aindex = aindex + 1;
    end
end

return
```
