## Supplementary scripts for "A multi-scale *in silico* mouse model for insulin resistance and humanoid type 2 diabetes": getAllNamesFromSBmodel.m

```
function [nameList] = getAllNamesFromSBmodel(model, varargin)
% getAllNamesFromSBmodel
% collects the names of all components used in the given SBmodel
%
%
% USAGE:
% ======
% [nameList] = getAllNamesFromSBmodel(model)
%
% model: SBmodel
% 
% nameList: list of component names used in the model
%

% Information:
% ============
% Author: Gunnar Drews, gunnar.drews@uni-rostock.de

%%%%%%%%%%%%%%%%%%%%%%%%%%%%%%%%%%%%%%%%%%%%%%%
% CHECK IF SBmodel
%%%%%%%%%%%%%%%%%%%%%%%%%%%%%%%%%%%%%%%%%%%%%%%
if ~strcmp('SBmodel',class(model)),
    error('Function only defined for SBmodels.');
end

silentFlag = 0;
if nargin == 1,
    silentFlag = 0;
elseif nargin == 2,
    silentFlag = varargin{1};
end

componentNames = [];
nameIndex = 1;

% get model structure and count model components
sbm = SBstruct(model);
statesCount = length(sbm.states);
parametersCount = length(sbm.parameters);
variablesCount = length(sbm.variables);
reactionsCount = length(sbm.reactions);
eventsCount = length(sbm.events);
functionsCount = length(sbm.functions);

% fetch state names
for k1 = 1 : statesCount,
    componentNames{nameIndex} = sbm.states(k1).name;
    nameIndex = nameIndex + 1;
end

% fetch parameter names
for k1 = 1 : parametersCount,
    componentNames{nameIndex} = sbm.parameters(k1).name;
    nameIndex = nameIndex + 1;
end

% fetch variable names
for k1 = 1 : variablesCount,
    componentNames{nameIndex} = sbm.variables(k1).name;
    nameIndex = nameIndex + 1;
end

% fetch reaction names
for k1 = 1 : reactionsCount,
    componentNames{nameIndex} = sbm.reactions(k1).name;
    nameIndex = nameIndex + 1;
end

% fetch event names
for k1 = 1 : eventsCount,
    componentNames{nameIndex} = sbm.events(k1).name;
    nameIndex = nameIndex + 1;
end

% fetch functions names
for k1 = 1 : functionsCount,
    componentNames{nameIndex} = sbm.functions(k1).name;
    nameIndex = nameIndex + 1;
end

nameList = componentNames;
return
```
