## Supplementary scripts for "A multi-scale *in silico* mouse model for insulin resistance and humanoid type 2 diabetes": getSBmodelFunctionNames.m

```
function [modelFunctionNames] = getSBmodelFunctionNames(model)
% getSBmodelFunctionNames
% gives back a structure containing all function names defined
% in this SBmodel
%
% USAGE:
% ======
% [modelFunctionNames] = getSBmodelFunctionNames(SBmodel) 
%
% SBmodel: SBmodel 
%
% modelFunctionNames: structure with all function names

% Information:
% ============
% Author: Gunnar Drews, gunnar.drews@uni-rostock.de

% CHECK IF SBmodel
if ~strcmp('SBmodel',class(model)),
    error('Function only defined for SBmodels.');
end
% get the datastructure of the model
sbm = SBstruct(model);

modelFunctionNames = {};
% fetch all names of defined function within given SBmodel
for index = 1 : length(sbm.functions),
    modelFunctionNames{index} = sbm.functions(index).name;
end

return
```
