## Supplementary scripts for "A multi-scale *in silico* mouse model for insulin resistance and humanoid type 2 diabetes": isSBmodelName.m

```
function [boolvalue] = isSBmodelName(name, varargin)
% isSBmodelName
% checks wether a given name complies with the used name standard
% of the SBmodel
%
%
% USAGE:
% ======
% [boolvalue] = isSBmodelName(name)
%
% name: string to test SBmodel compliance
% 
% boolvalue: true if the given name complies with the SBmodel name
%            conventions 
%

% Information:
% ============
% Author: Gunnar Drews, gunnar.drews@uni-rostock.de

silentFlag = 0;
if (nargin == 2)
    silentFlag = 0;
elseif (nargin == 3)
    silentFlag = varargin{1};
end

boolvalue = false;

%use regular expression to test, wether given name complies with SBmodel
%name conventions
result=regexp(name, '([A-Z]|[a-z]|_)+([A-Z]|[a-z]|[0-9]|_)*');
if (result == 1)
    boolvalue = true;
end

return
```
