## Supplementary scripts for "A multi-scale *in silico* mouse model for insulin resistance and humanoid type 2 diabetes": SBmakeSBMLpresets.m

```
function [changedModel] = SBmakeSBMLpresets(model, varargin)
% SBmakeSBMLpresets
% Special function for the SBML export of models. The function preprocesses
% SBmodels to preset the unset "type", "compartment", and "unittype" fields
% in the structure.
%
% USAGE:
% ======
% [changedModel] = SBmakeSBMLpresets(model)
%
% model: SBmodel to preset SBML fields
% changedModel: SBmodel with preseted SBML fields

% Information:
% ============
% Author: Gunnar Drews, gunnar.drews@uni-rostock.de

%%%%%%%%%%%%%%%%%%%%%%%%%%%%%%%%%%%%%%%%%%%%%%%
% CHECK IF SBmodel
%%%%%%%%%%%%%%%%%%%%%%%%%%%%%%%%%%%%%%%%%%%%%%%
if ~strcmp('SBmodel',class(model)),
    error('Function only defined for SBmodels.');
end
% get the datastructure of the model
sbm = SBstruct(model);

%%%%%%%%%%%%%%%%%%%%%%%%%%%%%%%%%%%%%%%%%%%%%%%
% CHECK EXTRA INPUT ARGUMENT
%%%%%%%%%%%%%%%%%%%%%%%%%%%%%%%%%%%%%%%%%%%%%%%
% the first extra input argument is used to force the SBstoichiometry function
% not to correct the elements of the stoichiometric matrix for the
% compartment information in cases where species are given in
% concentrations. This is needed for model construction (BC type of
% representation and for other things)
% the second is used for silent use of the function
% both flags are not further documented and should not be used by others
% unless they fully understand their meaning

silentFlag = 0;
debugFlag = 0;
if nargin == 2,
    silentFlag = varargin{1};
elseif nargin == 3,
    silentFlag = varargin{1};
    debugFlag = varargin{2};
end

% get all reactions from SBmodel
reactionNames = {sbm.reactions.name};
reactionNames = reactionNames(:);
reversibleFlag = {sbm.reactions.reversible};
reversibleFlag = reversibleFlag(:);
reactionCount = length(reactionNames);
if debugFlag,
    reactionNames
end
% get all States from SBmodel
stateNames = { sbm.states.name };
stateNames = stateNames(:);
stateCount = length(stateNames);
if debugFlag,
    stateNames
end

% test wehter there are predefined compartments in the model
compartmentList = [];
compartmentFrom = [];
compartmentOrigIndex = [];
compartmentsPredefined = 0;
[compartmentList, compartmentFrom, compartmentOrigIndex] = fetchCompartments(model);
if isempty(compartmentList),
    compartmentsPredefined=0;
else
    compartmentsPredefined=1;
end

% fallback mechanism for ODEs which are given in concentration
% if no compartments are predefined we have to check parameter names
% and variable names, too
parameterNames = { sbm.parameters.name };
parameterNames = parameterNames(:);
variableNames = { sbm.variables.name };
variableNames = variableNames(:);
variableCount = length(variableNames);

% begin of extraction of ODE information
% 2 nested for loops:
% one for the states and
% one that searches the ODE for reactions etc.

warnings = {};
warnIndex = 1;
errors = {};

% run through states ODEs to look for suitable SBML presets
for currentStateIndex = 1 : stateCount,
    doProcessState = true;
    if strcmp(sbm.states(currentStateIndex).type,'isSpecie') && ~isempty(sbm.states(currentStateIndex).compartment) && (strcmp(sbm.states(currentStateIndex).unittype,'amount') || strcmp(sbm.states(currentStateIndex).unittype,'concentration')),
        doProcessState = false;
    end
    if strcmp(sbm.states(currentStateIndex).type,'isCompartment'),
        doProcessState = false;
    end
    if strcmp(sbm.states(currentStateIndex).type,'isParameter'),
        doProcessState = false;
    end

    if doProcessState,

        % get the ODE for the specific specie
        odeString = sbm.states(currentStateIndex).ODE;

        % only for testing reasons
        if debugFlag,
            odeString
        end

        % test wether reaction contains brackets and if yes test for good bracket expression
        bracketsDetected = 0;
        if isBracketstring(odeString),
            bracketsDetected = 1;
            if ~isBracketstringWellformed(odeString),
                % something went wrong in the ODE; ask the user to take care
                errors{1} = char([double('A mistake concerning brackets within the ODE string of state "'), double(sbm.states(currentStateIndex).name), double('" was detected.\n')]);
                errors{2} = 'Please correct this on your own!';
                messageOutput(errors, 1);
                error('\n');
            end
        end

        globalStoichiometry = '';
        localStoichiometry = '';
        compartmentExpected = 0;
        constantFound = 0;
        reacTermCount = 0;
        firstReacTermStart = 0;
        identifierBeginDetected = 0;
        identifierStart = 0;
        identifierEnd = 0;
        bracketIndexForSign = [];
        lastBracketIndexField = 1;
        for currentCharIndex = 1 : length(odeString),
            character = odeString(currentCharIndex);
            if isspace(character),
                % blanks do not change anything
                continue;
            end
            if ~identifierBeginDetected && (isSign(character) || isNumber(character)),
                % some part for the stoichiometry matrix was found
                % append it to Stoichiometry
                localStoichiometry = char([double(localStoichiometry), double(character)]);
                % if the last part of the ODE is a constant
                if (currentCharIndex == length(odeString)),
                    constantFound = 1;
                end
                continue;
            end
            if ~identifierBeginDetected && isLetter2(character),
                % the beginning of an identifier was found
                if strcmp(localStoichiometry, '/'),
                    % we expect definitions of concentration with correct
                    % parentheses
                    % dS/dt = R1/Compartment => SBML Specie
                    % dS/dt = R1 + R2/Compartment => SBML Parameter
                    if ((reacTermCount == 1) || ( (~isempty(strfind(odeString(1:firstReacTermStart), '('))) && (odeString(currentCharIndex-2)==')'))),
                        compartmentExpected = 1;
                    else
                        sbm.states(currentStateIndex).type = 'isParameter';
                        sbm.states(currentStateIndex).unittype = '';
                        sbm.states(currentStateIndex).compartment = '';
                    end
                else
                    if constantFound,
                        [unimportant, localStoichiometry] = testForConstants(localStoichiometry);
                    else
                        [constantFound, localStoichiometry] = testForConstants(localStoichiometry);
                    end
                end
                identifierBeginDetected = 1;
                identifierStart = currentCharIndex;
                % for the case that a reactionname consists of only one letter
                identifierEnd = currentCharIndex;
                % if detected letter is the last one in an ODE
                if currentCharIndex == length(odeString),
                    identifier = odeString(identifierStart : identifierEnd);
                    % test wether found literal is a reaction
                    checkIdentifierODE(identifier, currentStateIndex);
                end
                continue;
            end
            if bracketsDetected,
                if isOpenedBracket(character),
                    % if a reaction term is detected in front of a bracket this is assumed to be an error
                    if identifierBeginDetected,
                        identifier = odeString(identifierStart : identifierEnd);
                        if ~isFunctionIdentifier(identifier, model),
                            warnings{warnIndex} = char([double('A term ("'), double(identifier), double('") that seems not to be a function identifier was detected in front of a bracket, see SBmodel state "'), double(sbm.states(currentStateIndex).name), double('".')]);
                            warnIndex = warnIndex + 1;
                            warnings{warnIndex} = '';
                            warnIndex = warnIndex + 1;
                        end
                    else
                        if strcmp(localStoichiometry, '/'),
                            compartmentExpected = 1;
                        else
                            if constantFound,
                                [unimportant, localStoichiometry] = testForConstants(localStoichiometry);
                            else
                                [constantFound, localStoichiometry] = testForConstants(localStoichiometry);
                            end
                        end
                    end
                    bracketIndexForSign(lastBracketIndexField) = length(globalStoichiometry);
                    globalStoichiometry = char([double(globalStoichiometry), double(localStoichiometry)]);
                    localStoichiometry = '';
                    lastBracketIndexField = lastBracketIndexField + 1;
                    identifierBeginDetected = 0;
                    continue;
                end
                if isClosedBracket(character),
                    if identifierBeginDetected,
                        if debugFlag,
                            fprintf('closing bracketDetected');
                            localStoichiometry
                            globalStoichiometry
                        end
                        identifier = odeString(identifierStart : identifierEnd);
                        % if we expect a compartment but know that this will
                        % not be the last component in the ode string it has to
                        % be exported as SBML Parameter
                        if compartmentExpected && (length(odeString)>(currentCharIndex + lastBracketIndexField - 1)),
                            sbm.states(currentStateIndex).type = 'isParameter';
                            sbm.states(currentStateIndex).unittype = '';
                            sbm.states(currentStateIndex).compartment = '';
                            % because we expect the rest of the ode to be a
                            % nasty expression we skip parsing it
                            break;
                        end
                        % test identifier origin
                        checkIdentifierODE(identifier, currentStateIndex);
                        identifierBeginDetected = 0;
                    else
                        if ~isempty(localStoichiometry),
                            constantFound = 1;
                        end
                    end
                    lastBracketIndexField = lastBracketIndexField - 1;
                    if lastBracketIndexField > 1,
                        globalStoichiometry = globalStoichiometry(1:bracketIndexForSign(lastBracketIndexField-1));
                    else
                        globalStoichiometry = '';
                    end
                    localStoichiometry = '';
                    continue;
                end
            end
            if identifierBeginDetected,
                if isLetter2(character) || isNumber(character),
                    identifierEnd = currentCharIndex;
                    if currentCharIndex == length(odeString),
                        identifier = odeString(identifierStart : identifierEnd);
                        % test identifier origin
                        checkIdentifierODE(identifier, currentStateIndex);
                    end
                else
                    if debugFlag,
                        fprintf('identifierBeginDetected');
                        localStoichiometry
                        constantFound
                    end
                    identifier = odeString(identifierStart : identifierEnd);
                    % if we expect a compartment but know that this will
                    % not be the last component in the ode string it has to
                    % be exported as SBML Parameter
                    if compartmentExpected && (length(odeString)>currentCharIndex),
                        sbm.states(currentStateIndex).type = 'isParameter';
                        sbm.states(currentStateIndex).unittype = '';
                        sbm.states(currentStateIndex).compartment = '';
                        % because we expect the rest of the ode to be a
                        % nasty expression we skip parsing it
                        break;
                    end
                    % test wether found literal is a reaction
                    checkIdentifierODE(identifier, currentStateIndex);
                    % if identifier was surrounded by brackets remove
                    % multiplier from stoichiometry for current pair of
                    % brackets
                %{
                if lastBracketIndexField > 1,
                    globalStoichiometry = globalStoichiometry(1:bracketIndexForSign(lastBracketIndexField-1));
                else
                    globalStoichiometry = '';
                end
                %}
                localStoichiometry = '';
                localStoichiometry = char([double(localStoichiometry), double(character)]);
                identifierBeginDetected = 0;
            end
        end
    end % end of parsing ODE string

    % if one or more constant terms have been found in ODE
    % this state is exported as SBML Parameter
    if (constantFound && ~strcmp(sbm.states(currentStateIndex).type, 'isCompartment')),
        sbm.states(currentStateIndex).type = 'isParameter';
        sbm.states(currentStateIndex).unittype = '';
        sbm.states(currentStateIndex).compartment = '';
    end

    % preset fallback for states
    % if states aren't claimed to be SBML Compartments or SBML
    % Parameters we assign them to Species
    type = sbm.states(currentStateIndex).type;
    if (~strcmp(type, 'isSpecie') && ~strcmp(type, 'isParameter') && ~strcmp(type, 'isCompartment')) || strcmp(type, ''),
        sbm.states(currentStateIndex).type = 'isSpecie';
    end
    % if no SBML unit type assignment was possible
    unittype = sbm.states(currentStateIndex).unittype;
    if strcmp(sbm.states(currentStateIndex).type, 'isSpecie') && ~strcmp(unittype, 'concentration'),
        sbm.states(currentStateIndex).unittype = 'amount';
    end

end
end % of run through states

% begin of extraction of formula information
% 2 nested for loops:
% one for the variables and
% one that searches the formulae for reactions etc.

% run through variables formulae to find suitable SBML presets
for currentVariableIndex = 1 : variableCount,
    doProcessVariable  = true;
    if strcmp(sbm.variables(currentVariableIndex).type,'isSpecie') && ~isempty(sbm.variables(currentVariableIndex).compartment) && (strcmp(sbm.variables(currentVariableIndex).unittype,'amount') || strcmp(sbm.variables(currentVariableIndex).unittype,'concentration')),
        doProcessVariable  = false;
    end
    if strcmp(sbm.variables(currentVariableIndex).type,'isCompartment'),
        doProcessVariable  = false;
    end
    if strcmp(sbm.variables(currentVariableIndex).type,'isParameter'),
        doProcessVariable  = false;
    end
    
    if doProcessVariable ,
        % get the ODE for the specific specie
        formulaString = sbm.variables(currentVariableIndex).formula;

        % only for testing reasons
        if debugFlag,
            formulaString
        end

        % test wether reaction contains brackets and if yes test for good bracket expression
        bracketsDetected = 0;
        if isBracketstring(formulaString),
            bracketsDetected = 1;
            if ~isBracketstringWellformed(formulaString),
                % something went wrong in the ODE; ask the user to take care
                errors{1} = char([double('A mistake concerning brackets within the formula string of variable "'), double(sbm.variables(currentVariableIndex).name), double('" was detected.\n')]);
                errors{2} = 'Please correct this on your own!';
                messageOutput(errors, 1);
                error('\n');
            end
        end
        globalFactor = '';
        localFactor = '';
        compartmentExpected = 0;
        constantFound = 0;
        reacTermCount = 0;
        firstReacTermStart = 0;
        identifierBeginDetected = 0;
        identifierStart = 0;
        identifierEnd = 0;
        bracketIndexForSign = [];
        lastBracketIndexField = 1;
        for currentCharIndex = 1 : length(formulaString),
            character = formulaString(currentCharIndex);
            if isspace(character),
                % blanks do not change anything
                continue;
            end
            if ~identifierBeginDetected && (isSign(character) || isNumber(character)),
                % some part of a factor was found append it to localFactor
                % string
                localFactor = char([double(localFactor), double(character)]);
                %stoichiometry = char([double(stoichiometry), double(character)]);
                % if the last part of the ODE is a constant
                if (currentCharIndex == length(formulaString)),
                    constantFound = 1;
                end
                continue;
            end
            if ~identifierBeginDetected && isLetter2(character),
                % the beginning of an identifier was found
                if strcmp(localFactor, '/'),
                    % we expect definitions of concentration with correct
                    % parentheses
                    % formula = R1/Compartment => SBML Specie
                    % formula = R1 + R2/Compartment => SBML Parameter
                    if ((reacTermCount == 1) || ( (~isempty(strfind(formulaString(1:firstReacTermStart), '('))) && (formulaString(currentCharIndex-2)==')'))),
                        compartmentExpected = 1;
                    else
                        sbm.variables(currentVariableIndex).type = 'isParameter';
                        sbm.variables(currentVariableIndex).unittype = '';
                        sbm.variables(currentVariableIndex).compartment = '';
                    end
                else
                    if constantFound,
                        [unimportant, localFactor] = testForConstants(localFactor);
                    else
                        [constantFound, localFactor] = testForConstants(localFactor);
                    end
                end
                identifierBeginDetected = 1;
                identifierStart = currentCharIndex;
                % for the case that a reactionname consists of only one letter
                identifierEnd = currentCharIndex;
                % if detected letter is the last one in an ODE
                if currentCharIndex == length(formulaString),
                    identifier = formulaString(identifierStart : identifierEnd);
                    % test wether found literal is a reaction
                    checkIdentifierFormula(identifier, currentVariableIndex);
                end
                continue;
            end
            if bracketsDetected,
                if isOpenedBracket(character),
                    % if a reaction term is detected in front of a bracket this is assumed to be an error
                    if identifierBeginDetected,
                        identifier = formulaString(identifierStart : identifierEnd);
                        if ~isFunctionIdentifier(identifier, model),
                            warnings{warnIndex} = char([double('A term ("'), double(identifier), double('") that seems not to be a function identifier was detected in front of a bracket, see SBmodel variable "'), double(sbm.variables(currentVariableIndex).name), double('".')]);
                            warnIndex = warnIndex + 1;
                            warnings{warnIndex} = '';
                            warnIndex = warnIndex + 1;
                        end
                    else
                        if strcmp(localFactor, '/'),
                            compartmentExpected = 1;
                        else
                            if constantFound,
                                [unimportant, localFactor] = testForConstants(localFactor);
                            else
                                [constantFound, localFactor] = testForConstants(localFactor);
                            end
                        end
                    end
                    bracketIndexForSign(lastBracketIndexField) = length(globalFactor);
                    globalFactor = char([double(globalFactor), double(localFactor)]);
                    localFactor = '';
                    lastBracketIndexField = lastBracketIndexField + 1;
                    identifierBeginDetected = 0;
                    continue;
                end
                if isClosedBracket(character),
                    if identifierBeginDetected,
                        if debugFlag,
                            fprintf('closing bracketDetected');
                            localFactor
                            globalFactor
                        end
                        identifier = formulaString(identifierStart : identifierEnd);
                        % if we expect a compartment but know that this will
                        % not be the last component in the ode string it has to
                        % be exported as SBML Parameter
                        if compartmentExpected && (length(formulaString)>(currentCharIndex + lastBracketIndexField - 1)),
                            sbm.variables(currentVariableIndex).type = 'isParameter';
                            sbm.variables(currentVariableIndex).unittype = '';
                            sbm.variables(currentVariableIndex).compartment = '';
                            % because we expect the rest of the ode to be a
                            % nasty expression we skip parsing it
                            break;
                        end
                        % test identifier origin
                        checkIdentifierFormula(identifier, currentVariableIndex);
                        identifierBeginDetected = 0;
                    else
                        if ~isempty(localFactor),
                            constantFound = 1;
                        end
                    end
                    lastBracketIndexField = lastBracketIndexField - 1;
                    if lastBracketIndexField > 1,
                        globalFactor = globalFactor(1:bracketIndexForSign(lastBracketIndexField-1));
                    else
                        globalFactor = '';
                    end
                    localFactor = '';
                    continue;
                end
            end
            if identifierBeginDetected,
                if isLetter2(character) || isNumber(character),
                    identifierEnd = currentCharIndex;
                    if currentCharIndex == length(formulaString),
                        identifier = formulaString(identifierStart : identifierEnd);
                        % test identifier origin
                        checkIdentifierFormula(identifier, currentVariableIndex);
                    end
                else
                    if debugFlag,
                        fprintf('identifierBeginDetected');
                        localFactor
                        globalFactor
                    end
                    identifier = formulaString(identifierStart : identifierEnd);
                    % if we expect a compartment but know that this will
                    % not be the last component in the ode string it has to
                    % be exported as SBML Parameter
                    if compartmentExpected && (length(formulaString)>currentCharIndex),
                        sbm.variables(currentVariableIndex).type = 'isParameter';
                        sbm.variables(currentVariableIndex).unittype = '';
                        sbm.variables(currentVariableIndex).compartment = '';
                        % because we expect the rest of the ode to be a
                        % nasty expression we skip parsing it
                        break;
                    end
                    % test wether found literal is a reaction
                    checkIdentifierFormula(identifier, currentVariableIndex);
                    % if identifier was surrounded by brackets remove
                    % multiplier from stoichiometry for current pair of
                    % brackets
                %{
                if lastBracketIndexField > 1,
                    globalFactor = globalFactor(1:bracketIndexForSign(lastBracketIndexField-1));
                else
                    globalFactor = '';
                end
                %}
                localFactor = '';
                localFactor = char([double(localFactor), double(character)]);
                identifierBeginDetected = 0;
            end
        end
    end % end of formula parsing string
    % if one or more constant terms have been found in ODE
    % this state is exported as SBML Parameter
    if (constantFound && ~strcmp(sbm.variables(currentVariableIndex).type, 'isCompartment')),
        sbm.variables(currentVariableIndex).type = 'isParameter';
        sbm.variables(currentVariableIndex).unittype = '';
        sbm.variables(currentVariableIndex).compartment = '';
    end

    % preset fallback for variables
    % if variables aren't claimed to be SBML Compartments or SBML
    % Parameters we assign them to Species
    type = sbm.variables(currentVariableIndex).type;
    if (~strcmp(type, 'isSpecie') && ~strcmp(type, 'isParameter') && ~strcmp(type, 'isCompartment')) || strcmp(type, ''),
        sbm.variables(currentVariableIndex).type = 'isSpecie';
    end
    % if no SBML unit type assignment was possible
    unittype = sbm.variables(currentVariableIndex).unittype;
    if strcmp(sbm.variables(currentVariableIndex).type, 'isSpecie') && ~strcmp(unittype, 'concentration'),
        sbm.variables(currentVariableIndex).unittype = 'amount';
    end

end
end % of variables run


% run through SBmodel parameters
for currentParameterIndex = 1 : length(parameterNames),

doProcessParameter  = true;
if strcmp(sbm.parameters(currentParameterIndex).type,'isSpecie') && ~isempty(sbm.parameters(currentParameterIndex).compartment) && (strcmp(sbm.parameters(currentParameterIndex).unittype,'amount') || strcmp(sbm.parameters(currentParameterIndex).unittype,'concentration')),
    doProcessParameter  = false;
end
if strcmp(sbm.parameters(currentParameterIndex).type,'isCompartment'),
    doProcessParameter  = false;
end
if strcmp(sbm.parameters(currentParameterIndex).type,'isParameter'),
    doProcessParameter  = false;
end

if doProcessParameter,
    % preset fallback for parameters
    % if parameters aren't claimed to be SBML Compartments or SBML
    % Species we assign them to SBML Parameters
    type = sbm.parameters(currentParameterIndex).type;
    if (~strcmp(type, 'isSpecie') && ~strcmp(type, 'isParameter') && ~strcmp(type, 'isCompartment')) || strcmp(type, ''),
        sbm.parameters(currentParameterIndex).type = 'isParameter';
        sbm.parameters(currentParameterIndex).unittype = '';
        sbm.parameters(currentParameterIndex).compartment = '';
    end

end
end

changedModel = SBmodel(sbm);

if ~silentFlag && (warnIndex>1),
    messageOutput(warnings, 2);
end


%%%%%%%%%%%%%%%%%%%%%%%%%%%%%%%%%%%%%%%%%%%%%%%%%%%%%%%%%%%%%%%%%%%%%%%%%%%
% new code for identifier handling within states ODE
%%%%%%%%%%%%%%%%%%%%%%%%%%%%%%%%%%%%%%%%%%%%%%%%%%%%%%%%%%%%%%%%%%%%%%%%%%%
    function checkIdentifierODE(identifier, currentStateIndex)

    if compartmentExpected,
        % if SBmodel State is already set to SBML Parameter
        % a concentration definition is not possible/necessary
        if strcmp(sbm.states(currentStateIndex).type, 'isParameter'),
            return;
        end
        % check compartments for identifier
        compaHit = matchStringOnArray(identifier, compartmentList);
        if (compaHit~=0),
            % compartment was expected and has been found
            % check unittype for concentration
            if ~strcmp(sbm.states(currentStateIndex).unittype, 'concentration'),
                warnings{warnIndex} = char([double(sbm.states(currentStateIndex).name), double(' seems to be defined as concentration per time by ODE, but unit type is set to "'), double(sbm.states(currentStateIndex).unittype), double('" this will be changed to "concentration"!')]);
                warnIndex = warnIndex + 1;
                warnings{warnIndex} = char([double(sbm.states(currentStateIndex).name), double(' is also going to be assigned to compartment: '), double(identifier), double('.')]);
                warnIndex = warnIndex + 1;
                warnings{warnIndex} = '';
                warnIndex = warnIndex + 1;
                sbm.states(currentStateIndex).unittype = 'concentration';
                sbm.states(currentStateIndex).compartment = identifier;
            end
            return
        end
        % check reactions
        reacHit = matchStringOnArray(identifier, reactionNames);
        if (reacHit~=0),
            errors{1} = char([double(identifier), double(' in '), double(sbm.states(currentStateIndex).name), double(' is to be expected a compartment, but was defined as reaction. This is not possible!')]);
            messageOutput(errors, 1);
            error('\n');
        end
        % check first wether identifier is a reaction (this should be standard
        % case)
        stateHit = matchStringOnArray(identifier, stateNames);
        if (stateHit~=0),
            warnings{warnIndex} = char([double(identifier), double(' is used as compartment in '), double(sbm.states(currentStateIndex).name), double(' defining concentration per time!')]);
            warnIndex = warnIndex + 1;
            warnings{warnIndex} = char([double('SBML type of '), double(sbm.states(stateHit).name), double(' is set to "SBML COMPARTMENT" and unit type of '), double(sbm.states(currentStateIndex).name), double(' is set to "concentration"!')]);
            warnIndex = warnIndex + 1;
            warnings{warnIndex} = char([double(sbm.states(currentStateIndex).name), double(' is also going to be assigned to compartment: '), double(identifier), double('.')]);
            warnIndex = warnIndex + 1;
            warnings{warnIndex} = '';
            warnIndex = warnIndex + 1;
            sbm.states(stateHit).type = 'isCompartment';
            sbm.states(currentStateIndex).unittype = 'concentration';
            sbm.states(currentStateIndex).compartment = identifier;
            % now we update the compartment list to avoid false warnings
            [compartmentList, compartmentFrom, compartmentOrigIndex] = fetchCompartments(SBmodel(sbm));
            return;
        end
        paramHit = matchStringOnArray(identifier, parameterNames);
        if (paramHit~=0),
            warnings{warnIndex} = char([double(identifier), double(' is used as compartment in '), double(sbm.states(currentStateIndex).name), double(' defining concentration per time!')]);
            warnIndex = warnIndex + 1;
            warnings{warnIndex} = char([double('SBML type of '), double(sbm.parameters(paramHit).name), double(' is set to "SBML COMPARTMENT" and unit type of '), double(sbm.states(currentStateIndex).name), double(' is set to "concentration"!')]);
            warnIndex = warnIndex + 1;
            warnings{warnIndex} = char([double(sbm.states(currentStateIndex).name), double(' is also going to be assigned to compartment: '), double(identifier), double('.')]);
            warnIndex = warnIndex + 1;
            warnings{warnIndex} = '';
            warnIndex = warnIndex + 1;
            sbm.parameters(paramHit).type = 'isCompartment';
            sbm.states(currentStateIndex).unittype = 'concentration';
            sbm.states(currentStateIndex).compartment = identifier;
            % now we update the compartment list to avoid false warnings
            [compartmentList, compartmentFrom, compartmentOrigIndex] = fetchCompartments(SBmodel(sbm));
            return;
        end
        variaHit = matchStringOnArray(identifier, variableNames);
        if (variaHit~=0),
            warnings{warnIndex} = char([double(identifier), double(' is used as compartment in '), double(sbm.states(currentStateIndex).name), double(' defining concentration per time!')]);
            warnIndex = warnIndex + 1;
            warnings{warnIndex} = char([double('SBML type of '), double(sbm.variables(variaHit).name), double(' is set to "SBML COMPARTMENT" and unit type of '), double(sbm.states(currentStateIndex).name), double(' is set to "concentration"!')]);
            warnIndex = warnIndex + 1;
            warnings{warnIndex} = char([double(sbm.states(currentStateIndex).name), double(' is also going to be assigned to compartment: '), double(identifier), double('.')]);
            warnIndex = warnIndex + 1;
            warnings{warnIndex} = '';
            warnIndex = warnIndex + 1;
            sbm.variables(variaHit).type = 'isCompartment';
            sbm.states(currentStateIndex).unittype = 'concentration';
            sbm.states(currentStateIndex).compartment = identifier;
            % now we update the compartment list to avoid false warnings
            [compartmentList, compartmentFrom, compartmentOrigIndex] = fetchCompartments(SBmodel(sbm));
            return;
        end
        compartmentExpected = 0;
    else % identifier is not expected to be a compartment
        % check first wether identifier is a reaction (this should be standard
        % case)
        reacHit = matchStringOnArray(identifier, reactionNames);
        if (reacHit==0),
            % the current state doesn't consist only of reactions (type -> SBML
            % Parameter)
            if ~strcmp(sbm.states(currentStateIndex).type, 'isParameter'),
                warnings{warnIndex} = char([double(sbm.states(currentStateIndex).name), double(' contains not only reactions therefor the type is changed to "SBML Parameter"!')]);
                warnIndex = warnIndex + 1;
                warnings{warnIndex} = '';
                warnIndex = warnIndex + 1;
                sbm.states(currentStateIndex).type = 'isParameter';
                sbm.states(currentStateIndex).unittype = '';
                sbm.states(currentStateIndex).compartment = '';
            end
        else
            reacTermCount = reacTermCount + 1;
            % keep position of first reaction occurence
            % if we have more than one reaction we have to check right
            % usage of parentheses in case of definition as concentration
            if (reacTermCount==1),
                firstReacTermStart = currentCharIndex - length(identifier);
            end
        end
    end
end % of checkIdentifierODE function


%%%%%%%%%%%%%%%%%%%%%%%%%%%%%%%%%%%%%%%%%%%%%%%%%%%%%%%%%%%%%%%%%%%%%%%%%%%
% new code for identifier handling within variables Formula
%%%%%%%%%%%%%%%%%%%%%%%%%%%%%%%%%%%%%%%%%%%%%%%%%%%%%%%%%%%%%%%%%%%%%%%%%%%
    function checkIdentifierFormula(identifier, currentVariableIndex)

    if compartmentExpected,
        % if SBmodel Variable is already set to SBML Parameter
        % a concentration definition is not possible/necessary
        if strcmp(sbm.variables(currentVariableIndex).type, 'isParameter'),
            return;
        end
        % check compartments for identifier
        compaHit = matchStringOnArray(identifier, compartmentList);
        if (compaHit~=0),
            % compartment was expected and has been found
            % check unittype for concentration
            if ~strcmp(sbm.variables(currentVariableIndex).unittype, 'concentration'),
                warnings{warnIndex} = char([double(sbm.variables(currentVariableIndex).name), double(' seems to be defined as concentration per time by formula, but unit type is set to "'), double(sbm.variables(currentVariableIndex).unittype), double('" this will be changed to "concentration"!')]);
                warnIndex = warnIndex + 1;
                warnings{warnIndex} = char([double(sbm.variables(currentVariableIndex).name), double(' is also going to be assigned to compartment: '), double(identifier), double('.')]);
                warnIndex = warnIndex + 1;
                warnings{warnIndex} = '';
                warnIndex = warnIndex + 1;
                sbm.variables(currentVariableIndex).unittype = 'concentration';
                sbm.variables(currentVariableIndex).compartment = identifier;
            end
            return
        end
        % check reactions
        reacHit = matchStringOnArray(identifier, reactionNames);
        if (reacHit~=0),
            errors{1} = char([double(identifier), double(' in '), double(sbm.variables(currentVariableIndex).name), double(' is to be expected a compartment, but was defined as reaction. This is not possible!')]);
            messageOutput(errors, 1);
            error('\n');
        end

        stateHit = matchStringOnArray(identifier, stateNames);
        if (stateHit~=0),
            warnings{warnIndex} = char([double(identifier), double(' is used as compartment in '), double(sbm.variables(currentVariableIndex).name), double(' defining concentration per time!')]);
            warnIndex = warnIndex + 1;
            warnings{warnIndex} = char([double('SBML type of '), double(sbm.states(stateHit).name), double(' is set to "SBML COMPARTMENT" and unit type of '), double(sbm.variables(currentVariableIndex).name), double(' is set to "concentration"!')]);
            warnIndex = warnIndex + 1;
            warnings{warnIndex} = char([double(sbm.variables(currentVariableIndex).name), double(' is also going to be assigned to compartment: '), double(identifier), double('.')]);
            warnIndex = warnIndex + 1;
            warnings{warnIndex} = '';
            warnIndex = warnIndex + 1;
            sbm.states(stateHit).type = 'isCompartment';
            sbm.variables(currentVariableIndex).unittype = 'concentration';
            sbm.variables(currentVariableIndex).compartment = identifier;
            % now we update the compartment list to avoid false warnings
            [compartmentList, compartmentFrom, compartmentOrigIndex] = fetchCompartments(SBmodel(sbm));
            return;
        end
        paramHit = matchStringOnArray(identifier, parameterNames);
        if (paramHit~=0),
            warnings{warnIndex} = char([double(identifier), double(' is used as compartment in '), double(sbm.variables(currentVariableIndex).name), double(' defining concentration per time!')]);
            warnIndex = warnIndex + 1;
            warnings{warnIndex} = char([double('SBML type of '), double(sbm.parameters(paramHit).name), double(' is set to "SBML COMPARTMENT" and unit type of '), double(sbm.variables(currentVariableIndex).name), double(' is set to "concentration"!')]);
            warnIndex = warnIndex + 1;
            warnings{warnIndex} = char([double(sbm.variables(currentVariableIndex).name), double(' is also going to be assigned to compartment: '), double(identifier), double('.')]);
            warnIndex = warnIndex + 1;
            warnings{warnIndex} = '';
            warnIndex = warnIndex + 1;
            sbm.parameters(paramHit).type = 'isCompartment';
            sbm.variables(currentVariableIndex).unittype = 'concentration';
            sbm.variables(currentVariableIndex).compartment = identifier;
            % now we update the compartment list to avoid false warnings
            [compartmentList, compartmentFrom, compartmentOrigIndex] = fetchCompartments(SBmodel(sbm));
            return;
        end
        variaHit = matchStringOnArray(identifier, variableNames);
        if (variaHit~=0),
            warnings{warnIndex} = char([double(identifier), double(' is used as compartment in '), double(sbm.variables(currentVariableIndex).name), double(' defining concentration per time!')]);
            warnIndex = warnIndex + 1;
            warnings{warnIndex} = char([double('SBML type of '), double(sbm.variables(variaHit).name), double(' is set to "SBML COMPARTMENT" and unit type of '), double(sbm.variables(currentVariableIndex).name), double(' is set to "concentration"!')]);
            warnIndex = warnIndex + 1;
            warnings{warnIndex} = char([double(sbm.variables(currentVariableIndex).name), double(' is also going to be assigned to compartment: '), double(identifier), double('.')]);
            warnIndex = warnIndex + 1;
            warnings{warnIndex} = '';
            warnIndex = warnIndex + 1;
            sbm.variables(variaHit).type = 'isCompartment';
            sbm.variables(currentVariableIndex).unittype = 'concentration';
            sbm.variables(currentVariableIndex).compartment = identifier;
            % now we update the compartment list to avoid false warnings
            [compartmentList, compartmentFrom, compartmentOrigIndex] = fetchCompartments(SBmodel(sbm));
            return;
        end
        compartmentExpected = 0;
    else % identifier is not expected to be a compartment
        % check first wether identifier is a reaction (this should be standard
        % case)
        reacHit = matchStringOnArray(identifier, reactionNames);
        if (reacHit==0),
            % the current variable is best described as parameter
            % (type -> SBML Parameter)
            if ~strcmp(sbm.variables(currentVariableIndex).type, 'isParameter'),
                warnings{warnIndex} = char([double(sbm.variables(currentVariableIndex).name), double(' seems to be best described as "SBML Parameter"!')]);
                warnIndex = warnIndex + 1;
                warnings{warnIndex} = '';
                warnIndex = warnIndex + 1;
                sbm.variables(currentVariableIndex).type = 'isParameter';
                sbm.variables(currentVariableIndex).unittype = '';
                sbm.variables(currentVariableIndex).compartment = '';
            end
        else
            reacTermCount = reacTermCount + 1;
            % keep position of first reaction occurence
            % if we have more than one reaction we have to check right
            % usage of parentheses in case of definition as concentration
            if (reacTermCount==1),
                firstReacTermStart = currentCharIndex - length(identifier);
            end
        end
    end
    end % of checkIdentifierFormula function

    function [constantFound, newExpression] = testForConstants(expression)
        constantFound = false;
        newExpression = expression;
        rhsFactor = false;
        lastChar = '';
        for charIndex = 1 : length(expression),
            if isFOSign(expression(charIndex)),
                if ~isempty(lastChar) && ~isSOSign(lastChar),
                    newExpression = expression(charIndex:length(expression));
                    if rhsFactor,
                        rhsFactor = false;
                    else
                        constantFound = true;
                    end
                end
            elseif ((charIndex==1) && (isSOSign(expression(charIndex)))),
                rhsFactor = true;
            end
            lastChar = expression(charIndex);
        end
    end % of testForConstants function

end % of SBmakeSBMLpresets function
```
