## Supplementary scripts for "A multi-scale *in silico* mouse model for insulin resistance and humanoid type 2 diabetes": isClosedBracket.m

```
function [isClosedBracket] = isClosedBracket(character)
%isClosedBracket
% checks wether the given character is a closing bracket
%
%
% USAGE:
% ======
%
% boolean = isClosedBracket(character)
%
% character: a letter or sign
%
% boolean: 1 if character is ']', '}' or ')'
%          otherwise 0

% Information:
% ============
% Author: Gunnar Drews, gunnar.drews@uni-rostock.de

    closedBrackets=['}',']',')'];
    if strfind(closedBrackets, character),
        isClosedBracket = 1;
        return;
    else
        isClosedBracket = 0;
    end
return
```
