## Supplementary scripts for "A multi-scale *in silico* mouse model for insulin resistance and humanoid type 2 diabetes": isFOSign.m

```
function [boolean] = isFOSign(character)
% isFOSign
% checks, wether character is sign of "First Order" (+ or -)
%
% USAGE:
% ======
%
% [boolean] = isFOSign(character)
%
% character: test character
%
% boolean: true if character is mathematical operator of first order (+ or -)
%          otherwise false

% Information:
% ============
% Author: Gunnar Drews, gunnar.drews@uni-rostock.de

boolean = false;

if (strcmp(character, '+') || strcmp(character, '-')),
    boolean = true;
end

return
```
