## Supplementary scripts for "A multi-scale *in silico* mouse model for insulin resistance and humanoid type 2 diabetes": isFunctionIdentifier.m

```
function [isFunctionIdentifier] = isFunctionIdentifier(identifier, varargin)
%isFunctionIdentifier
% checks wether identifier is a reserved function identifier
%
% USAGE:
% ======
% [boolean] = isFunctionIdentifier(identifier)
% identifier: test token
%
% boolean: true if identifier is a reserved MATLAB function identifier
%          false otherwise
%
% [boolean] = isFunctionIdentifier(identifier, SBmodel) 
% identifier: test token
% SBmodel: SBmodel 
%
% boolean: true if identifier is a reserved MATLAB function identifier or
%          if identifier is already used in the supplied SBmodel
%          false otherwise
%
% For a list of reserved function identifiers take a look at the code,
% please!

% Information:
% ============
% Author: Gunnar Drews, gunnar.drews@uni-rostock.de

modelGiven = false;
if nargin == 2,
    % get all function names from given model
    sbmodel = varargin{1};
    modelGiven = true;
end

    isFunctionIdentifier = false;
    % Corresponding MATLAB expressions
    FunctionExpressions = {'acos', 'asin', 'atan', 'ceil', 'log',...
        'log10', 'power', 'acos', 'acosh', 'acot', 'acoth', 'acsc',...
        'acsch', 'asec', 'asech', 'asin', 'asinh', 'atan', 'atanh',...
        'exp', 'logbase', 'piecewise', 'and', 'or', 'gt', 'lt', 'eq',...
        'ge', 'le', 'mod', 'piecewiseSB', 'andSB', 'orSB'};
    for index = 1 : length(FunctionExpressions),
        if strcmp(identifier, FunctionExpressions{index}),
            isFunctionIdentifier = true;
            return;
        end
    end
    
    % if SBmodel given, test function names there, too
    if modelGiven,
        functionNames = getSBmodelFunctionNames(sbmodel);
        for index = 1 : length(functionNames),
            if strcmp(identifier, functionNames{index}),
                isFunctionIdentifier = true;
                return;
            end
        end
    end
return
```
