## Supplementary scripts for "A multi-scale *in silico* mouse model for insulin resistance and humanoid type 2 diabetes": isNumber.m

```
function [isNumber] = isNumber(character)
%isNumber
% tests wether a given character belongs to a digit or float
% (it's a simpler and faster implementation for stringhandling)
%
% USAGE:
% ======
%
% [boolean]= isNumber(character)
%
% character: character to test
%
% boolean: true if character is 0, ..., 9, "."
%          otherwise false
%
% For more details take a look at the code, please!

% Information:
% ============
% Author: Gunnar Drews, gunnar.drews@uni-rostock.de

    % if isstrprop(character, 'digit'),
    % => slowest implementation for our needs
    %
    % if isnumeric(character),
    % => seems to be fast for it self, but slows down the complete
    % function!?!
    % the following one showed the best results in "Profiler" runs
    numberMatrix = ['0':'9','.'];
    if strfind(numberMatrix, character),
        isNumber = 1;
    else
        isNumber = 0;
    end

return
```
