## Supplementary scripts for "A multi-scale *in silico* mouse model for insulin resistance and humanoid type 2 diabetes": isOpenedBracket.m

```
function [isOpenedBracket] = isOpenedBracket(character)
%isOpenedBracket
% checks wether the given character is an opening bracket
%
%
% USAGE:
% ======
%
% boolean = isOpenedBracket(character)
%
% character: a letter or sign
%
% boolean: 1 if character is '[', '{' or '('
%          otherwise 0

% Information:
% ============
% Author: Gunnar Drews, gunnar.drews@uni-rostock.de

    openedBrackets = ['{','[','('];
    if strfind(openedBrackets, character),
        isOpenedBracket = 1;
        return;
    else
        isOpenedBracket = 0;
    end
return
```
