## Supplementary scripts for "A multi-scale *in silico* mouse model for insulin resistance and humanoid type 2 diabetes": isSign.m

```
function [isSign] = isSign(character)
%isSign
% checks wether the given character is an maths operator
%
%
% USAGE:
% ======
%
% boolean = isSign(character)
%
% character: a letter or sign
%
% boolean: 1 if character is '+', '-', '*', '/' or '^'
%          otherwise 0

% Information:
% ============
% Author: Gunnar Drews, gunnar.drews@uni-rostock.de

    matchMatrix = ['+','-','*','/','^'];
    if strfind(matchMatrix, character),
        isSign = 1;
    else
        isSign = 0;
    end

return
```
