## Supplementary scripts for "A multi-scale *in silico* mouse model for insulin resistance and humanoid type 2 diabetes": isSOSign.m

```
function [boolean] = isSOSign(character)
% isSOSign
% checks, wether character is sign of "Second Order" (* or /)
%
% USAGE:
% ======
%
% [boolean] = isSOSign(character)
%
% character: test character
%
% boolean: true if character is mathematical operator of second order
%          (* or /) otherwise false

% Information:
% ============
% Author: Gunnar Drews, gunnar.drews@uni-rostock.de

boolean = false;

if (strcmp(character, '*') || strcmp(character, '/')),
    boolean = true;
end

return
```
