## Supplementary scripts for "A multi-scale *in silico* mouse model for insulin resistance and humanoid type 2 diabetes": matchStringOnArray.m

```
function [rowPos] = matchStringOnArray(patternString, matchingArray)
%matchStringOnArray
% A string match function which gives back the row number of the
% first occurence of the pattern string within the matching array.
% (it's a simpler and faster implementation for stringhandling)
%
% USAGE:
% ======
% [rowPos] = matchStringOnArray(patternString, matchingArray)
%
% matchingArray: an array of String
% patternString: a string to test for occurance in the array
%
% rowPos: 0 if string doesn't occur in array
%         >0 (row number) otherwise -> can be used as boolean value

% Information:
% ============
% Author: Gunnar Drews, gunnar.drews@uni-rostock.de

rowPos = 0;
searchResult = strcmp(patternString, matchingArray);
for n1 = 1 : length(searchResult),
    if searchResult(n1),
        rowPos = n1;
        break;
    end
end
return
```
