## Supplementary scripts for "A multi-scale *in silico* mouse model for insulin resistance and humanoid type 2 diabetes": SBcreateXPPAUTfile.m

```
function SBcreateXPPAUTfile(varargin)
% SBcreateXPPAUTfile: creates an ode-file that can be used by XPPAUT
% for simulation and bifurcation analysis
%
% The function performs a check of the identifiers (state, parameter,
% variable, reaction, and function names) if they are not longer than 10
% characters and that no name appears more than twice. XPPAUT is case
% insensitive (so k1 and K1 as parameter is the same). If a problem is
% detected an error message is shown indicating the identifiers which are
% problematic.
%
% USAGE:
% ======
% [] = SBcreateXPPAUTfile(sbm)          
% [] = SBcreateXPPAUTfile(sbm,filename) 
%
% sbm: SBmodel to convert to an XPPAUT ODE file
% filename: filename for the created XPPAUT ODE file (without extension)
%
% DEFAULT VALUES:
% ===============
% filename: constructed from the models name

% Information:
% ============
% Copyright (C) 2005-2007 Fraunhofer Chalmers Centre, Gothenburg, Sweden
% Main author: Henning Schmidt
% 
% Changes for the SBTOOLBOX2:
% 1/1/2008  Henning Schmidt, henning@sbtoolbox2.org
%
% This program is free software; you can redistribute it and/or modify
% it under the terms of the GNU General Public License as published by
% the Free Software Foundation; either version 2 of the License, or
% (at your option) any later version.
% 
% This program is distributed in the hope that it will be useful,
% but WITHOUT ANY WARRANTY; without even the implied warranty of
% MERCHANTABILITY or FITNESS FOR A PARTICULAR PURPOSE.  See the
% GNU General Public License for more details.
% 
% You should have received a copy of the GNU General Public License
% along with this program; if not, write to the Free Software
% Foundation, Inc., 59 Temple Place, Suite 330, Boston, MA  02111-1307  
% USA.

%%%%%%%%%%%%%%%%%%%%%%%%%%%%%%%%%%%%%%%%%%%%%%%
% PROCESS VARIABLE INPUT ARGUMENTS
%%%%%%%%%%%%%%%%%%%%%%%%%%%%%%%%%%%%%%%%%%%%%%%
if nargin == 1,
    sbm = varargin{1};
    % handle also non-numeric ICs by evaluating them and replacing them
    % with the calculated numeric ones in the model sbm:
    sbm = SBconvertNonNum2NumIC(sbm);
    % convert object to structure
    ms = struct(sbm); 
    % if no filename provided then use the name of the SBmodel as filename
    % remove white spaces from the name.
    filename = strcat(strrep(ms.name,' ',''),'.ode');    
else
    sbm = varargin{1};
    % handle also non-numeric ICs by evaluating them and replacing them
    % with the calculated numeric ones in the model sbm:
    sbm = SBconvertNonNum2NumIC(sbm);
    % convert object to structure
    ms = struct(sbm);   
    [PATHSTR,filename,EXT] = fileparts(varargin{2});
    filename = strcat(filename,'.ode');
end

%%%%%%%%%%%%%%%%%%%%%%%%%%%%%%%%%%%%%%%%%%%%%%%
% CHECK IF MODEL CONTAINS STATES
%%%%%%%%%%%%%%%%%%%%%%%%%%%%%%%%%%%%%%%%%%%%%%%
if isempty(ms.states),
    error('The model does not contain any states.');
end

%%%%%%%%%%%%%%%%%%%%%%%%%%%%%%%%%%%%%%%%%%%%%%%
% CHECK IF MODEL CONTAINS MATLAB FUNCTIONS
%%%%%%%%%%%%%%%%%%%%%%%%%%%%%%%%%%%%%%%%%%%%%%%
if ~isempty(ms.functionsMATLAB),
    error('Model contains MATLAB functions. This can no be supported.');
end

%%%%%%%%%%%%%%%%%%%%%%%%%%%%%%%%%%%%%%%%%%%%%%%
% CHECK IF MODEL CONTAINS EVENTS
%%%%%%%%%%%%%%%%%%%%%%%%%%%%%%%%%%%%%%%%%%%%%%%
if ~isempty(ms.events),
    error('Model contains Events. This is not supported (yet).');
end

%%%%%%%%%%%%%%%%%%%%%%%%%%%%%%%%%%%%%%%%%%%%%%%
% IDENTIFIER CHECK
%%%%%%%%%%%%%%%%%%%%%%%%%%%%%%%%%%%%%%%%%%%%%%%
% XPPAUT has a maximum identifier length of 10.
% XPPAUT is case insensitive.
% Need to check if model identifiers fulfill these requirements.
% If not the checkIdentifiers function issues an error.
checkIdentifiers(sbm,ms);

%%%%%%%%%%%%%%%%%%%%%%%%%%%%%%%%%%%%%%%%%%%%%%%
% OPEN FILE FOR WRITING
%%%%%%%%%%%%%%%%%%%%%%%%%%%%%%%%%%%%%%%%%%%%%%%
fid = fopen(filename,'w');

%%%%%%%%%%%%%%%%%%%%%%%%%%%%%%%%%%%%%%%%%%%%%%%
% WRITE THE HEADER
%%%%%%%%%%%%%%%%%%%%%%%%%%%%%%%%%%%%%%%%%%%%%%%
fprintf(fid,'##########################################################################\n');
fprintf(fid,'# %s\n',ms.name);
fprintf(fid,'# Generated: %s\n',datestr(now));
fprintf(fid,'# \n');
fprintf(fid,'# This file can be used by XPPAUT for simulation and\n');
fprintf(fid,'# bifurcation analysis.\n');
fprintf(fid,'##########################################################################\n');
fprintf(fid,'\n');

%%%%%%%%%%%%%%%%%%%%%%%%%%%%%%%%%%%%%%%%%%%%%%%
% WRITE THE ODES
%%%%%%%%%%%%%%%%%%%%%%%%%%%%%%%%%%%%%%%%%%%%%%%
fprintf(fid,'########################################################\n');
fprintf(fid,'# DIFFERENTIAL EQUATIONS\n');
fprintf(fid,'########################################################\n');
for k = 1:length(ms.states),
    ODEstring = ms.states(k).ODE;
    if ODEstring(1)=='+',
        ODEstring = ODEstring(2:length(ODEstring));
    else if ODEstring(1:2)=='(+',
            ODEstring = strcat('(',ODEstring(3:length(ODEstring)));
        end
        fprintf(fid,'%s''=%s\n',ms.states(k).name,ODEstring);
    end
end
fprintf(fid,'\n');

%%%%%%%%%%%%%%%%%%%%%%%%%%%%%%%%%%%%%%%%%%%%%%%
% INITIALIZE THE REACTIONS
%%%%%%%%%%%%%%%%%%%%%%%%%%%%%%%%%%%%%%%%%%%%%%%
if length(ms.reactions),
    fprintf(fid,'########################################################\n');
    fprintf(fid,'# REACTION KINETICS \n');
    fprintf(fid,'########################################################\n');
    for k = 1:length(ms.reactions),
%        fprintf(fid,'# %s:\n',ms.reactions(k).notes);
        fprintf(fid,'%s=%s\n',ms.reactions(k).name,ms.reactions(k).formula);
    end
    fprintf(fid,'\n');
end

%%%%%%%%%%%%%%%%%%%%%%%%%%%%%%%%%%%%%%%%%%%%%%%
% INITIALIZE THE VARIABLES
%%%%%%%%%%%%%%%%%%%%%%%%%%%%%%%%%%%%%%%%%%%%%%%
if length(ms.variables),
    fprintf(fid,'########################################################\n');
    fprintf(fid,'# VARIABLES\n');
    fprintf(fid,'########################################################\n');
    for k = 1:length(ms.variables),
%        fprintf(fid,'# %s:\n',ms.variables(k).notes);
        fprintf(fid,'%s=%s\n',ms.variables(k).name,ms.variables(k).formula);
    end
    fprintf(fid,'\n');
end

%%%%%%%%%%%%%%%%%%%%%%%%%%%%%%%%%%%%%%%%%%%%%%%
% INITIALIZE THE PARAMETES
%%%%%%%%%%%%%%%%%%%%%%%%%%%%%%%%%%%%%%%%%%%%%%%
if length(ms.parameters),
    fprintf(fid,'########################################################\n');
    fprintf(fid,'# PARAMETERS\n');
    fprintf(fid,'########################################################\n');
    for k = 1:length(ms.parameters),
%        fprintf(fid,'# %s\n',ms.parameters(k).notes);
        fprintf(fid,'param %s=%g\n',ms.parameters(k).name,ms.parameters(k).value);
    end
    fprintf(fid,'\n');
end

%%%%%%%%%%%%%%%%%%%%%%%%%%%%%%%%%%%%%%%%%%%%%%%
% WRITE THE FUNCTIONS 
%%%%%%%%%%%%%%%%%%%%%%%%%%%%%%%%%%%%%%%%%%%%%%%
fprintf(fid,'########################################################\n');
fprintf(fid,'# FUNCTIONS\n');
fprintf(fid,'########################################################\n');
if length(ms.functions),
    % first the functions provided by the model
    for k = 1:length(ms.functions),
        fprintf(fid,'%s(%s)=%s\n',ms.functions(k).name,ms.functions(k).arguments,ms.functions(k).formula);
    end
    fprintf(fid,'\n');
end
% then some other functions eventually needed
fprintf(fid,'power(x,y)=x^y\n');
fprintf(fid,'\n');


%%%%%%%%%%%%%%%%%%%%%%%%%%%%%%%%%%%%%%%%%%%%%%%
% WRITE THE INITIAL CONDITIONS
%%%%%%%%%%%%%%%%%%%%%%%%%%%%%%%%%%%%%%%%%%%%%%%
fprintf(fid,'########################################################\n');
fprintf(fid,'# INITIAL CONDITIONS\n');
fprintf(fid,'########################################################\n');
for k = 1:length(ms.states)
    fprintf(fid,'%s(0)=%g\n',ms.states(k).name,ms.states(k).initialCondition);
end
fprintf(fid,'\n');

%%%%%%%%%%%%%%%%%%%%%%%%%%%%%%%%%%%%%%%%%%%%%%%
% END AND CLOSE THE FILE
%%%%%%%%%%%%%%%%%%%%%%%%%%%%%%%%%%%%%%%%%%%%%%%
fprintf(fid,'########################################################\n');
fprintf(fid,'# INTEGRATOR SETTINGS AND DONE\n');
fprintf(fid,'########################################################\n');
fprintf(fid,'@ method=stiff\n');
fprintf(fid,'@ bounds=100000\n');
fprintf(fid,'@ maxstor=20000\n');
fprintf(fid,'done\n');
status = fclose(fid);

%%%%%%%%%%%%%%%%%%%%%%%%%%%%%%%%%%%%%%%%%%%%%%%
% OPEN FILE AND CHECK FOR STUFF (LIKE piecewiseSB)
%%%%%%%%%%%%%%%%%%%%%%%%%%%%%%%%%%%%%%%%%%%%%%%
fid = fopen(filename,'r');
content = '';
while ~feof(fid),
    content = sprintf('%s\n%s',content,fgetl(fid));
end
fclose(fid);
% search for piecewiseSB
if ~isempty(strfind(content,'piecewiseSB')),
    error('Model contains the piecewiseSB operator. This is not supported yet.');
end
return


%%%%%%%%%%%%%%%%%%%%%%%%%%%%%%%%%%%%%%%%%%%%%%%
% CHECK ALL IDENTIFIERS IN THE MODEL
%%%%%%%%%%%%%%%%%%%%%%%%%%%%%%%%%%%%%%%%%%%%%%%
function checkIdentifiers(sbm,ms)
    IdentifierList = {};
    IdentifierListDisplay = {};
    index = 1;
    stateList = '';
    parameterList = '';
    variableList = '';
    reactionList = '';
    functionList = '';
    % first check identifier length
    % states
    for k = 1:length(ms.states),
        if length(ms.states(k).name) > 10,
            stateList = sprintf('%s\n%s (state)',stateList,ms.states(k).name);
        end
        IdentifierList{index} = sprintf('%s',lower(ms.states(k).name));
        IdentifierListDisplay{index} = sprintf('%s (state)',(ms.states(k).name));
        index = index + 1;
    end
    % parameters
    for k = 1:length(ms.parameters),
        if length(ms.parameters(k).name) > 10,
            parameterList = sprintf('%s\n%s (parameter)',parameterList,ms.parameters(k).name);
        end
        IdentifierList{index} = sprintf('%s',lower(ms.parameters(k).name));
        IdentifierListDisplay{index} = sprintf('%s (parameter)',(ms.parameters(k).name));
        index = index + 1;
    end
    % variables
    for k = 1:length(ms.variables),
        if length(ms.variables(k).name) > 10,
            variableList = sprintf('%s\n%s (variable)',variableList,ms.variables(k).name);
        end
        IdentifierList{index} = sprintf('%s',lower(ms.variables(k).name));
        IdentifierListDisplay{index} = sprintf('%s (variable)',(ms.variables(k).name));        
        index = index + 1;        
    end
    % reactions
    for k = 1:length(ms.reactions),
        if length(ms.reactions(k).name) > 10,
            reactionList = sprintf('%s\n%s (reaction)',reactionList,ms.reactions(k).name);
        end
        IdentifierList{index} = sprintf('%s',lower(ms.reactions(k).name));        
        IdentifierListDisplay{index} = sprintf('%s (reaction)',(ms.reactions(k).name));
        index = index + 1;
    end
    % functions
    for k = 1:length(ms.functions),
        if length(ms.functions(k).name) > 10,
            functionList = sprintf('%s\n%s (function)',functionList,ms.functions(k).name);
        end
        IdentifierList{index} = sprintf('%s',lower(ms.functions(k).name));
        IdentifierListDisplay{index} = sprintf('%s (function)',(ms.functions(k).name));
        index = index + 1;
    end
    % create error message for identifier length
    if ~isempty(stateList) || ~isempty(parameterList) || ~isempty(variableList) || ~isempty(reactionList) || ~isempty(functionList),
        errorMessageLength = sprintf('Following identifiers are longer than 10 characters\n%s%s%s%s%s',stateList,parameterList,variableList,reactionList,functionList);
    else
        errorMessageLength = '';
    end
    % now check if same identifier name occurs more than once
    % (possibly different cases in MATLAB but XPPAUT is caseinsensitive)
    identifierCollisionList = '';
    for k1 = 1:length(IdentifierList),
         identifierName = IdentifierList{k1};
         for k2 = 1:length(IdentifierList),
             if k1 ~= k2,
                 if strcmp(identifierName, IdentifierList{k2}),
                     identifierCollisionList = sprintf('%s\n%s',identifierCollisionList,IdentifierListDisplay{k1});
                     break;
                 end
             end
         end
     end
    if ~isempty(identifierCollisionList)
        errorMessageCase = sprintf('XPPAUT is case insensitive.\nFollowing identifiers have the same name:\n%s',identifierCollisionList);
    else 
        errorMessageCase = '';
    end
    % combine both error messages
    errorMessage = sprintf('%s%s',errorMessageLength,errorMessageCase);
    if ~isempty(errorMessage),
        error(errorMessage);
    end
return
```
