## Supplementary scripts for "A multi-scale *in silico* mouse model for insulin resistance and humanoid type 2 diabetes": SBplotxppaut.m

```
function [] = SBplotxppaut(varargin)
% SBplotxppaut: Plot bifurcation data file saved from AUTO/XPPAUT. When 
% running AUTO from XPPAUT it is possible to save the data points of the 
% bifurcation diagram by choosing "File->Write Points". This file is loaded,
% interpreted, and plotted by this function.
%
% ONLY WORKS FOR ONE-PARAMETER BIFURCATION DIAGRAMS
%
% USAGE:
% ======
% [] = SBplotxppaut(filename)
% [] = SBplotxppaut(filename,PlotType)
% [] = SBplotxppaut(filename,PlotType,DataPointsSteadyState,DataPointsOscillation)
%
% filename: bifurcation data file saved from within AUTO/XPPAUT using 
% "File->Write Points"
% PlotType: string containing the name of the MATLAB function to use for
%           plotting ('plot','semilogx',semilogy','loglog') (default: 'plot')
% DataPointsSteadyState: Approximate number of points to use for plotting 
%           steadystate data (default: 100)
% DataPointsOscillation: Approximate number of points to use for plotting
%           oscillation data (default: 20)
%
% DEFAULT VALUES:
% ===============
% PlotType: 'plot'
% DataPointsSteadyState: 100
% DataPointsOscillation: 20

% Information:
% ============
% Copyright (C) 2005-2007 Fraunhofer Chalmers Centre, Gothenburg, Sweden
% Main author: Henning Schmidt
% 
% Changes for the SBTOOLBOX2:
% 1/1/2008  Henning Schmidt, henning@sbtoolbox2.org
%
% This program is free software; you can redistribute it and/or modify
% it under the terms of the GNU General Public License as published by
% the Free Software Foundation; either version 2 of the License, or
% (at your option) any later version.
% 
% This program is distributed in the hope that it will be useful,
% but WITHOUT ANY WARRANTY; without even the implied warranty of
% MERCHANTABILITY or FITNESS FOR A PARTICULAR PURPOSE.  See the
% GNU General Public License for more details.
% 
% You should have received a copy of the GNU General Public License
% along with this program; if not, write to the Free Software
% Foundation, Inc., 59 Temple Place, Suite 330, Boston, MA  02111-1307  
% USA.

academicWarningSB


%%%%%%%%%%%%%%%%%%%%%%%%%%%%%%%%%%%%%%%%%%%%%%%
% GLOBAL VARIABLES
%%%%%%%%%%%%%%%%%%%%%%%%%%%%%%%%%%%%%%%%%%%%%%%
global PlotType maxParameter minParameter maxVariable minVariable

%%%%%%%%%%%%%%%%%%%%%%%%%%%%%%%%%%%%%%%%%%%%%%%
% PROCESS VARIABLE INPUT ARGUMENTS
%%%%%%%%%%%%%%%%%%%%%%%%%%%%%%%%%%%%%%%%%%%%%%%
if nargin == 1,
    DataPointsSteadyState = 100;
    DataPointsOscillation = 20;
    PlotType = 'plot';
elseif nargin == 2,
    PlotType = varargin{2};
    DataPointsSteadyState = 100;
    DataPointsOscillation = 20;
elseif nargin == 4,
    PlotType = varargin{2};
    DataPointsSteadyState = varargin{3};
    DataPointsOscillation = varargin{4};
else
    error('Wrong number of input arguments.');
end
filename = varargin{1};
% Check if file exists
[path,filename,ext] = fileparts(filename);
filename = strcat(filename,'.dat');
if exist(filename) ~= 2,
    error('Bifurcation datafile could not be found.');
end

%%%%%%%%%%%%%%%%%%%%%%%%%%%%%%%%%%%%%%%%%%%%%%%
% LOAD AND REDUCE DATA FILE
%%%%%%%%%%%%%%%%%%%%%%%%%%%%%%%%%%%%%%%%%%%%%%%
bifurcationData = load(filename);
% bifurcationData contains 5 columns. The fifth column gives the number of 
% the point from which this part of the plot has been started and therefor 
% is of no use and deleted.
bifurcationData = bifurcationData(:,1:4);

%%%%%%%%%%%%%%%%%%%%%%%%%%%%%%%%%%%%%%%%%%%%%%%
% DETERMINE MAX AND MIN VALUEs
%%%%%%%%%%%%%%%%%%%%%%%%%%%%%%%%%%%%%%%%%%%%%%%
maxParameter = max(bifurcationData(:,1));
minParameter = min(bifurcationData(:,1));
maxVariable = max(bifurcationData(:,2));
minVariable = min(bifurcationData(:,3));

%%%%%%%%%%%%%%%%%%%%%%%%%%%%%%%%%%%%%%%%%%%%%%%
% CHECK SIGN OF PARAMETERS AND VARIABLES
%%%%%%%%%%%%%%%%%%%%%%%%%%%%%%%%%%%%%%%%%%%%%%%
% In case negative parameter/variable values are contained and loglog or semilogx/y is
% chosen then display an error
switch lower(PlotType)
    case 'plot'
        % do nothing
    case 'semilogx'
        if minParameter < 0,
            error('Negative parameter values in bifurcation data. Use ''plot'' or ''semilogy'' as ''PlotType''');
        end
    case 'semilogy'
        if min(bifurcationData(:,3)) < 0,
            error('Negative variable values in bifurcation data. Use ''plot'' or ''semilogx'' as ''PlotType''');
        end
    case 'loglog'
        if minParameter < 0,
            error('Negative parameter values in bifurcation data. Use ''plot'' or ''semilogy'' as ''PlotType''');
        end
        if min(bifurcationData(:,3)) < 0,
            error('Negative variable values in bifurcation data. Use ''plot'' or ''semilogx'' as ''PlotType''');
        end
    otherwise
        error('Unknown PlotType');
end

%%%%%%%%%%%%%%%%%%%%%%%%%%%%%%%%%%%%%%%%%%%%%%%
% OPEN NEW FIGURE
%%%%%%%%%%%%%%%%%%%%%%%%%%%%%%%%%%%%%%%%%%%%%%%
figure; clf; 

%%%%%%%%%%%%%%%%%%%%%%%%%%%%%%%%%%%%%%%%%%%%%%%
% DISPLAY STABLE STEADYSTATE BIFURCATION DATA
%%%%%%%%%%%%%%%%%%%%%%%%%%%%%%%%%%%%%%%%%%%%%%%
% Points in bifurcationData correspond to stable steady-states if the
% element in the 4th column is equal to 1. Columns 2 and 3 have the same
% value. Therfore the 3rd and the 4th column are deleted.
stableSteadyStates = bifurcationData(find(bifurcationData(:,4)==1),[1 2]);
reducePlotData(stableSteadyStates,DataPointsSteadyState,'b-','');

%%%%%%%%%%%%%%%%%%%%%%%%%%%%%%%%%%%%%%%%%%%%%%%
% DISPLAY UNSTABLE STEADYSTATE BIFURCATION DATA
%%%%%%%%%%%%%%%%%%%%%%%%%%%%%%%%%%%%%%%%%%%%%%%
% Points in bifurcationData correspond to unstable steady-states if the
% element in the 4th column is equal to 2. Columns 2 and 3 have the same
% value. Therfore the 3rd and the 4th column are deleted.
unstableSteadyStates = bifurcationData(find(bifurcationData(:,4)==2),[1 2]);
reducePlotData(unstableSteadyStates,DataPointsSteadyState,'r--','');

%%%%%%%%%%%%%%%%%%%%%%%%%%%%%%%%%%%%%%%%%%%%%%%
% DISPLAY STABLE OSC BIFURCATION DATA
%%%%%%%%%%%%%%%%%%%%%%%%%%%%%%%%%%%%%%%%%%%%%%%
% Points in bifurcationData correspond to stable oscillations if the
% element in the 4th column is equal to 3. Columns 2 and 3 determine the
% max and the min value of the oscillation amplitudes. 
stableOscillations = bifurcationData(find(bifurcationData(:,4)==3),[1 2 3]);
reducePlotData(stableOscillations,DataPointsOscillation,'bo','b');

%%%%%%%%%%%%%%%%%%%%%%%%%%%%%%%%%%%%%%%%%%%%%%%
% DISPLAY UNSTABLE OSC BIFURCATION DATA
%%%%%%%%%%%%%%%%%%%%%%%%%%%%%%%%%%%%%%%%%%%%%%%
% Points in bifurcationData correspond to unstable oscillations if the
% element in the 4th column is equal to 4. Columns 2 and 3 determine the
% max and the min value of the oscillation amplitudes. 
unstableOscillations = bifurcationData(find(bifurcationData(:,4)==4),[1 2 3]);
reducePlotData(unstableOscillations,DataPointsOscillation,'ro','');

%%%%%%%%%%%%%%%%%%%%%%%%%%%%%%%%%%%%%%%%%%%%%%%
% ADD AXIS LABELS
%%%%%%%%%%%%%%%%%%%%%%%%%%%%%%%%%%%%%%%%%%%%%%%
xlabel('Parameter'); ylabel('Steady-state of variable');
return

%%%%%%%%%%%%%%%%%%%%%%%%%%%%%%%%%%%%%%%%%%%%%%%%%%%%%%%%%%%%%%%%%%%%%%%%%%
% DETERMINE BREAKS IN BIFURCATION DATA
%%%%%%%%%%%%%%%%%%%%%%%%%%%%%%%%%%%%%%%%%%%%%%%%%%%%%%%%%%%%%%%%%%%%%%%%%%
% Since the bifurcation data contains sectionwise information about the plot
% we need to determine where one section starts and the other begins.
% This function returns the indices of the last elements in each section.
function [indices] = getsections(f,x)
df = f(2:end)-f(1:end-1);
dx = x(2:end)-x(1:end-1);
% determine the euclidean distance between data points
distance = sqrt(df.^2+dx.^2);
% get the indices that determine the ends of the sections (with high
% probability)
indices = find(distance>median(distance)+6*std(distance));
% add the last index to indices if not yet there
if ~sum(ismember(indices,length(df))),
    indices = [indices; length(df)+1];
end
return

%%%%%%%%%%%%%%%%%%%%%%%%%%%%%%%%%%%%%%%%%%%%%%%%%%%%%%%%%%%%%%%%%%%%%%%%%%
% REDUCE AND PLOT BIFURCATION DATA FOR PLOTTING
%%%%%%%%%%%%%%%%%%%%%%%%%%%%%%%%%%%%%%%%%%%%%%%%%%%%%%%%%%%%%%%%%%%%%%%%%%
function [] = reducePlotData(Data,DataPoints,plotAttributes,markerFillColor)
global PlotType maxParameter minParameter maxVariable minVariable
% Determine the indices of the last elements of the different sections in the bifurcation data
[indices] = getsections(Data(:,2),Data(:,1));
% Start plotting from index 1 and cycle through all the sections 
index = 1;
for k = 1:length(indices),
    if indices(k)-index > 1
        % If length of section > 1 then display this section
        % Get the bifurcation data for this section of the plot
        parameterSection = Data(index:indices(k),1);
        variableSection = Data(index:indices(k),2:end);
        % Get min and max parameter values in section
        maxParameterSection = max(parameterSection);
        minParameterSection = min(parameterSection);
        % Get min and max variable values in section
        maxVariableSection = max(variableSection(:,1));
        minVariableSection = min(variableSection(:,end));
        % Determine the number of bifurcation points to use
        switch lower(PlotType)
            case 'plot'
                nrPoints1 = floor(DataPoints*(maxParameterSection-minParameterSection)/(maxParameter-minParameter));
                nrPoints2 = floor(DataPoints*(maxVariableSection-minVariableSection)/(maxVariable-minVariable));
            case 'semilogy'
                nrPoints1 = floor(DataPoints*(maxParameterSection-minParameterSection)/(maxParameter-minParameter));
                nrPoints2 = floor(DataPoints*(log(maxVariableSection)-log(minVariableSection))/(log(maxVariable)-log(minVariable)));
            case 'semilogx'
                nrPoints1 = floor(DataPoints*(log(maxParameterSection)-log(minParameterSection))/(log(maxParameter)-log(minParameter)));
                nrPoints2 = floor(DataPoints*(maxVariableSection-minVariableSection)/(maxVariable-minVariable));
            case 'loglog'
                nrPoints1 = floor(DataPoints*(log(maxParameterSection)-log(minParameterSection))/(log(maxParameter)-log(minParameter)));
                nrPoints2 = floor(DataPoints*(log(maxVariableSection)-log(minVariableSection))/(log(maxVariable)-log(minVariable)));
        end
        nrPoints = max(nrPoints1,nrPoints2);
        if nrPoints == 0, nrPoints = 1; end
        % Reduce the number of data points for plotting
        reducedParameterSection = parameterSection(1:floor(end/nrPoints):end);
        reducedParameterSection = [reducedParameterSection; parameterSection(end)];
        reducedVariableSection = variableSection(1:floor(end/nrPoints):end,:);
        reducedVariableSection = [reducedVariableSection; variableSection(end,:)];        
        % Plot the data
        handle = eval(sprintf('%s(reducedParameterSection,reducedVariableSection,''%s'')',lower(PlotType),plotAttributes));
        set(handle,'LineWidth',2);
        if length(markerFillColor) ~= 0,
            set(handle,'MarkerFaceColor',markerFillColor);
        end
        hold on;
    end
    index = indices(k)+1;
end
```
