## Supplementary scripts for "A multi-scale *in silico* mouse model for insulin resistance and humanoid type 2 diabetes": SBxppaut.m

```
function [] = SBxppaut(varargin)
% SBxppaut: starts XPPAUT with a given SBmodel or a given XPPAUT ODE file
% allowing simulation and bifurcation analysis. The initial conditions for
% simulation are taken from the SBmodel / XPPAUTfile
% Before starting XPPAUT it is checked if the Jacobian of the system is 
% rank deficient. In this case an error is returned, since the system is
% not allowed to be singular for bifurcation analysis. This check is only
% possible in the case if model is an SBmodel.
%
% USAGE:
% ======
% [] = SBxppaut(model,statevector)
%
% model: SBmodel  
% statevector: State at which to start the analysis
%
% If an SBmodel is given as input then a temporary file is created that
% will contain the XPPAUT ODE file. This file is then deleted after XPPAUT
% is closed.

% Information:
% ============
% Copyright (C) 2005-2007 Fraunhofer Chalmers Centre, Gothenburg, Sweden
% Main author: Henning Schmidt
% 
% Changes for the SBTOOLBOX2:
% 1/1/2008  Henning Schmidt, henning@sbtoolbox2.org
%
% This program is free software; you can redistribute it and/or modify
% it under the terms of the GNU General Public License as published by
% the Free Software Foundation; either version 2 of the License, or
% (at your option) any later version.
% 
% This program is distributed in the hope that it will be useful,
% but WITHOUT ANY WARRANTY; without even the implied warranty of
% MERCHANTABILITY or FITNESS FOR A PARTICULAR PURPOSE.  See the
% GNU General Public License for more details.
% 
% You should have received a copy of the GNU General Public License
% along with this program; if not, write to the Free Software
% Foundation, Inc., 59 Temple Place, Suite 330, Boston, MA  02111-1307  
% USA.

academicWarningSB

%%%%%%%%%%%%%%%%%%%%%%%%%%%%%%%%%%%%%%%%%%%%%%%
% PROCESS VARIABLE INPUT ARGUMENTS
%%%%%%%%%%%%%%%%%%%%%%%%%%%%%%%%%%%%%%%%%%%%%%%
if nargin == 2,
    if ~strcmp('SBmodel',class(varargin{1})),
        error('First input argument needs to be an SBmodel, not an ODE file model.');
    end
    sbm = varargin{1};
    % check delays and events
    if usedelaySB(sbm),
        error('The model contains delays. These can not be handled by this function.');
    end
    if useeventSB(sbm),
        error('The model contains events. These can not be handled by this function.');
    end        
    steadystate = varargin{2};
    % update model with steady state information
    sbm = SBinitialconditions(sbm,steadystate);
    [pathstr,filename,ext] = fileparts(tempnameSB);
    % Create XPPAUT ODE file
    SBcreateXPPAUTfile(sbm,filename);
    % rehash 
    rehash;
    % Check singularity of the model
    Jacobian = SBjacobian(sbm,rand*ones(size(SBinitialconditions(sbm))));
    if rank(Jacobian) < length(Jacobian),
        eval(sprintf('delete %s.ode',filename));
        errorMsg = sprintf('SBmodel is singular. Bifurcation analysis does not make sense. You can reduce\nthe model and remove the algebraic relations using the function ''SBreducemodel''');
        error(errorMsg);
    end
else
    error('Incorrect number of input arguments.');
end

%%%%%%%%%%%%%%%%%%%%%%%%%%%%%%%%%%%%%%%%%%%%%%%
% START XPPAUT
%%%%%%%%%%%%%%%%%%%%%%%%%%%%%%%%%%%%%%%%%%%%%%%
if isunix,
    xppaut = which('xppaut');
    if isempty(xppaut),
        error('XPPAUT is not installed correctly. Please have a look at the www.sbtoolbox2.org webpage (Installation menu).');
    end    
else
    % for windows we need to create a batch file
    xppaut = which('xpp.bat');
    xppautexe = which('xppaut.exe');
    if isempty(xppautexe),
        error('XPPAUT is not installed correctly. Please have a look at the www.sbtoolbox2.org webpage (Installation menu).');
    end    
    xppautdir = fileparts(xppaut);
    olddir = pwd;
    cd(xppautdir);
    fid = fopen('xpp.bat','w+');
    fprintf(fid,'set DISPLAY=127.0.0.1:0.0\n');
    fprintf(fid,'"%s" %%1 %%2 %%3\n',xppautexe);
    fclose(fid);
    cd(olddir);
end
eval(sprintf('!"%s" %s.ode',xppaut,filename));

%%%%%%%%%%%%%%%%%%%%%%%%%%%%%%%%%%%%%%%%%%%%%%%
% REMOVE ODE FILE IF CALLED FOR SBMODEL
%%%%%%%%%%%%%%%%%%%%%%%%%%%%%%%%%%%%%%%%%%%%%%%
if strcmp('SBmodel',class(varargin{1})),
    eval(sprintf('delete %s.ode',filename));
end
```
