## Supplementary scripts for "A multi-scale *in silico* mouse model for insulin resistance and humanoid type 2 diabetes": contents.m

```
%   Sampling utilities
%   Contents
%
%   Multivariate distribution, no correlation
%   latin_hs    : latin hypercube sampling (LHS) of multivariate normal
%                   distribution
%   lhsu        : LHS of multivariate uniform distribution
%   lhs_empir   : LHS of multivariate empirical distribution
%
%   Multivariate distribution, with correlation
%   lhs_iman    : LHS multivariate normal distribution, method of Iman &
%                   Conover
%   lhs_iman_n  : LHS multivariate normal distribution, method of Iman &
%                   Conover, for large correlation matrix 
%   lhs_stein   : LHS multivariate normal distribution, method of Stein
%   ransamp     : random sampling from multivariate normal distribution
%   lhs_empirco : LHS of multivariate empirical distribution
%
%   utilities:
%   ltqnorm     : inverse of normal CDF (from Peter J. Acklam)
%                   http://home.online.no/~pjacklam/notes/invnorm/index.html
%   mchol       : modified Cholesky factorization for matrices that are not 
%                 quite positive definite (from Brian Borchers)
%   ranking     : ranking of data
%   rank_corr   : inducing rank correlation 
%
%   test_sampling   : test the sampling utilities
%   test_sampling2  : example of sampling with corr matrix that is not positive definite
%
%   Budiman (2004)  budiman@acss.usyd.edu.au    Revised: Nov 2004
```
