## Supplementary scripts for "A multi-scale *in silico* mouse model for insulin resistance and humanoid type 2 diabetes": latin_hs.m

```
function s=latin_hs(xmean,xsd,nsample,nvar)
% s=latin_hs(xmean,xsd,nsample,nvar)
% LHS from normal distribution, no correlation
% method of Stein
% Stein, M. 1987. Large Sample Properties of Simulations Using Latin Hypercube Sampling. 
%                 Technometrics 29:143-151
% Input:
%   xmean   :  mean of data (1,nvar)
%   xsd     : std.dev of data (1,nvar)
%   nsample : no. of samples
%   nvar    : no. of variables
% Output:
%   s       : random sample (nsample,nvar)
%
% Uses Peter Acklam inverse normal CDF
%
%   Budiman (2003)
% References:
% Iman, R. L., and W. J. Conover. 1980. Small Sample Sensitivity Analysis Techniques for Computer Models, 
% with an Application to Risk Assessment.Communications in Statistics: Theory and Methods A9: 1749-1874
% McKay, M. D., W. J. Conover and R. J. Beckman. 1979.A Comparison of Three Methods for Selecting Values
% of Input Variables in the Analysis of Output from a Computer Code. Technometrics 21: 239-245
%
ran=rand(nsample,nvar);
s=zeros(nsample,nvar);
% method of Stein
for j=1: nvar
   idx=randperm(nsample);
   P=(idx'-ran(:,j))/nsample;       % probability of the cdf
   s(:,j) = xmean(j) + ltqnorm(P).* xsd(j); % this can be replaced by any inverse distribution function
end
```
