## Supplementary scripts for "A multi-scale *in silico* mouse model for insulin resistance and humanoid type 2 diabetes": lhs_empir.m

```
function s=lhs_empir(data,nsample)
% s=lhs_empir(data,nsample)
% perform lhs on multivariate empirical distribution
%   assume no correlation
% Input:
%   data    : data matrix (ndata,nvar)
%   nsample : no. of samples
% Output:
%   s       : random sample (nsample,nvar)
%   Budiman (2003)

[m,nvar]=size(data);
ran=rand(nsample,nvar);
s=zeros(nsample,nvar);
for j=1: nvar
   idx=randperm(nsample);
   P=((idx'-ran(:,j))/nsample).*100;
   s(:,j)=prctile(data(:,j),P);
end
```
