## Supplementary scripts for "A multi-scale *in silico* mouse model for insulin resistance and humanoid type 2 diabetes": lhs_iman_n.m

```
function z=lhs_iman_n(xmean,xsd,corr,nsample,ntry)
% z=lhs_iman_n(xmean,xsd,corr,nsample,ntry)
% LHS with correlation, normal distribution 
% Method of Iman & Conover
% using mchol for Cholesky decomposition so that corr. matrix is positive definite  
% 
% Iman, R. L., and W. J. Conover. 1982. A Distribution-free Approach to Inducing Rank Correlation 
%      Among Input Variables. Communications in Statistics B 11:311-334
%
% Input:
%   xmean   : mean of data (1,nvar)
%   xsd     : std.dev of data (1,nvar)
%   corr    : correlation matrix of the variables (nvar,nvar)
%   nsample : no. of samples
%   ntry    : optional, no of trial to get a close correlation matrix
% Output:
%   z       : random sample (nsample,nvar)
%   Budiman (2004)
% using mchol from Brian Borchers
nvar=length(xmean);

if(nargin==4), ntry=1; end;

% induce data with correlation
[L,D,E]=mchol(corr);  
%P = chol(corr+E)';
P=L*sqrt(D);

xm=zeros(1,nvar);
xs=ones(1,nvar);
R=latin_hs(xm,xs,nsample,nvar);
T = corrcoef(R);
[L,D,E]=mchol(T);  
%Q=chol(T+E)';
Q=L*sqrt(D);
   
S = P * inv(Q);
RB= R*S';

amin=realmax;
for il=1:ntry
    for j=1:nvar    
        % rank RB
        [r,id]=ranking(RB(:,j));
        % sort R
        [RS,id]=sort(R(:,j));
        % permute RS so has the same rank as RB
        z(:,j) = RS(r).*xsd(j)+xmean(j); 
    end
    ae=sum(sum(abs(corrcoef(z)-corr)));
    if(ae<amin),
        zb=z;
        amin=ae;
    end;
end

z=zb;
```
