## Supplementary scripts for "A multi-scale *in silico* mouse model for insulin resistance and humanoid type 2 diabetes": lhs_stein.m

```
function z=lhs_stein(xmean,xsd,corr,nsample,ntry)
% z=lhs_stein(xmean,xsd,corr,nsample)
% LHS with correlation, normal distribution
% method of Stein (1987)
% Stein, M. 1987. Large Sample Properties of Simulations Using Latin Hypercube Sampling. 
%                 Technometrics 29:143-151
% Input:
%   xmean   : mean of data (1,nvar)
%   xsd     : std.dev of data (1,nvar)
%   corr    : correlation matrix of the variables (nvar,nvar)
%   nsample : no. of samples
%   ntry    : optional, no of trial to get a close correlation matrix
% Output:
%   z       : random sample (nsample,nvar)
%   Budiman (2004)

nvar=length(xmean);
if(nargin==4), ntry=1; end;

rc=rank_corr(corr,nsample); % calculate rank correlation

amin=realmax;
for il=1:ntry
    for j=1:nvar
        % rank correlation
        r=rc(:,j);
        % draw random no.
        u=rand(nsample,1);
        % calc. probability
        p=(r-u)./nsample;
        % inverse from normal distribution
        z(:,j)=(ltqnorm(p).*xsd(j))+xmean(j);    
    end
    ae=sum(sum(abs(corrcoef(z)-corr)));
    if(ae<amin),
        zb=z;
        amin=ae;
    end;
end

z=zb;
```
