## Supplementary scripts for "A multi-scale *in silico* mouse model for insulin resistance and humanoid type 2 diabetes": ltqnorm.m

```
function z = ltqnorm(p)
%LTQNORM Lower tail quantile for standard normal distribution.
%
%   Z = LTQNORM(P) returns the lower tail quantile for the standard normal
%   distribution function.  I.e., it returns the Z satisfying Pr{X < Z} = P,
%   where X has a standard normal distribution.
%
%   LTQNORM(P) is the same as SQRT(2) * ERFINV(2*P-1), but the former returns a
%   more accurate value when P is close to zero.

%   The algorithm uses a minimax approximation by rational functions and the
%   result has a relative error less than 1.15e-9.  A last refinement by
%   Halley's rational method is applied to achieve full machine precision.

%   Author:      Peter J. Acklam
%   Time-stamp:  2003-04-23 08:26:51 +0200
%   E-mail:      pjacklam@online.no
%   URL:         http://home.online.no/~pjacklam

   % Coefficients in rational approximations.
   a = [ -3.969683028665376e+01  2.209460984245205e+02 ...
         -2.759285104469687e+02  1.383577518672690e+02 ...
         -3.066479806614716e+01  2.506628277459239e+00 ];
   b = [ -5.447609879822406e+01  1.615858368580409e+02 ...
         -1.556989798598866e+02  6.680131188771972e+01 ...
         -1.328068155288572e+01 ];
   c = [ -7.784894002430293e-03 -3.223964580411365e-01 ...
         -2.400758277161838e+00 -2.549732539343734e+00 ...
         4.374664141464968e+00  2.938163982698783e+00 ];
   d = [  7.784695709041462e-03  3.224671290700398e-01 ...
          2.445134137142996e+00  3.754408661907416e+00 ];

   % Define break-points.
   plow  = 0.02425;
   phigh = 1 - plow;

   % Initialize output array.
   z = zeros(size(p));

   % Rational approximation for central region:
   k = plow <= p & p <= phigh;
   if any(k(:))
      q = p(k) - 0.5;
      r = q.*q;
      z(k) = (((((a(1)*r+a(2)).*r+a(3)).*r+a(4)).*r+a(5)).*r+a(6)).*q ./ ...
             (((((b(1)*r+b(2)).*r+b(3)).*r+b(4)).*r+b(5)).*r+1);
   end

   % Rational approximation for lower region:
   k = 0 < p & p < plow;
   if any(k(:))
      q  = sqrt(-2*log(p(k)));
      z(k) = (((((c(1)*q+c(2)).*q+c(3)).*q+c(4)).*q+c(5)).*q+c(6)) ./ ...
             ((((d(1)*q+d(2)).*q+d(3)).*q+d(4)).*q+1);
   end

   % Rational approximation for upper region:
   k = phigh < p & p < 1;
   if any(k(:))
      q  = sqrt(-2*log(1-p(k)));
      z(k) = -(((((c(1)*q+c(2)).*q+c(3)).*q+c(4)).*q+c(5)).*q+c(6)) ./ ...
             ((((d(1)*q+d(2)).*q+d(3)).*q+d(4)).*q+1);
   end

   % Case when P = 0:
   z(p == 0) = -Inf;

   % Case when P = 1:
   z(p == 1) = Inf;

   % Cases when output will be NaN:
   k = p < 0 | p > 1 | isnan(p);
   if any(k(:))
      z(k) = NaN;
   end

   % The relative error of the approximation has absolute value less
   % than 1.15e-9.  One iteration of Halley's rational method (third
   % order) gives full machine precision.
   k = 0 < p & p < 1;
   if any(k(:))
      e = 0.5*erfc(-z(k)/sqrt(2)) - p(k);          % error
      u = e * sqrt(2*pi) .* exp(z(k).^2/2);        % f(z)/df(z)
      %z(k) = z(k) - u;                             % Newton's method
      z(k) = z(k) - u./( 1 + z(k).*u/2 );          % Halley's method
   end
```
