## Supplementary scripts for "A multi-scale *in silico* mouse model for insulin resistance and humanoid type 2 diabetes": rank_corr.m

```
function rc=rank_corr(corr,nsample)
% rc=rank_corr(corr,nsample)
% induce rank correlation
% method of Iman & Conover
% Iman, R. L., and W. J. Conover. 1982. A Distribution-free Approach to
% Inducing Rank Correlation Among Input Variables.
% Communications in Statistics B 11:311-334.
% Input:
%   corr    : correlation matrix of the variables (nvar,nvar)
%   nsample : no. of samples
% Output:
%   rc       : rank (nsample,nvar)
%   Budiman (2004)

nvar=length(corr);

% induce data with correlation
xm=zeros(1,nvar);
xs=ones(1,nvar);
R=latin_hs(xm,xs,nsample,nvar);
T = corrcoef(R);
P = chol(corr)';
Q = chol(T)';

% use modified cholesky for corr matrix that is not quite positive definite
%[L,D,E]=mchol(corr);  
%P=L*sqrt(D);
%[L,D,E]=mchol(T);  
%Q=L*sqrt(D);

S = P * inv(Q);
RB= R*S';

for j=1:nvar    
    % rank RB
    [r,id]=ranking(RB(:,j));
    rc(:,j) = r; 
end
```
