## Supplementary scripts for "A multi-scale *in silico* mouse model for insulin resistance and humanoid type 2 diabetes": ranking.m

```
function [r,i]=ranking(x)   
% [r,i]=ranking(x)   
% Ranking of a vector  
% input:
%   x   : vector (nrow,1)  
% output:
% r : rank of the vector  (nrow,1)                                                
% i : index vector from the sort routine  (nrow,1)                                  
%                                                                               
n=length(x);                                                                         
[s,i]=sort(x);                                                             
r(i,1)=[1:n]';
```
