## Supplementary scripts for "A multi-scale *in silico* mouse model for insulin resistance and humanoid type 2 diabetes": test_sampling2.m

```
% example of sampling with corr matrix that is not positive definite
clear all

nsample=100;        % no of random samples to be drawn
nvar=8;             % no of variables

xmean=[10  5  4     3   20   10  50  2];    % mean
xsd=  [1   1  0.1   1    1    2   5  1];    % std. deviation
%   correlation matrix
corr=[
1.00	0.45	-0.85	0.27	0.27	0.22	-0.38	0.37
0.45	1.00	-0.85	-0.08	0.18	0.09	-0.21	0.20
-0.85	-0.85	1.00	-0.10	-0.27	-0.18	0.34	-0.33
0.27	-0.08	-0.10	1.00	0.33	0.33	-0.36	0.37
0.27	0.18	-0.27	0.33	1.00	0.94	0.46	-0.45
0.22	0.09	-0.18	0.33	0.94	1.00	0.54	-0.53
-0.38	-0.21	0.34	-0.36	0.46	0.54	1.00	-1.00
0.37	0.20	-0.33	0.37	-0.45	-0.53	-1.00	1.00];

T=chol(corr);   % correlation matrix is not quite positive definite

%use lhs_iman_n
z=lhs_iman_n(xmean,xsd,corr,nsample);
mean(z)
std(z)
corrcoef(z)
```
