## Supplementary scripts for "A multi-scale *in silico* mouse model for insulin resistance and humanoid type 2 diabetes": SBsensglobalfast.m

```
function [varargout] = SBsensglobalfast(model,timevector,varargin)
% Global sensitivity analysis method: Extended FAST method
%
% For more information see:
%
% Y. Zheng and A. Rundell (2006) Comparative study of parameter sensitivity
% analyses of the TCR-activated Erk-MAPK signalling pathway, IEE
% Proc.-Syst. Biol., Vol. 153, No. 4, 201-211
%
% Saltelli, A., Tarantola, S., and Chan, K.P.S. (1999) A quantitative
% model-independent method for global sensitivity analysis of model
% output, Technometrics, 41, 39�56
%
% USAGE:
% ======
% SBsensglobalfast(model,timevector)
% SBsensglobalfast(model,timevector,paramNames)
% SBsensglobalfast(model,timevector,paramNames,OPTIONS)
% [output] = SBsensglobalfast(model,timevector)
% [output] = SBsensglobalfast(model,timevector,paramNames)
% [output] = SBsensglobalfast(model,timevector,paramNames,OPTIONS)
%
% model: SBmodel to perform the global sensitivity analysis for
% timevector: vector of timeinstants to consider
% paramNames: cell-array with names of the parameters to consider
% OPTIONS: structure with optional settings:
%   OPTIONS.statenames: cell-array with state names which to consider as
%       model outputs
%   OPTIONS.variablenames: cell-array with variable names which to consider
%       as model outputs
%   OPTIONS.reactionnames: cell-array with reaction names which to consider
%       as model outputs
%   OPTIONS.Nsim: Number of simulation to carry out (approximate value)
%   OPTIONS.range: Order of magnitude of parameter perturbations
%   OPTIONS.firstorder: =0: use total effect, =1: use first order approx.
%   OPTIONS.objectivefunction: ='relative': the differences between nominal
%       and perturbed model are normalized to represent relative changes in
%       each considered variable. ='absolute': no normalization is done.
%       Alternatively, the user can provide the name for an own objective
%       function to use. As template you can have a look at the two
%       objectivefunctions in the folder:
%       SBTOOLBOX2/analysis/globalparametersensitivity/auxiliary
%   OPTIONS.integrator: Structure with optional settings for the integrator
%
% DEFAULT VALUES:
% ===============
% paramNames: Consider all parameters in the model
% OPTIONS.statenames: Consider all states in the model
% OPTIONS.variablenames: {} (no variables)
% OPTIONS.reactionnames: {} (no reactions)
% OPTIONS.Nsim: 1000
% OPTIONS.range: 1
% OPTIONS.firstorder: 0 (use total effect)
% OPTIONS.objectivefunction: 'relative'
% OPTIONS.integrator: [] (default integrator settings)
%
% Output Arguments:
% =================
% If no output argument is specified, the result is plotted.
% Otherwise, the output is a structure with the following fields:
%
% output.Nsim: Number of performed simulations
% output.method: Name of the global sensitivity method
% output.parameters: Considered parameters 
% output.overallmeasure: Sensitivity indices for overall model output
% output.overallparamranking: Parameter ranking regarding overall model output
% output.singlecomponents: Names of the components, considered outputs
% output.singlemeasure: Single sensitivity indices for all considered model outputs
% output.singleparamranking: Parameter ranking for each considered model output

% Information:
% ============
% Copyright (C) 2007 Ann Rundell, rundell@purdue.edu
% Adapted for the SBTOOLBOX2 by Henning Schmidt, henning@sbtoolbox2.org
%
% This program is free software; you can redistribute it and/or modify
% it under the terms of the GNU General Public License as published by
% the Free Software Foundation; either version 2 of the License, or
% (at your option) any later version.
% 
% This program is distributed in the hope that it will be useful,
% but WITHOUT ANY WARRANTY; without even the implied warranty of
% MERCHANTABILITY or FITNESS FOR A PARTICULAR PURPOSE.  See the
% GNU General Public License for more details.
% 
% You should have received a copy of the GNU General Public License
% along with this program; if not, write to the Free Software
% Foundation, Inc., 59 Temple Place, Suite 330, Boston, MA  02111-1307  
% USA.
academicWarningSB

global Ncount 
Ncount = 0;

%%%%%%%%%%%%%%%%%%%%%%%%%%%%%%%%%%%%%%%%%%%%%%%
% HANDLE NON-NUMERIC INITIAL CONDITIONS
%%%%%%%%%%%%%%%%%%%%%%%%%%%%%%%%%%%%%%%%%%%%%%%
% just by replacing them
model = SBconvertNonNum2NumIC(model);

%%%%%%%%%%%%%%%%%%%%%%%%%%%
% CHECK IF SBPD IS PRESENT
%%%%%%%%%%%%%%%%%%%%%%%%%%%
SBPDpresent = ver('SBPD');
if isempty(SBPDpresent),
    error(sprintf('The SBPD package is not installed. For the global sensitivity analysis\nfunctions, however, this package is needed, since it considerably speeds up the computations\nThe SBPD can be downloaded from www.sbtoolbox2.org.'));
end

%%%%%%%%%%%%%%%%%%%%%%%%%%%
% HANDLE VARIABLE INPUT ARGUMENTS
%%%%%%%%%%%%%%%%%%%%%%%%%%%
if nargin == 2,
    paramNames = SBparameters(model);
    OPTIONS = [];
elseif nargin == 3,
    paramNames = varargin{1};
    OPTIONS = [];
elseif nargin == 4,
    paramNames = varargin{1};
    OPTIONS = varargin{2};
else
    error('Incorrect number of input arguments.');
end

%%%%%%%%%%%%%%%%%%%%%%%%%%%
% DEFAULT OPTIONS
%%%%%%%%%%%%%%%%%%%%%%%%%%%
statenames = SBstates(model);
variablenames = {};
reactionnames = {};
Nsim = 1000;
range = 1;
firstorder = 0;
integratoroptions = [];
objectivefunction = 'relative';

%%%%%%%%%%%%%%%%%%%%%%%%%%%
% HANDLE INPUT ARGUMENTS
%%%%%%%%%%%%%%%%%%%%%%%%%%%
try statenames = OPTIONS.statenames; catch end
try variablenames = OPTIONS.variablenames; catch end
try reactionnames = OPTIONS.reactionnames; catch end
try Nsim = OPTIONS.Nsim; catch end
try range = OPTIONS.range; catch end
try firstorder = OPTIONS.firstorder; catch end
try integratoroptions = OPTIONS.integrator; catch end
try objectivefunction = OPTIONS.objectivefunction; catch end

%%%%%%%%%%%%%%%%%%%%%%%%%%%
% PROCESS objecticefunction CHOICE
%%%%%%%%%%%%%%%%%%%%%%%%%%%
if strcmp(objectivefunction,'relative'),
    objectivefunction = 'rel_sensglobaldefaultobjectiveSB';
elseif strcmp(objectivefunction,'absolute'),
    objectivefunction = 'abs_sensglobaldefaultobjectiveSB';
else
    % user defined objective functions
end

%%%%%%%%%%%%%%%%%%%%%%%%%%%
% GET INDICES
%%%%%%%%%%%%%%%%%%%%%%%%%%%
stateindices = stateindexSB(model,statenames);
variableindices = variableindexSB(model,variablenames);
reactionindices = reactionindexSB(model,reactionnames);

%%%%%%%%%%%%%%%%%%%%%%%%%%%
% MAKE MEX MODEL
%%%%%%%%%%%%%%%%%%%%%%%%%%%
[MEXmodel, MEXmodelfullpath] = makeTempMEXmodelSBPD(model);

%%%%%%%%%%%%%%%%%%%%%%%%%%%
% GENERATE NOMINAL SOLUTION
%%%%%%%%%%%%%%%%%%%%%%%%%%%
paramValuesNominal = SBparameters(model,paramNames);
nomsimdata = SBPDsimulate(MEXmodel,timevector,SBinitialconditions(model),paramNames,paramValuesNominal,integratoroptions);
Ncount = Ncount + 1;

%%%%%%%%%%%%%%%%%%%%%%%%%%%
% CHECK FOR ZERO NOMINAL PARAMETERS and exclude them from the analysis
%%%%%%%%%%%%%%%%%%%%%%%%%%%
indexZero = find(paramValuesNominal == 0);
if ~isempty(indexZero),
    text = sprintf('%s, ',paramNames{indexZero});
    disp(sprintf('Some parameters have nominal values of zero. They are excluded from the analysis.\nParameters: %s\n',text(1:end-2)));
    paramValuesNominal(indexZero) = [];
    paramNames = paramNames(setdiff(1:length(paramNames),indexZero));
end

nrparam = length(paramNames);

PS=[];% reset PS
output=[];% reset output
%frequency and phase selection keeps # of model simulations ~ Nsim
M = 6; % interference factor (usually 4 or 6) corresponds to higher harmonics
%Find max frequency: there is a trade off between computation numbers
%  and optimal ratio of max/number of phase shift evaluations
stor_C = inf;  % initialize with very large number so always updates on first pass
for target = 16:64  % evaluate all target levels in range, see figure 7 of ref 15 (Saltelli, Tarantola, Chan 1999)
    y = [M;Nsim;nrparam;target];  % input vector to find max frequency
    [W,FVAL,EXITFLAG] = fsolveSB(@(W)FAST_max_W(W,y),nrparam*2);  % find highest frequency of interest (req from ref 15)
    Wmax = ceil(W);  % make optimal an integer
    if Wmax/2 ~= floor(Wmax/2), % force Wmax to be even!!
        Wmax = Wmax + 1;
    end
    Ns = 2*M*Wmax+1;  % number of samples along s from -pi to pi
    Nph = ceil(Nsim/(nrparam*Ns)); % number of random phase shift curves that keeps ~ Nsim total model evals
    C = Ns*Nph*nrparam;  % computational costs
    if C < stor_C  % store smallest computational cost solution
        stor_C = C;
        stor_W = Wmax;
    end
end
Wmax = ceil(stor_W);  % make optimal value an integer
Ns = 2*M*Wmax+1;  % number of samples along s from -pi to pi
Nph = ceil(Nsim/(nrparam*Ns)); % number of random phase shift curves that keeps ~ Nsim total model evals

%Determine maximum for complmentary frequencies
maxw_c = floor(Wmax/(2*M));  % prevents aliasing
wvec = ones(1,nrparam);  % construct frequency vector
step = ceil(maxw_c/nrparam);  % want largest possible steps between freqeunces
for i = 2:nrparam
    wvec(i)=wvec(i-1)+step;  % exhaust frequency range between (1 and maxw_i)
    if wvec(i)>maxw_c  % check for exceeding max allowable freq
        wvec(i)=1;   % assign the same frequency as seldom as possible
    end
end

%Determine parameter space for compuations
phi = 2*pi*rand(nrparam,Nph);

s = [];  % scalar variable for parameter space
for i = 1:Ns
    s(i) = pi/Ns*(2*i-Ns-1);  % space out sampled parameter space between -pi to pi
end
for k = 1:Ns % for each s sample
    for i = 1:Nph % for each phase shift
        for j = 1:nrparam % for each parameter
            w = wvec; % assign freq of variations to all paramNames
            w(j) = Wmax; % fix freq of var for parameter of interest at max freq
            temp = 10.^(2/pi*asin(sin(w*s(k)+phi(j,i))).*range).*paramValuesNominal(:)';
            PS(k,:,j,i)=temp;  % define parameter space for analysis
        end
    end
end

%Determine output for different parameter sets
try
    for k = 1:Ns  % for each s sample
        for i = 1:Nph % for each phase shift
            for j = 1:nrparam % for each parameter
                paramValuesPerturbed = PS(k,:,j,i);  % assign parameter values from parameter space
                %compute model output and objective function for kp
                tic;
                output(k,:,j,i)=feval(objectivefunction,MEXmodel,timevector,paramNames,paramValuesPerturbed,SBinitialconditions(model),nomsimdata,stateindices,variableindices,reactionindices,integratoroptions);
                deltaT_ = toc;
                if k*i*j == 1,
                    disp(sprintf('FAST: Approximate time for analysis: %d minutes',ceil(deltaT_*Ns*Nph*nrparam/60)));
                end
            end
        end
    end
catch
    error('Simulation failed. Please consider a reduction of the ''range'' option.');
end
% compute FS coefficients indices
m = size(output,2);  % # of outputs
A = zeros(M*Wmax,m,nrparam,Nph);  % vector for coef of FS
B = zeros(M*Wmax,m,nrparam,Nph);  % vector for coef of FS
for i = 1:Nph  % for each phase shift
    for j = 1:nrparam % for each parameter
        for f = 1:M*Wmax % for harmonic frequencies below Nyquist: ~(Ns-1)/2
            for k = 1:Ns % for each s sample
                A(f,:,j,i)=A(f,:,j,i)+output(k,:,j,i)*cos(f*s(k))/Ns;  %compute FS cos coef
                B(f,:,j,i)=B(f,:,j,i)+output(k,:,j,i)*sin(f*s(k))/Ns;  %compute FS sin coef
            end
        end
    end
end

%compute sensitivity indices from FS coef
Amp = A.^2+B.^2;  % Magnitude of frequency content
Dtot = sum(2*sum(Amp,1),4)/Nph;
Dtot=squeeze(Dtot);
Di = sum(2*sum(Amp(Wmax:Wmax:M*Wmax,:,:,:),1),4)/Nph;
Di = squeeze(Di);
D_i=sum(2*sum(Amp(1:Wmax/2,:,:,:),1),4)/Nph;
D_i=squeeze(D_i);

% take care of zeros (mostly trough states that are not affected by
% parameters).
indexzeros = find(Dtot==0);
Dtot(indexzeros) = 1;
D_i(indexzeros) = 1;
eFAST_1 = (Di./Dtot)';
eFAST_t = (1-D_i./Dtot)';

%sort sensitivity rankings
%rank_eFAST_1: sorted first order rankings in terms of ascending magnitude
%rank_eFAST_1p: paramNames ranked in assending order via first order values
[rank_eFAST_1, rank_eFAST_1p] = sort(abs(eFAST_1),1,'descend');
%rank_eFAST_t: sorted total effect order rankings in terms of ascending magnitude
%rank_eFAST_tp: paramNames ranked in assending order via total effect values
[rank_eFAST_t, rank_eFAST_tp] = sort(abs(eFAST_t),1,'descend');

%%%%%%%%%%%%%%%%%%%%%%%%%%%
% HANDLE OUTPUT ARGUMENTS
%%%%%%%%%%%%%%%%%%%%%%%%%%%
output = [];
output.Nsim = Ncount;
if firstorder == 1, output.method = 'FAST First Order';
else output.method = 'FAST Total Effect'; end
output.parameters = paramNames(:)';
if firstorder == 1, output.overallmeasure = eFAST_1(:,end);
else output.overallmeasure = eFAST_t(:,end); end
if firstorder == 1, output.overallparamranking = rank_eFAST_1p(:,end);
else output.overallparamranking = rank_eFAST_tp(:,end); end
output.singlecomponents = {statenames{:}, variablenames{:}, reactionnames{:}};
if firstorder == 1, output.singlemeasure = eFAST_1(:,1:end-1);
else output.singlemeasure = eFAST_t(:,1:end-1); end
if firstorder == 1, output.singleparamranking = rank_eFAST_1p(:,1:end-1);
else output.singleparamranking = rank_eFAST_tp(:,1:end-1); end

% generate plotting datastructure (for SBplot2)
datastruct = [];
datastruct.name = sprintf('Global Sensitivities: %s method',output.method);
datastruct.xnames = output.parameters;
datastruct.ynames = {'OVERALL MEASURE', output.singlecomponents{:}};    % cell-array with names of y-axis data
datastruct.data =  [output.overallmeasure output.singlemeasure]'; %  matrix with y-axis data in rows and x-axis data in columns
datastruct.title = sprintf('Global Sensitivities: %s method',output.method);
datastruct.xlabel = 'Parameters';
datastruct.xaxistitle = 'X';
datastruct.yaxistitle = 'Y';
% add it to the output variable
output.plotdatastruct = datastruct;

if nargout == 1,
    varargout{1} = output;
elseif nargout == 0,
    % Plot the sensitivities using SBplot2
    SBplot2(datastruct)
else
    error('Incorrect number of output arguments.');
end

%%%%%%%%%%%%%%%%%%%%%%%%%%%
% DELETE MEX MODEL
%%%%%%%%%%%%%%%%%%%%%%%%%%%
clear mex;
delete(MEXmodelfullpath);
clear global Ncount


%%%%%%%%%%%%%%%%%%%%%%%%%%%%%%%%%%%%%%%%%%%%%%%%%%%%%%%%%%%%%%%%%%%%%%%%%%%
%%%%%%%%%%%%%%%%%%%%%%%%%%%%%%%%%%%%%%%%%%%%%%%%%%%%%%%%%%%%%%%%%%%%%%%%%%%
function fval = FAST_max_W(W,y)

% W is highest frequency of interest
M = y(1);  % inteference factor (usually 4 or 6) corresponds to higher harmonics
N = y(2);  % approximate total number of model evaluations
n_p = y(3);  % number of factors
target = y(4);  % target value for ratio

Ns = 2*M*W+1;  % number of samples along s from -pi to pi
Nph = ceil(N/(n_p*Ns)); % number of random phase shift curves that keeps ~ N total model evals
ratio = W/Nph;  % compute ratio
% desired range of ration is between 16 and 64
%For more info:  see figure 7 of ref 15 (Saltelli, Tarantola, Chan 1999)
fval = ratio-target;  % compute difference between ratio and target
penalty = 10;
if ratio < 64
    if ratio < 16
        fval =penalty*fval;  % ratio not in desired range penalize for too small
    end
else
    fval = penalty*fval; % ratio not in desired range penalize for too large
end
```
