## Supplementary scripts for "A multi-scale *in silico* mouse model for insulin resistance and humanoid type 2 diabetes": periodeventfunctioneventsSB.m

```
function [value,isterminal,direction] = periodeventfunctioneventsSB(t,x,varargin)
% periodeventfunctioneventsSB: This function has two purposes. The main
% purpose is to collect information time information during simulation that
% allows to determine the period of an oscillating system. This is realized
% by letting the intergrator check for events that correspond to state
% values crossing a certain threshold in positive direction. 
% The second purpose is to generate events at which integrator has to be
% stopped, the states reinitialized (according to the events that are
% present in the model) and restarted.
% 
% USAGE:
% ======
% This function is used by the function 'SBsensdataoscevents'
%
% The function requires the presence of 2 global variables that are defined
% in 'SBsensdataoscevents':
% 
% eventValues: that are values of the states at which an event is triggered
%              if the current state values pass these values in positive direction.
% eventHandleFunction: this is the name (string) of a function that handles
%              the events that are present in the model

% Information:
% ============
% Copyright (C) 2005-2007 Fraunhofer Chalmers Centre, Gothenburg, Sweden
% Main author: Henning Schmidt
% 
% Changes for the SBTOOLBOX2:
% 1/1/2008  Henning Schmidt, henning@sbtoolbox2.org
%
% This program is free software; you can redistribute it and/or modify
% it under the terms of the GNU General Public License as published by
% the Free Software Foundation; either version 2 of the License, or
% (at your option) any later version.
% 
% This program is distributed in the hope that it will be useful,
% but WITHOUT ANY WARRANTY; without even the implied warranty of
% MERCHANTABILITY or FITNESS FOR A PARTICULAR PURPOSE.  See the
% GNU General Public License for more details.
% 
% You should have received a copy of the GNU General Public License
% along with this program; if not, write to the Free Software
% Foundation, Inc., 59 Temple Place, Suite 330, Boston, MA  02111-1307  
% USA.

% instead of 'eventValues' as global variable one also can hardcode certain
% values of interest, when considering a certain problem.
global eventValues EVENTfctname

% First implement the event handling for the events that are present in the model
% This line should not be changed in custom event handling functions that
% are to be used when doing sensitivity analysis

% pass empty elements for the parameters and parametervalues functions
[valueModel,isterminalModel,directionModel] = feval(EVENTfctname,t,x,varargin{:});

% Now implement the events that are required to determine the period time
% Locate the time when the states determined by the out-indices  
% pass the values in 'eventValues' in positive direction
% The next three lines can be changed in order to customize the event
% handling and to collect other data for sensitivity analysis
valuePeriod = eventValues(:)'-x(:)';
isterminalPeriod = zeros(1,length(x));    % never stop the integration due to these events
directionPeriod =  ones(1,length(x));     % positive direction

% Combine the two event functions
value = [valueModel valuePeriod];
isterminal = [isterminalModel isterminalPeriod];
direction = [directionModel directionPeriod];
return
```
