## Supplementary scripts for "A multi-scale *in silico* mouse model for insulin resistance and humanoid type 2 diabetes": periodeventfunctionSB.m

```
function [value,isterminal,direction] = periodeventfunctionSB(t,x)
% periodeventfunctionSB: The purpose of this function is to collect
% time information during simulation that allows to determine
% the period of an oscillating system. This is realized by letting the
% intergrator check for events that correspond to state values crossing a
% certain threshold in positive direction.  
% 
% USAGE:
% ======
% This function is used by the function 'SBsensdataosc'
%
% The function requires the presence of 1 global variable that is defined
% in 'SBsensdataosc':
% 
% eventValues: that are values of the states at which an event is triggered
%              if the current state values pass these values in positive direction.

% Information:
% ============
% Copyright (C) 2005-2007 Fraunhofer Chalmers Centre, Gothenburg, Sweden
% Main author: Henning Schmidt
% 
% Changes for the SBTOOLBOX2:
% 1/1/2008  Henning Schmidt, henning@sbtoolbox2.org
%
% This program is free software; you can redistribute it and/or modify
% it under the terms of the GNU General Public License as published by
% the Free Software Foundation; either version 2 of the License, or
% (at your option) any later version.
% 
% This program is distributed in the hope that it will be useful,
% but WITHOUT ANY WARRANTY; without even the implied warranty of
% MERCHANTABILITY or FITNESS FOR A PARTICULAR PURPOSE.  See the
% GNU General Public License for more details.
% 
% You should have received a copy of the GNU General Public License
% along with this program; if not, write to the Free Software
% Foundation, Inc., 59 Temple Place, Suite 330, Boston, MA  02111-1307  
% USA.

% instead of having this global variable one also can hardcode certain
% values of interest, when considering a certain problem.
global eventValues 

% Locate the time when the states determined by the out-indices  
% pass the value defined by 'eventValues' in positive direction
% The next three lines can be changed in order to customize the event
% handling and to collect other data for sensitivity analysis
value = eventValues(:)-x(:);
isterminal = zeros(length(x),1);    % never stop the integration due to events
direction =  ones(length(x),1);     % positive direction
return
```
