## Supplementary scripts for "A multi-scale *in silico* mouse model for insulin resistance and humanoid type 2 diabetes": SBmca.m

```
function [varargout] = SBmca(model, varargin)
% SBmca: Metabolic control analysis
% This function uses the steady state sensitivity analysis functions of the
% SBTOOLBOX2 to determine flux control coefficients and concentration
% control coefficients. Additionally it computes elasticity coefficients.
% It is important to note that all states in the analyzed SBmodel are
% assumed to represent concentrations of substrates and all reactions
% enzymatic reactions. If this is not the case for certain states and/or
% reactions the user needs to postprocess the results by deleting the
% corresponding columns and rows in the matrices FCC, CCC, EC. Furthermore,
% the model should only contain irreversible reactions (consider the use of
% SBmakeirreversible). 
%
% USAGE:
% ======
% [] = SBmca(model)
% [output] = SBmca(model)
% [] = SBmca(model,OPTIONS)
% [output] = SBmca(model,OPTIONS)
%
% model: SBmodel
% OPTIONS: structure containing options for the function:
%           OPTIONS.pertsize: size of the perturbation that is used to
%               determine the sensitivities. Scalar value => same
%               perturbation for all perturbed parameters.
%           OPTIONS.absRel: scalar value 1 or 0. =1: The perturbation
%               chosen in the previous option is interpreted as a relative
%               perturbation and assumed to be given in percent. =0: The
%               perturbation in the previous option is interpreted as an
%               absolute perturbation.
%
% DEFAULT VALUES:
% ===============
% The default perturbation is +1 percent, obtained by the following default
% options:
% OPTIONS.pertsize: 1 
% OPTIONS.absRel: 1 
%
% Output Arguments:
% =================
% If no output argument is given, the determined MCA data (FCC, CCC, EC)
% are plotted using the function SBplot2. 
%
% The output argument 'output' is a MATLAB struct element with the
% following structure:
%
%   output.states           cell-array with the names of the states
%                           (substrates)
%   output.reactions        cell-array with the name of the reaction/enzyme
%                           names
%   output.FCC              Matrix containing the Flux Control Coefficients
%                           (One row per flux and one column per enzyme)
%   output.CCC              Matrix containing the Concentration Control
%                           Coefficients (One row per substrate and one
%                           column per enzyme)
%   output.EC               Matrix containing the Elasticity Coefficients
%                           (One row per enzyme and one column per
%                           substrate)

% Information:
% ============
% Copyright (C) 2005-2007 Fraunhofer Chalmers Centre, Gothenburg, Sweden
% Main author: Henning Schmidt
% 
% Changes for the SBTOOLBOX2:
% 1/1/2008  Henning Schmidt, henning@sbtoolbox2.org
%
% This program is free software; you can redistribute it and/or modify
% it under the terms of the GNU General Public License as published by
% the Free Software Foundation; either version 2 of the License, or
% (at your option) any later version.
% 
% This program is distributed in the hope that it will be useful,
% but WITHOUT ANY WARRANTY; without even the implied warranty of
% MERCHANTABILITY or FITNESS FOR A PARTICULAR PURPOSE.  See the
% GNU General Public License for more details.
% 
% You should have received a copy of the GNU General Public License
% along with this program; if not, write to the Free Software
% Foundation, Inc., 59 Temple Place, Suite 330, Boston, MA  02111-1307  
% USA.
academicWarningSB

%%%%%%%%%%%%%%%%%%%%%%%%%%%%%%%%%%%%%%%%%%%%%%%
% HANDLE NON-NUMERIC INITIAL CONDITIONS
%%%%%%%%%%%%%%%%%%%%%%%%%%%%%%%%%%%%%%%%%%%%%%%
% just by replacing them
model = SBconvertNonNum2NumIC(model);

%%%%%%%%%%%%%%%%%%%%%%%%%
% Handle input arguments
%%%%%%%%%%%%%%%%%%%%%%%%%
if nargin == 2,
    OPTIONS = varargin{1};
else 
    OPTIONS = [];
end
% default values
pertsize = 1;
absRel = 1;
% read out options
if isfield(OPTIONS,'pertsize'),
    if ~isempty(OPTIONS.pertsize),
        pertsize = OPTIONS.pertsize;
    end
end
if isfield(OPTIONS,'absRel'),
    if ~isempty(OPTIONS.absRel),
        absRel = OPTIONS.absRel;
    end
end

%%%%%%%%%%%%%%%%%%%%%%%%%
% Check that reactions are irreversible
%%%%%%%%%%%%%%%%%%%%%%%%%
modelx = SBmakeirreversible(model);
test1 = SBreactions(model);
test2 = SBreactions(modelx);
if length(test2) > length(test1),
    error('The model contains reversible reactions. You might consider the use of SBmakeirreversible.');
end

%%%%%%%%%%%%%%%%%%%%%%%%%
% Add extra multiplicative factors in front of all reactions
% and add them as parameters in the model
%%%%%%%%%%%%%%%%%%%%%%%%%
% parameters: mca_factor_Reactionname
modelstruct = SBstruct(model);
mcaparameters = {};
for k = 1:length(modelstruct.reactions),
    formula = modelstruct.reactions(k).formula;
    mcaparameters{end+1} = sprintf('mca_factor_%s',modelstruct.reactions(k).name);
    newformula = sprintf('%s*(%s)',mcaparameters{k},formula);
    modelstruct.reactions(k).formula = newformula;
    paramindex = length(modelstruct.parameters)+1;
    modelstruct.parameters(paramindex).name = mcaparameters{k};
    modelstruct.parameters(paramindex).value = 1;
    modelstruct.parameters(paramindex).notes = 'Parameter used for MCA';
end
% convert back to SBmodel
mcamodel = SBmodel(modelstruct);

%%%%%%%%%%%%%%%%%%%%%%%%%
% Perform parameter sensitivity analysis based on mca parameters
% This calculates Flux Control Coefficients and Concentration Control
% Coefficients
%%%%%%%%%%%%%%%%%%%%%%%%%
mcasensdata = SBsensdatastat(mcamodel,mcaparameters,pertsize,absRel);
mcadata = SBsensstat(mcasensdata);

% Split data in Flux Control Coefficients and Concentration Control
% Coefficients
nameStates = SBstates(mcamodel);
nameReactions = SBreactions(mcamodel);
numberStates = length(nameStates);
numberReactions = length(nameReactions);
% Concentration Control Coefficients
CCC = mcadata.Sn(1:numberStates,:);
% Flux Control Coefficients
FCC = mcadata.Sn(numberStates+1:end,:);

%%%%%%%%%%%%%%%%%%%%%%%%%
% Determine the Elasticity Coefficients
%%%%%%%%%%%%%%%%%%%%%%%%%
EC = [];
statesNom = mcasensdata.xssnom;
reactionsNom = mcasensdata.rssnom;

for k = 1:numberStates,
    perturbedstate = statesNom;
    if absRel == 0,
        % absolute perturbation
        deltastate = pertsize;
    else
        % relative perturbation
        deltastate = statesNom(k) * pertsize/100;
    end
    perturbedstate(k) = perturbedstate(k) + deltastate;
    [dummy1,dummy2,dummy3,dummy4,reactionrates] = SBreactions(mcamodel,perturbedstate);
    % determination of reactions sensitivities to states
    reactionsSens = (reactionrates - reactionsNom)/deltastate;
    % determination of normalized sensitivities (ECs)
    ECk = inv(diag(reactionsNom))*reactionsSens*statesNom(k);
    EC(:,k) = ECk;
end

%%%%%%%%%%%%%%%%%%%%%%%%%
% Generate output data
%%%%%%%%%%%%%%%%%%%%%%%%%
if nargout == 0,
    % FCC
    FCCplot.name = 'Flux Control Coefficients';
    FCCplot.xnames = nameReactions;
    FCCplot.ynames = nameReactions;
    FCCplot.data = FCC;
    FCCplot.title = 'Flux Control Coefficients C_e^J';
    FCCplot.xlabel = 'Enzymes e';
    FCCplot.xaxistitle = 'Enzymes e';
    FCCplot.yaxistitle = 'Fluxes J';
    % CCC
    CCCplot.name = 'Concentration Control Coefficients';
    CCCplot.xnames = nameReactions;
    CCCplot.ynames = nameStates;
    CCCplot.data = CCC;
    CCCplot.title = 'Concentration Control Coefficients C_e^s';
    CCCplot.xlabel = 'Enzyme e';
    CCCplot.xaxistitle = 'Enzyme e';
    CCCplot.yaxistitle = 'Substrate s';
    % EC
    ECplot.name = 'Elasticity Coefficients';
    ECplot.xnames = nameStates;
    ECplot.ynames = nameReactions;
    ECplot.data = EC;
    ECplot.title = 'Elasticity Coefficients E_s^e';
    ECplot.xlabel = 'Substrate s';
    ECplot.xaxistitle = 'Substrate s';
    ECplot.yaxistitle = 'Enzyme e';
    % do plot!
    SBplot2(FCCplot,CCCplot,ECplot);
else
    output = [];
    output.states = nameStates;
    output.reactions = nameReactions;
    output.FCC = FCC;
    output.CCC = CCC;
    output.EC = EC;
    varargout{1} = output;
end
```
