## Supplementary scripts for "A multi-scale *in silico* mouse model for insulin resistance and humanoid type 2 diabetes": SBsensstat.m

```
function [varargout] = SBsensstat(datastructure)
% SBsensstat: Function evaluating local first order parameter sensitivities
% of the steady-state values of states and reaction rates.
%
% USAGE:
% ======
% [output,plotDataS,plotDataSn] = SBsensstat(datastructure)
% [] = SBsensstat(datastructure)
%
% datastructure: output, returned by the function SBsensdatastat
%
% Output Arguments:
% =================
% If no output argument is given, the determined data are plotted using the
% function SBplot2. 
%
% The output argument 'output' is a MATLAB struct element with the
% following structure:
%
%   output.S                matrix, with elements S_ij, defined below
%   output.namesS           cell-array with state and reaction names for 
%                           which the analysis has been done (for the
%                           non-normalized sensitivities)
%   output.parametersS      cell-array with names of parameters used in
%                           analysis (for the non-normalized sensitivities)
%   output.Sn               same as S, but the sensitivities are normalized
%   output.namesSn          cell-array with state and reaction names for 
%                           which the analysis has been done (for the
%                           normalized sensitivities)
%   output.parametersSn     cell-array with names of parameters used in
%                           analysis (for the normalized sensitivities)
%
% The reason for having different fields for parameters and names for the
% non-normalized and normalized sensitivities is due to the fact that zero
% nominal parameter values lead to zero normalized sensitivities for these
% parameters, and that zero nominal steady-state values of states or
% reaction rates lead to infinite normalized sensitivities. In these cases
% the normalized sensitivities for these parameters and states/reaction
% rates are not determined.
%
% The plotDataS and plotDataSn output arguments are datastructures that 
% can directly be used as input arguments for SBplot2 for visualization
% of the sensitivity analysis results. For information about how this data 
% structure is defined please refer to the help text provided for the
% SBplot2 function.
%
% Theory:
% =======
% The steady-state sensitivity for the i-th element (state or reaction rate)
% x_i wrt to the parameter p_j is defined by:
%
% S_ij = [ Xss_i(p_j+delta_p_j) - Xss_i(p_j) ] / delta_p_j
%
% where Xss_i is the function returning the steady-state for this element
% (state or reaction rate) for the given parameters.
%
% The normalized sensitivity index is defined by
%
% Sn_ij = p_j/Xss_i(p_j) * S_ij
%
% The function Xss(p) is here used as objective function (Varma et al. 
% (1999) Parametric Sensitivity in Chemical Systems, Cambridge 
% University Press, New York).

% Information:
% ============
% Copyright (C) 2005-2007 Fraunhofer Chalmers Centre, Gothenburg, Sweden
% Main author: Henning Schmidt
% 
% Changes for the SBTOOLBOX2:
% 1/1/2008  Henning Schmidt, henning@sbtoolbox2.org
%
% This program is free software; you can redistribute it and/or modify
% it under the terms of the GNU General Public License as published by
% the Free Software Foundation; either version 2 of the License, or
% (at your option) any later version.
% 
% This program is distributed in the hope that it will be useful,
% but WITHOUT ANY WARRANTY; without even the implied warranty of
% MERCHANTABILITY or FITNESS FOR A PARTICULAR PURPOSE.  See the
% GNU General Public License for more details.
% 
% You should have received a copy of the GNU General Public License
% along with this program; if not, write to the Free Software
% Foundation, Inc., 59 Temple Place, Suite 330, Boston, MA  02111-1307  
% USA.
academicWarningSB

states = datastructure.states;
reactions = datastructure.reactions;
parameters = datastructure.parameters;
% combine states and reactions into elements
elements = {};
elementindex = 1;
for k = 1:length(states),
    elements{elementindex} = sprintf('%s (state)',states{k});
    elementindex = elementindex + 1;
end
for k = 1:length(reactions),
    elements{elementindex} = sprintf('%s (reaction rate)',reactions{k});
    elementindex = elementindex + 1;
end
elementsdatanom = [datastructure.xssnom; datastructure.rssnom];
elementsdatapert = {};
for k = 1:length(parameters),
    statespert = datastructure.xsspert{k};
    reactionratespert = datastructure.rsspert{k};
    elementsdatapert{k} = [statespert(:); reactionratespert(:)];
end

%%%%%%%%%%%%%%%%%%%%%%%%%%%%%%%%%%%%%%%%%%%%%%%
% Output some information about the algorithm
%%%%%%%%%%%%%%%%%%%%%%%%%%%%%%%%%%%%%%%%%%%%%%%
disp(sprintf('Determination of steady-state sensitivities'));

%%%%%%%%%%%%%%%%%%%%%%%%%%%%%%%%%%%%%%%%%%%%%%%
% Determining steady-state sensitivities
%%%%%%%%%%%%%%%%%%%%%%%%%%%%%%%%%%%%%%%%%%%%%%%
% nominal values
Xssnom = elementsdatanom;
% initialize difference matrix
Xssdif = [];
for k = 1:length(elementsdatapert),
    xsspertk = elementsdatapert{k};
    % determine the difference
    Xssdif = [Xssdif xsspertk-Xssnom];
end
% now scale the elements in the columns with 1/deltaPert, where deltaPert
% is the absolute perturbation to the corresponding parameter
pertVector = [];
for k = 1:length(datastructure.nomvalues),
    % Determination of the absolute size of the perturbation
    if datastructure.absRel(k) == 0,
        % absolute perturbation
        deltaPert = datastructure.pertSize(k);
    else
        % relative perturbation
        deltaPert = datastructure.nomvalues(k) * datastructure.pertSize(k)/100;
    end
    pertVector = [pertVector deltaPert];
end    
% determine the sensitivities
S = Xssdif * inv(diag(pertVector));
% determine the normalized sensitivity
% in case of zero nominal values for parameters take out those parameters
% in case of zero nominal values for states and/or reactions take out those
% states or reactions
% first do the scaling
Sn = [];
help = S*diag(datastructure.nomvalues);
for k = 1:size(S,1),
    Xssnomk = Xssnom(k);
    if Xssnomk ~= 0,
        Snrowk = help(k,:)/Xssnomk;
    else
        Snrowk = 0*ones(1,size(S,2));
    end
    Sn(k,:) = Snrowk;
end
% now all parameters with zero nominal values correspond to zero columns in
% Sn and all elements with zero nominal steady-state values correspond to 
% zero rows
if size(Sn,2) > 1,
    parametersNonZeroIndex = find(sum(abs(Sn))~=0);
    elementsNonZeroIndex = find(sum(abs(Sn'))~=0);
    Sn = Sn(elementsNonZeroIndex,parametersNonZeroIndex);
else
    parametersNonZeroIndex = find(datastructure.nomvalues~=0);
    elementsNonZeroIndex = find(abs(Sn)~=0);
end    

%%%%%%%%%%%%%%%%%%%%%%%%%%%%%%%%%%%%%%%%%%%%%%%
% Construct output variable
%%%%%%%%%%%%%%%%%%%%%%%%%%%%%%%%%%%%%%%%%%%%%%%
output.S = S;
output.namesS = elements;
output.parametersS = parameters;
output.Sn = Sn;
output.namesSn = elements(elementsNonZeroIndex);
output.parametersSn = parameters(parametersNonZeroIndex);

plotdatastruct.name = 'Normalized Steady-State Sensitivities';
plotdatastruct.xnames = output.parametersSn;
plotdatastruct.ynames = output.namesSn;
plotdatastruct.data = output.Sn;
plotdatastruct.title = 'Normalized Steady-State Sensitivities';
plotdatastruct.xlabel = 'Parameters';
plotdatastruct.xaxistitle = 'Parameters';
plotdatastruct.yaxistitle = 'States and Reaction Rates';

plotdatastruct2.name = 'Steady-State Sensitivities';
plotdatastruct2.xnames = output.parametersS;
plotdatastruct2.ynames = output.namesS;
plotdatastruct2.data = output.S;
plotdatastruct2.title = 'Steady-State Sensitivities';
plotdatastruct2.xlabel = 'Parameters';
plotdatastruct2.xaxistitle = 'Parameters';
plotdatastruct2.yaxistitle = 'States and Reaction Rates';

if nargout == 1,
    varargout{1} = output;
elseif nargout == 2,
    varargout{1} = output;
    varargout{2} = plotdatastruct2;
elseif nargout == 3,
    varargout{1} = output;
    varargout{2} = plotdatastruct2;
    varargout{3} = plotdatastruct;
elseif nargout == 0,
    % Check if at least any non-zero sensitivity - otherwise don't plot
    if sum(sum(abs(S))) > eps,
        SBplot2(plotdatastruct,plotdatastruct2);
    else
        disp('All sensitivities are zero');
    end
else
    error('Incorrect number of output arguments.');
end
return
```
