## Supplementary scripts for "A multi-scale *in silico* mouse model for insulin resistance and humanoid type 2 diabetes": SBplot2.m

```
function varargout = SBplot2(varargin)
% SBplot2 - plots bar diagrams for given data.
%
% USAGE:
% ======
%
% [] = SBplot2(datastruct1)
% [] = SBplot2(datastruct1,datastruct2)
% [] = SBplot2(datastruct1,datastruct2, ..., datastruct10)
%
% datastruct1-10: structure with datasets information. SBplot2 can accept up
%   to  10 different datastructures which can be displayed. The structure
%   of the input arguments is defined as follows:
%
%       datastruct.name                 descriptive name for the
%                                       datastructure
%       datastruct.xnames:              cell-array with names of x-axis data
%       datastruct.ynames:              cell-array with names of y-axis data 
%       datastruct.data:                matrix with y-axis data in rows and
%                                       x-axis data in columns 
%       datastruct.title:               a title for the plot
%       datastruct.xlabel:              label for the x-axis
%       datastruct.xaxistitle:          text describing the x-axis
%                                       selection box 
%       datastruct.yaxistitle:          text describing the y-axis
%                                       selection box 
%
%   All fields of the structure need to be correctly initialized

% Information:
% ============
% Copyright (C) 2005-2007 Fraunhofer Chalmers Centre, Gothenburg, Sweden
% Main author: Henning Schmidt
% 
% Changes for the SBTOOLBOX2:
% 1/1/2008  Henning Schmidt, henning@sbtoolbox2.org
%
% This program is free software; you can redistribute it and/or modify
% it under the terms of the GNU General Public License as published by
% the Free Software Foundation; either version 2 of the License, or
% (at your option) any later version.
% 
% This program is distributed in the hope that it will be useful,
% but WITHOUT ANY WARRANTY; without even the implied warranty of
% MERCHANTABILITY or FITNESS FOR A PARTICULAR PURPOSE.  See the
% GNU General Public License for more details.
% 
% You should have received a copy of the GNU General Public License
% along with this program; if not, write to the Free Software
% Foundation, Inc., 59 Temple Place, Suite 330, Boston, MA  02111-1307  
% USA.


% Begin initialization code - DO NOT EDIT
gui_Singleton = 1;
gui_State = struct('gui_Name',       mfilename, ...
                   'gui_Singleton',  gui_Singleton, ...
                   'gui_OpeningFcn', @SBplot2_OpeningFcn, ...
                   'gui_OutputFcn',  @SBplot2_OutputFcn, ...
                   'gui_LayoutFcn',  [] , ...
                   'gui_Callback',   []);
if nargin && ischar(varargin{1})
    gui_State.gui_Callback = str2func(varargin{1});
end
if nargout
    [varargout{1:nargout}] = gui_mainfcn(gui_State, varargin{:});
else
    gui_mainfcn(gui_State, varargin{:});
end
% End initialization code - DO NOT EDIT

% --- Executes just before SBplot2 is made visible.
function SBplot2_OpeningFcn(hObject, eventdata, handles, varargin)
% determine number of arguments passed to SBplot2 by the
% user. Each argument is assumed to correspond to one datastructure
nvarargin = nargin-3;
% process variable arguments
if nvarargin > 10,
    error('To many input arguments (max. is 10).');
end
handles.dataSets = varargin;            % save all datasets in handles
handles = switchDataSet(handles,1);     % switch to first dataset
% Initialize datasets pulldown menu
datasetnames = {};
for k = 1:length(handles.dataSets),
    datasetnames{k} = handles.dataSets{k}.name;
end
set(handles.datasets,'String',datasetnames);
% Initialize export figure handle
handles.exportFigureHandle = [];
% do not plot magnitudes per default
handles.magnitudeFlag = 1;
set(handles.magnitude,'Value',1);
% no grid per default 
handles.grid = 0;
% set plot option data
set(handles.minmax,'Value',1);
set(handles.mean,'Value',0);
set(handles.median,'Value',1);
set(handles.ordered,'Value',0);
% Initialize figure with minmax data
set(handles.xaxisselection,'Value',[1:length(handles.xnames)]);
set(handles.yaxisselection,'Value',[1:length(handles.ynames)]);
handles.plotType = 'MinMax';
doAllPlot(handles);
% Initialize output of function
handles.output = hObject;
% Update handles structure
guidata(hObject, handles);
return

%%%%%%%%%%%%%%%%%%%%%%%%%%%%%%%%%%%%%%%%%%%%%%%
% OUTPUT FUNCTION
%%%%%%%%%%%%%%%%%%%%%%%%%%%%%%%%%%%%%%%%%%%%%%%
function varargout = SBplot2_OutputFcn(hObject, eventdata, handles) 
varargout{1} = handles.output;
return

%%%%%%%%%%%%%%%%%%%%%%%%%%%%%%%%%%%%%%%%%%%%%%%
% DATASETS SELECTION
%%%%%%%%%%%%%%%%%%%%%%%%%%%%%%%%%%%%%%%%%%%%%%%
function datasets_Callback(hObject, eventdata, handles)
dataSetIndex = get(handles.datasets,'Value');
handles = switchDataSet(handles,dataSetIndex); 
set(handles.xaxisselection,'Value',[1:length(handles.xnames)]);
set(handles.yaxisselection,'Value',[1:length(handles.ynames)]);
handles.plotType = 'MinMax';
doAllPlot(handles);
% Update handles structure
guidata(hObject, handles);
return

%%%%%%%%%%%%%%%%%%%%%%%%%%%%%%%%%%%%%%%%%%%%%%%
% X-AXIS SELECTION
%%%%%%%%%%%%%%%%%%%%%%%%%%%%%%%%%%%%%%%%%%%%%%%
function xaxisselection_Callback(hObject, eventdata, handles)
doAllPlot(handles);
% Update handles structure
guidata(hObject, handles);
return

%%%%%%%%%%%%%%%%%%%%%%%%%%%%%%%%%%%%%%%%%%%%%%%
% Y-AXIS SELECTION
%%%%%%%%%%%%%%%%%%%%%%%%%%%%%%%%%%%%%%%%%%%%%%%
function yaxisselection_Callback(hObject, eventdata, handles)
doAllPlot(handles);
% Update handles structure
guidata(hObject, handles);
return

%%%%%%%%%%%%%%%%%%%%%%%%%%%%%%%%%%%%%%%%%%%%%%%
% MIN-MAX PLOT
%%%%%%%%%%%%%%%%%%%%%%%%%%%%%%%%%%%%%%%%%%%%%%%
function minmaxplot_Callback(hObject, eventdata, handles)
if strcmp(handles.plotType,'MinMax'),
    handles.plotType = 'Plot';
else
    handles.plotType = 'MinMax';
end
doAllPlot(handles);
% Update handles structure
guidata(hObject, handles);
return

%%%%%%%%%%%%%%%%%%%%%%%%%%%%%%%%%%%%%%%%%%%%%%%
% ALLOW MIN MAX BARS
%%%%%%%%%%%%%%%%%%%%%%%%%%%%%%%%%%%%%%%%%%%%%%%
function minmax_Callback(hObject, eventdata, handles)
doAllPlot(handles);
return

%%%%%%%%%%%%%%%%%%%%%%%%%%%%%%%%%%%%%%%%%%%%%%%
% ALLOW MEAN VALUES PLOTTED
%%%%%%%%%%%%%%%%%%%%%%%%%%%%%%%%%%%%%%%%%%%%%%%
function mean_Callback(hObject, eventdata, handles)
doAllPlot(handles);
return

%%%%%%%%%%%%%%%%%%%%%%%%%%%%%%%%%%%%%%%%%%%%%%%
% ALLOW MEAN VALUES PLOTTED
%%%%%%%%%%%%%%%%%%%%%%%%%%%%%%%%%%%%%%%%%%%%%%%
function median_Callback(hObject, eventdata, handles)
doAllPlot(handles);
return

%%%%%%%%%%%%%%%%%%%%%%%%%%%%%%%%%%%%%%%%%%%%%%%
% ORDER PLOT VALUES 
%%%%%%%%%%%%%%%%%%%%%%%%%%%%%%%%%%%%%%%%%%%%%%%
function ordered_Callback(hObject, eventdata, handles)
orderedFlag = get(handles.ordered,'Value');
if orderedFlag == 1,
    set(handles.ordered,'Value',1)
else
    set(handles.ordered,'Value',0)
end
doAllPlot(handles);
return

%%%%%%%%%%%%%%%%%%%%%%%%%%%%%%%%%%%%%%%%%%%%%%%
% TOGGLE MAGNITUDE
%%%%%%%%%%%%%%%%%%%%%%%%%%%%%%%%%%%%%%%%%%%%%%%
function magnitude_Callback(hObject, eventdata, handles)
if handles.magnitudeFlag == 1,
    handles.magnitudeFlag = 0;
else
    handles.magnitudeFlag = 1;
end
doAllPlot(handles);
% Update handles structure
guidata(hObject, handles);
return

%%%%%%%%%%%%%%%%%%%%%%%%%%%%%%%%%%%%%%%%%%%%%%%
% TOGGLE ZOOM
%%%%%%%%%%%%%%%%%%%%%%%%%%%%%%%%%%%%%%%%%%%%%%%
function zoombutton_Callback(hObject, eventdata, handles)
% toogle the zoom in the figure
zoom
return

%%%%%%%%%%%%%%%%%%%%%%%%%%%%%%%%%%%%%%%%%%%%%%%
% TOGGLE GRID
%%%%%%%%%%%%%%%%%%%%%%%%%%%%%%%%%%%%%%%%%%%%%%%
function gridbutton_Callback(hObject, eventdata, handles)
% toogle the grid in the figure
grid
if handles.grid == 1,
    handles.grid = 0;
else 
    handles.grid = 1;
end
% Update handles structure
guidata(hObject, handles);
return

%%%%%%%%%%%%%%%%%%%%%%%%%%%%%%%%%%%%%%%%%%%%%%%
% EXPORT FIGURE
%%%%%%%%%%%%%%%%%%%%%%%%%%%%%%%%%%%%%%%%%%%%%%%
function export_Callback(hObject, eventdata, handles)
if isempty(handles.exportFigureHandle),
    figH = figure;
    handles.exportFigureHandle = figH;
    % Update handles structure
    guidata(hObject, handles);
else
    figH = handles.exportFigureHandle;
    figure(figH);
end
nrow = str2num(get(handles.nrow,'String'));
ncol = str2num(get(handles.ncol,'String'));
nnumber = str2num(get(handles.nnumber,'String'));
subplot(nrow,ncol,nnumber);
doAllPlot(handles);
titlestring = handles.titletext;
if strcmp(handles.plotType,'MinMax'),
    titlestring = sprintf('%s (MinMax View)',titlestring);
end
if handles.magnitudeFlag == 1,
    titlestring = sprintf('Magnitude of %s',titlestring);
end
hlhlx = title(titlestring);
set(hlhlx,'Interpreter','none');
if handles.grid == 1,
    grid;
end
hlhlx = xlabel(handles.xlabeltext);
set(hlhlx,'Interpreter','none');
return

%%%%%%%%%%%%%%%%%%%%%%%%%%%%%%%%%%%%%%%%%%%%%%%
% REQUEST NEW EXPORT FIGURE
%%%%%%%%%%%%%%%%%%%%%%%%%%%%%%%%%%%%%%%%%%%%%%%
function newexportfigure_Callback(hObject, eventdata, handles)
handles.exportFigureHandle = [];
% Update handles structure
guidata(hObject, handles);
return

%%%%%%%%%%%%%%%%%%%%%%%%%%%%%%%%%%%%%%%%%%%%%%%%%%%%%%%%%%%%%%%%%%%%%%%%%
% SWITCH GIVEN DATASETS 
%%%%%%%%%%%%%%%%%%%%%%%%%%%%%%%%%%%%%%%%%%%%%%%%%%%%%%%%%%%%%%%%%%%%%%%%%
function [handles] = switchDataSet(handles,indexDataSet)
dataSet = handles.dataSets{indexDataSet};
handles.name = dataSet.name;
handles.xnames = dataSet.xnames;
handles.ynames = dataSet.ynames;
handles.data = dataSet.data;
handles.titletext = dataSet.title;
handles.xlabeltext = dataSet.xlabel;
handles.xaxistitle = dataSet.xaxistitle;
handles.yaxistitle = dataSet.yaxistitle;
% set information in the selection fields and figure descriptions
set(handles.xaxisselection,'String',handles.xnames);
set(handles.yaxisselection,'String',handles.ynames);
set(handles.xaxistext,'Title',handles.xaxistitle);
set(handles.yaxistext,'Title',handles.yaxistitle);
return

%%%%%%%%%%%%%%%%%%%%%%%%%%%%%%%%%%%%%%%%%%%%%%%%%%%%%%%%%%%%%%%%%%%%%%%%%
% GLOBAL PLOT FUNCTION
%%%%%%%%%%%%%%%%%%%%%%%%%%%%%%%%%%%%%%%%%%%%%%%%%%%%%%%%%%%%%%%%%%%%%%%%%
function doAllPlot(handles)
if strcmp(handles.plotType,'MinMax'),
    set(handles.ordered,'Visible','on');
    set(handles.minmaxplot,'Value',1);
    set(handles.minmax,'Visible','on');
    set(handles.mean,'Visible','on');
    set(handles.median,'Visible','on');
    doPlotMinMax(handles);
else
    nx = length(get(handles.xaxisselection,'Value'));
    ny = length(get(handles.yaxisselection,'Value'));
    if nx == 1 || ny == 1,
        set(handles.ordered,'Visible','on');
    else
        set(handles.ordered,'Visible','off');
    end
    set(handles.minmaxplot,'Value',0);
    set(handles.minmax,'Visible','off');
    set(handles.mean,'Visible','off');
    set(handles.median,'Visible','off');
    doPlot(handles);
end
return

%%%%%%%%%%%%%%%%%%%%%%%%%%%%%%%%%%%%%%%%%%%%%%%%%%%%%%%%%%%%%%%%%%%%%%%%%
% PLOT FUNCTION
%%%%%%%%%%%%%%%%%%%%%%%%%%%%%%%%%%%%%%%%%%%%%%%%%%%%%%%%%%%%%%%%%%%%%%%%%
function doPlot(handles)
hold off;
colormap default;
if handles.magnitudeFlag == 1,
    set(handles.title,'String',sprintf('Magnitude of %s',handles.titletext));
else
    set(handles.title,'String',handles.titletext);
end
set(handles.xlabel,'String',handles.xlabeltext);
xnames = handles.xnames;
ynames = handles.ynames;
data = handles.data;
% use magnitudes if desired
if handles.magnitudeFlag == 1,
    data = abs(data);
end
% get variables that are chosen for the y-axis
xindex = get(handles.xaxisselection,'Value');
n = length(xindex);
% get variables that are chosen for the y-axis
yindex = get(handles.yaxisselection,'Value');
% get corresponding data values
xydata = data(yindex,xindex);
% adjust for the case where single parameter chosen (bar function then has
% problems)
if n == 1,
    xindex = [xindex xindex+1];
    xydata = [xydata zeros(size(xydata))];
    n = 2;
    nold = 1;
else
    nold = n;
end
% check if ordering necessary
orderedVisible = get(handles.ordered,'Visible');
orderedFlag = get(handles.ordered,'Value');
nx = length(get(handles.xaxisselection,'Value'));
ny = length(get(handles.yaxisselection,'Value'));
xindexordered = xindex;
yindexordered = yindex;
if strcmp(orderedVisible,'on') && orderedFlag == 1 && ~( nx == 1 && ny == 1 ),
    % do order the data for display
    if ny == 1,
        ordering = [[1:nx]',xydata'];
        ordering = sortrows(ordering,-2);
        neworder = ordering(:,1)';
        xydata = ordering(:,2:end)';
        xindexordered = xindex(neworder);
        yindexordered = yindex;
    end
    if nx == 1,
        ordering = [[1:ny]',xydata];
        ordering = sortrows(ordering,-2);
        neworder = ordering(:,1)';
        xydata = ordering(:,2:end);
        xindexordered = xindex;
        yindexordered = yindex(neworder);
    end
end
bar([1:n], xydata');
% draw a legend
hlhlx=legend(ynames{yindexordered});
set(hlhlx,'Interpreter','none');
% get axes handle
axesH = gca;
% use magnitudes if desired
if handles.magnitudeFlag == 1,
    yMax = 1.5*max(max(xydata));
    yMin = 0;
else
    yMax = 1.5*max(max(xydata));
    yMin = 1.5*min(min(xydata));
end
if yMax == 0, yMax = yMin+1; end
axis([0 n+1 yMin yMax]);
set(axesH,'XTick',1:n);
if nold == 1,
    set(axesH,'XTickLabel',{xnames{xindex(1)}, ''});
else 
    set(axesH,'XTickLabel',xnames(xindexordered));
end
set(axesH,'YScale','linear');
return

%%%%%%%%%%%%%%%%%%%%%%%%%%%%%%%%%%%%%%%%%%%%%%%%%%%%%%%%%%%%%%%%%%%%%%%%%
% MinMax PLOT FUNCTION
%%%%%%%%%%%%%%%%%%%%%%%%%%%%%%%%%%%%%%%%%%%%%%%%%%%%%%%%%%%%%%%%%%%%%%%%%
function doPlotMinMax(handles)
hold off;
if handles.magnitudeFlag == 1,
    set(handles.title,'String',sprintf('Magnitude of %s (MinMax View)',handles.titletext));
else
    set(handles.title,'String',sprintf('%s (MinMax View)',handles.titletext));
end
set(handles.xlabel,'String',handles.xlabeltext);
% plot min max and median value for all given data
xnames = handles.xnames;
ynames = handles.ynames;
data = handles.data;
% get variables that are chosen for the y-axis
xindex = get(handles.xaxisselection,'Value');
xnames = xnames(xindex);
% get variables that are chosen for the y-axis
yindex = get(handles.yaxisselection,'Value');
ynames = ynames(yindex);
% get corresponding data values
data = data(yindex,xindex);
if length(ynames) == 1,
    ynames = {ynames, ''};
    data = [data; zeros(1,length(data))];
    nold = 1;
else
    nold = length(ynames);
end
% use magnitudes if desired
if handles.magnitudeFlag == 1,
    data = abs(data);
    yMax = 1.5*max(max(data));
    yMin = 0;
else
    yMax = 1.5*max(max(data));
    yMin = 1.5*min(min(data));
end 
if yMax == 0, yMax = yMin+1; end
% determine min, max, ans median values of the data for each point on the x-axis
% catch the case where only one row of data (corresponds to one component only)
% then need to multiply all values by 2
maxData = max(data);
minData = min(data);
medianData = median(data);
meanData = mean(data);
if nold == 1,
    maxData = 2*maxData;
    minData = 2*minData;
    medianData = 2*medianData;
    meanData = 2*meanData;
end
% check if ordering necessary
orderedVisible = get(handles.ordered,'Visible');
orderedFlag = get(handles.ordered,'Value');
nx = length(xnames);
ny = length(ynames);
xindexordered = 1:nx;
if strcmp(orderedVisible,'on') && orderedFlag == 1 && nx > 1 && ny > 1,
    % do order the data for display
    ordering = [[1:nx]' maxData(:) minData(:) medianData(:) meanData(:)];
    % sort after mean value if mean and median or nothing checked
    % otherwise sort after the checked one
    meanFlag = get(handles.mean,'Value');
    medianFlag = get(handles.median,'Value');
    if (meanFlag == 1 && medianFlag == 1) || (meanFlag == 0 && medianFlag == 0)
        % sort after mean value
        ordering = sortrows(ordering,-5);
    elseif meanFlag == 1,
        % sort after mean value
        ordering = sortrows(ordering,-5);
    else
        % sort after median value
        ordering = sortrows(ordering,-4);
    end
    neworder = ordering(:,1);
    maxData = ordering(:,2);
    minData = ordering(:,3);
    medianData = ordering(:,4);
    meanData = ordering(:,5);
    xindexordered = xindexordered(neworder);
end
if nold == 1,
    maxData = meanData;
    minData = meanData;
    medianData = meanData;
end
% do the plotting
n = length(maxData);
axesH = gca;
mybar(minData,medianData,meanData,maxData,handles);
axis([0 n+1 yMin yMax]);
set(axesH,'XTick',1:n);
set(axesH,'XTickLabel',xnames(xindexordered));
return

%%%%%%%%%%%%%%%%%%%%%%%%%%%%%%%%%%%%%%%%%%%%%%%%%%%%%%%%%%%%%%%%%%%%%%%%%%
% mybar plot function
%%%%%%%%%%%%%%%%%%%%%%%%%%%%%%%%%%%%%%%%%%%%%%%%%%%%%%%%%%%%%%%%%%%%%%%%%%
function [] = mybar(minData,medianData,meanData,maxData,handles)
n = length(minData);
% plot the bars indicating min and max values of the sensitivities
minmaxFlag = get(handles.minmax,'Value');
meanFlag = get(handles.mean,'Value');
medianFlag = get(handles.median,'Value');
if minmaxFlag,
    for k = 1:n,
        fill([k-0.4,k+0.4,k+0.4,k-0.4],[minData(k) minData(k) maxData(k) maxData(k)],[1 0.9 0.8]); hold on;
    end
end
if medianFlag,
    for k = 1:n,
        plot([k-0.4 k+0.4],[medianData(k) medianData(k)],'r'); hold on;
    end
end
if meanFlag,
    for k = 1:n,
        plot([k-0.4 k+0.4],[meanData(k) meanData(k)],'b'); hold on;
    end
end
return
```
