## Supplementary scripts for "A multi-scale *in silico* mouse model for insulin resistance and humanoid type 2 diabetes": reducereactionprepSB.m

```
function [output] = reducereactionprepSB(output,reaction)
% reducereactionprepSB: This function transforms the reaction rate in the
% following form:
%                       a' * c = v
% 
% determines the numerical values based on the simulation of the specified 
% experiments and determines information about the reducibility of the
% reaction expression.
%
% USAGE:
% ======
% output = SBreducereactionprep(model,reaction)
%
% model:            SBmodel to consider
% reaction:         name of the reaction to determine M and c for
%
% Output Arguments:
% =================
% The output of this function is a matlab structure containing all
% necessary information.

% Information:
% ============
% Copyright (C) 2005-2007 Fraunhofer Chalmers Centre, Gothenburg, Sweden
% Author: Henning Schmidt
% 
% Changes for the SBTOOLBOX2:
% 1/1/2008  Henning Schmidt, henning@sbtoolbox2.org
%
% This program is free software; you can redistribute it and/or modify
% it under the terms of the GNU General Public License as published by
% the Free Software Foundation; either version 2 of the License, or
% (at your option) any later version.
% 
% This program is distributed in the hope that it will be useful,
% but WITHOUT ANY WARRANTY; without even the implied warranty of
% MERCHANTABILITY or FITNESS FOR A PARTICULAR PURPOSE.  See the
% GNU General Public License for more details.
% 
% You should have received a copy of the GNU General Public License
% along with this program; if not, write to the Free Software
% Foundation, Inc., 59 Temple Place, Suite 330, Boston, MA  02111-1307  
% USA.

%%%%%%%%%%%%%%%%%%%%%%%%%%%%%%%%%%%%%%%%%%%%%%%
% check if symbolic toolbox is present
%%%%%%%%%%%%%%%%%%%%%%%%%%%%%%%%%%%%%%%%%%%%%%%
if ~symbolicpresentSB,
    error('The model reduction feature requires the presence of the symbolic toolbox.');
end

%%%%%%%%%%%%%%%%%%%%%%%%%%%%%%%%%%%%%%%%%%%%%%%
% check if given reaction present in model
%%%%%%%%%%%%%%%%%%%%%%%%%%%%%%%%%%%%%%%%%%%%%%%
if isempty(reactionindexSB(output.model,reaction)),
    error('Given reaction is not part of the model.');
end

%%%%%%%%%%%%%%%%%%%%%%%%%%%%%%%%%%%%%%%%%%%%%%%
% Define the output structure
%%%%%%%%%%%%%%%%%%%%%%%%%%%%%%%%%%%%%%%%%%%%%%%
output.reaction = reaction;
output.reaction_orig = [];
output.reaction_orig.formula = [];
output.reaction_orig.parameters = [];
output.reaction_orig.parametervalues = [];
output.reaction_orig.variables = [];
output.reaction_orig.variablevalues = [];
output.reaction_orig.reactionvalues = [];
output.reaction_trans = [];
output.reaction_trans.A = [];
output.reaction_trans.Anum = [];
output.reaction_trans.b = [];
output.reaction_trans.bnum = [];
output.reaction_trans.c = [];
output.reaction_trans.cnum = [];
output.reductioninfo = [];
output.reductioninfo.isnomterm = [];
output.reductioninfo.Anumscaled = [];
output.reductioninfo.AnumC = [];

%%%%%%%%%%%%%%%%%%%%%%%%%%%%%%%%%%%%%%%%%%%%%%%
% get the reaction formula and add it to the output
%%%%%%%%%%%%%%%%%%%%%%%%%%%%%%%%%%%%%%%%%%%%%%%
[reacnames,reacformulas] = SBreactions(output.model);
output.reaction_orig.formula = [reacformulas{reactionindexSB(output.model,reaction)}];

%%%%%%%%%%%%%%%%%%%%%%%%%%%%%%%%%%%%%%%%%%%%%%%
% get symbolic parameters, variables, A, b, and c
% additionally determine a vector with indices 1 if term corresponds to
% nominator and 0 if to denominator
%%%%%%%%%%%%%%%%%%%%%%%%%%%%%%%%%%%%%%%%%%%%%%%
[parameters, variables, A, b, c, isnomterm] = getDataAndTransform(output);
output.reductioninfo.isnomterm = isnomterm;
output.reaction_orig.parameters = parameters;
output.reaction_orig.variables = variables;
output.reaction_trans.A = A;
output.reaction_trans.b = b;
output.reaction_trans.c = c;

%%%%%%%%%%%%%%%%%%%%%%%%%%%%%%%%%%%%%%%%%%%%%%%
% get numeric data for parameters, variables, A, b, and c and the reaction
%%%%%%%%%%%%%%%%%%%%%%%%%%%%%%%%%%%%%%%%%%%%%%%
[reactionn, parametersn, variablesn, An, bn, cn] = getNumericData(output);
output.reaction_orig.reactionvalues = reactionn;
output.reaction_orig.parametervalues = parametersn;
output.reaction_orig.variablevalues = variablesn;
output.reaction_trans.Anum = An;
output.reaction_trans.bnum = bn;
output.reaction_trans.cnum = cn;

%%%%%%%%%%%%%%%%%%%%%%%%%%%%%%%%%%%%%%%%%%%%%%%
% determine reduction information
%%%%%%%%%%%%%%%%%%%%%%%%%%%%%%%%%%%%%%%%%%%%%%%
[Anscaled, AnC] = getReductionInfo(output);
output.reductioninfo.Anumscaled = Anscaled;
output.reductioninfo.AnumC = AnC;
return

%%%%%%%%%%%%%%%%%%%%%%%%%%%%%%%%%%%%%%%%%%%%%%%%%%%%%%%%%%%%%%%%%%%%%%%%%%
% Determine reduction information
%%%%%%%%%%%%%%%%%%%%%%%%%%%%%%%%%%%%%%%%%%%%%%%%%%%%%%%%%%%%%%%%%%%%%%%%%%
function [Anscaled, AnC] = getReductionInfo(output)
%%%%%%%%%%%%%%%%%%%%%%%
% Scale the matrix A such that the element with the largest magnitude
% in each column and experiment has a magnitude of 1
%%%%%%%%%%%%%%%%%%%%%%%
Anscaled = zeros(size(output.reaction_trans.Anum));
for k = 1:length(output.reference.experiments),
    Anexp = output.reaction_trans.Anum((k-1)*length(output.timevectors{k})+1:k*length(output.timevectors{k}),:);
    Anexpscaled = Anexp*diag(1./max(abs(Anexp)));
    Anscaled((k-1)*length(output.timevectors{k})+1:k*length(output.timevectors{k}),:) = Anexpscaled;
end
%%%%%%%%%%%%%%%%%%%%%%%
% Determine the product of A and c in diagonal matrix (weighting each 
% term in A with its corresponding coefficient
%%%%%%%%%%%%%%%%%%%%%%%
AnC = output.reaction_trans.Anum*diag(output.reaction_trans.cnum);
return

%%%%%%%%%%%%%%%%%%%%%%%%%%%%%%%%%%%%%%%%%%%%%%%%%%%%%%%%%%%%%%%%%%%%%%%%%%
% Get numeric data for parameters, variables, A, b, and c
%%%%%%%%%%%%%%%%%%%%%%%%%%%%%%%%%%%%%%%%%%%%%%%%%%%%%%%%%%%%%%%%%%%%%%%%%%
function [reactionn, parametersn, variablesn, An, bn, cn] = getNumericData(output)
% get variable values 
variablesn = [];
for k = 1:length(output.reaction_orig.variables),
    var = output.reaction_orig.variables{k};
    % get values from reference data
    indexdata = strmatchSB(var,output.reference.data,'exact');
    if ~isempty(indexdata),
        variablesn(:,k) = output.reference.datavalues(:,indexdata);
    end
end
% get reaction values
indexdata = strmatchSB(output.reaction,output.reference.data,'exact');
reactionn = output.reference.datavalues(:,indexdata);
% Get parameter values (It is assumed that these parameters are constant
% ... and not chaged during the experiments)
parametersn = SBparameters(output.model,output.reaction_orig.parameters)';
%%%%%%%%%%%%%%%%%%%%%%%
% Determine An
%%%%%%%%%%%%%%%%%%%%%%%
% Define all the variables in the workspace
for kloopx = 1:length(output.reaction_orig.variables),
    eval(sprintf('%s = variablesn(:,kloopx);',output.reaction_orig.variables{kloopx}));
end
% Define the reaction in the workspace
eval(sprintf('%s = reactionn;',output.reaction));
% Then determine An
An = zeros(size(variablesn,1),length(output.reaction_trans.A));
for k = 1:length(output.reaction_trans.A),
    Aevalk = formula2vecSB(output.reaction_trans.A{k});
    An(:,k) = eval(Aevalk);
end
%%%%%%%%%%%%%%%%%%%%%%%
% Determine bn
%%%%%%%%%%%%%%%%%%%%%%%
% bn is just the negative of the reaction values
bn = -reactionn;
%%%%%%%%%%%%%%%%%%%%%%%
% Determine cn
%%%%%%%%%%%%%%%%%%%%%%%
% Define all reaction parameters
for kloopx = 1:length(output.reaction_orig.parameters),
    eval(sprintf('%s = %g;',output.reaction_orig.parameters{kloopx},parametersn(kloopx)));
end
cn = [];
for kloopx = 1:length(output.reaction_trans.c),
    cn(end+1) = eval(sprintf('%s',output.reaction_trans.c{kloopx}));
end
return

%%%%%%%%%%%%%%%%%%%%%%%%%%%%%%%%%%%%%%%%%%%%%%%%%%%%%%%%%%%%%%%%%%%%%%%%%%
% Transform the reaction expression and determine parameters, variables, A,
% b, and c
%%%%%%%%%%%%%%%%%%%%%%%%%%%%%%%%%%%%%%%%%%%%%%%%%%%%%%%%%%%%%%%%%%%%%%%%%%
% Instead of determining A, b, c directly we go via M * p = 0
function [parameters, variables, A, b, c, isnomterm] = getDataAndTransform(output)
%%%%%%%%%%%%%%%%%%%%%%%
% Obtain M and p
%%%%%%%%%%%%%%%%%%%%%%%
% Convert the formula to a symbolic expression and determine numerator and denominator
% determine numerator and denominator of reaction equation
formulasym = sym(output.reaction_orig.formula);
[numFsym, denFsym] = numden(formulasym);
% Get a symbolic expression with all the variable names (not being coefficients)
statenames = SBstates(output.model);
allnames = {statenames{:} output.extravariables{:}};
variablessym = maplearraySB(allnames);
% Determine the coefficients in the num and den
[numCoeffssym,numVarssym] = coeffs(expand(numFsym), variablessym);
[denCoeffssym,denVarssym] = coeffs(expand(denFsym), variablessym);
Msym = [denVarssym*output.reaction -numVarssym];
psym = [denCoeffssym numCoeffssym];
M = {}; p = {};
for k = 1:length(Msym),
    M{k} = char(Msym(k));
    p{k} = char(psym(k));
end
%%%%%%%%%%%%%%%%%%%%%%%
% Obtain parameters and variables
%%%%%%%%%%%%%%%%%%%%%%%
parameters = explodePCSB(findsym(psym));
variables = setdiff(explodePCSB(findsym(Msym)),output.reaction); % delete reaction name from list of variables
% Clear not needed symbolic variables
clear formulasym numFsym denFsym variablessym 
clear numCoeffssym numVarssym denCoeffssym denVarssym
clear Msym psym
%%%%%%%%%%%%%%%%%%%%%%%
% Get A, b, and c
%%%%%%%%%%%%%%%%%%%%%%%
% search the elements of M to determine which one corresponds to the reaction rate 
for k = 1:length(M),
    if strcmp(M{k},output.reaction),
        break;
    end
end
indexelement = k;
% Determine A from M
A = M(setdiff(1:length(M),indexelement));
% Determine b from M (sign is important and should be negative!)
b = {char(-sym(M{:,indexelement}))};
% Determine c from p
c = p(setdiff(1:length(M),indexelement));
c_divisor = p{indexelement};
for k = 1:length(c),
    num = sym(c{k});
    den = sym(c_divisor);
    c{k} = char(num/den);
end
%%%%%%%%%%%%%%%%%%%%%%%
% Get isnomterm
%%%%%%%%%%%%%%%%%%%%%%%
% Check output.reaction_trans.A: all elements that do not contain the 
% reaction name correspond to a nominator term
isnomterm = zeros(1,length(A));
for k = 1:length(A),
    if isempty(strfind(A{k},output.reaction)),
        isnomterm(k) = 1;
    end
end
return
```
