## Supplementary scripts for "A multi-scale *in silico* mouse model for insulin resistance and humanoid type 2 diabetes": redupdateSB.m

```
function [model] = redupdateSB(output)
% redupdateSB: Returns an SBmodel in which the reaction is exchanged 
% against the reduced reaction 

% Information:
% ============
% Copyright (C) 2005-2007 Fraunhofer Chalmers Centre, Gothenburg, Sweden
% Author: Henning Schmidt
% 
% Changes for the SBTOOLBOX2:
% 1/1/2008  Henning Schmidt, henning@sbtoolbox2.org
%
% This program is free software; you can redistribute it and/or modify
% it under the terms of the GNU General Public License as published by
% the Free Software Foundation; either version 2 of the License, or
% (at your option) any later version.
% 
% This program is distributed in the hope that it will be useful,
% but WITHOUT ANY WARRANTY; without even the implied warranty of
% MERCHANTABILITY or FITNESS FOR A PARTICULAR PURPOSE.  See the
% GNU General Public License for more details.
% 
% You should have received a copy of the GNU General Public License
% along with this program; if not, write to the Free Software
% Foundation, Inc., 59 Temple Place, Suite 330, Boston, MA  02111-1307  
% USA.

model = output.model;
sbs = struct(model);

%%%%%%%%%%%%%%%%%%%%%%%%%%%%%%%%%%%%%%%%%%%%%%%
% Exchange reaction to reduced reaction
%%%%%%%%%%%%%%%%%%%%%%%%%%%%%%%%%%%%%%%%%%%%%%%
index = reactionindexSB(model,output.reaction);
sbs.reactions(index).formula = output.reaction_red.formula;

%%%%%%%%%%%%%%%%%%%%%%%%%%%%%%%%%%%%%%%%%%%%%%%
% Add/Update new parameters (if parameters already exist only their values
% need to be changed).
%%%%%%%%%%%%%%%%%%%%%%%%%%%%%%%%%%%%%%%%%%%%%%%
modelparameters = SBparameters(model);
for k=1:length(output.reaction_opt.parametervalues),
    % check if current parameter exists already
    index = strmatchSB(output.reaction_red.parameters{k},modelparameters,'exact');
    if ~isempty(index),
        % parameter exists already => update it
        sbs.parameters(index).value = output.reaction_opt.parametervalues(k);
    else
        % parameter does not exist => add it
        sbs.parameters(end+1).name = output.reaction_red.parameters{k};
        sbs.parameters(end).value = output.reaction_opt.parametervalues(k);
        sbs.parameters(end).type = '';
        sbs.parameters(end).compartment = '';
        sbs.parameters(end).unittype = '';
        sbs.parameters(end).notes = '';
    end
end
%%%%%%%%%%%%%%%%%%%%%%%%%%%%%%%%%%%%%%%%%%%%%%%
% Clean the model and return
%%%%%%%%%%%%%%%%%%%%%%%%%%%%%%%%%%%%%%%%%%%%%%%
model = SBmodel(sbs);
model = cleanmodelSB(model,1);
```
