## Supplementary scripts for "A multi-scale *in silico* mouse model for insulin resistance and humanoid type 2 diabetes": SBredallreac.m

```
function [modelred] = SBredallreac(model,experiments,timevectors,varargin)
% SBredallreac: Wrapper for the SBredreac function allowing to easily
% go through a whole model and reduce all reactions that are possible to
% reduce.
% 
% USAGE:
% ======
% [modelred] = SBredallreac(model,experiments,timevectors)
% [modelred] = SBredallreac(model,experiments,timevectors,OPTIONS)
% [modelred] = SBredallreac(model,experiments,timevectors,OPTIONS,extravariables)
%
% model:            SBmodel to consider for reduction
% timevectors:      cell-array with time vectors of interest (one for each experiment)
% experiments:      cell-array with experiment definitions 
% extravariables:   cellarray with names of parameters that should be taken
%                   into account as species belonging to the M vector
%                   or parameters that are set to different values during
%                   experiments (then they need to be kept in the reduced model)
% OPTIONS: structure containing options for the algorithm:
%        OPTIONS.tol: tolerance for singularity detection (smallest SV)
%        OPTIONS.keeporigparameters: =0: do not keep original parameters
%                                    =2: do always keep original parameters
%                                    =1: keep original parameters only if
%                                        it leads to fewer parameters
%        OPTIONS.numeratorweighting: =1: weight numerator terms and denumerator terms 
%                                    such that numerators are kept
%                                    =0: dont do any weighting
%
% DEFAULT VALUES:
% ===============
% extravariables:               {}
% OPTIONS.tol:                  1e-6
% OPTIONS.keeporigparameters:   0
% OPTIONS.numeratorweighting:   0
%
% Output Arguments:
% =================
% modelred: SBmodel in which the defined reaction is reduced

% Information:
% ============
% Copyright (C) 2005-2007 Fraunhofer Chalmers Centre, Gothenburg, Sweden
% Author: Henning Schmidt
% 
% Changes for the SBTOOLBOX2:
% 1/1/2008  Henning Schmidt, henning@sbtoolbox2.org
%
% This program is free software; you can redistribute it and/or modify
% it under the terms of the GNU General Public License as published by
% the Free Software Foundation; either version 2 of the License, or
% (at your option) any later version.
% 
% This program is distributed in the hope that it will be useful,
% but WITHOUT ANY WARRANTY; without even the implied warranty of
% MERCHANTABILITY or FITNESS FOR A PARTICULAR PURPOSE.  See the
% GNU General Public License for more details.
% 
% You should have received a copy of the GNU General Public License
% along with this program; if not, write to the Free Software
% Foundation, Inc., 59 Temple Place, Suite 330, Boston, MA  02111-1307  
% USA.

academicWarningSB

global SBPDisPresent

%%%%%%%%%%%%%%%%%%%%%%%%%%%%%%%%%%%%%%%%%%%%%%%
% check if SBPD is present
%%%%%%%%%%%%%%%%%%%%%%%%%%%%%%%%%%%%%%%%%%%%%%%
SBPDisPresent = 1;
if exist('SBPDsimulate') ~= 2,
    SBPDisPresent = 0;
    warning('Installation of the SBPD package, found on www.sbtoolbox2.org, will speed up the model reduction considerably.');
end  

%%%%%%%%%%%%%%%%%%%%%%%%%%%%%%%%%%%%%%%%%%%%%%%
% check cell-arrays in input
%%%%%%%%%%%%%%%%%%%%%%%%%%%%%%%%%%%%%%%%%%%%%%%
if ~iscell(experiments),
    experiments = {experiments};
end
if ~iscell(timevectors),
    timevectors = {timevectors};
end

%%%%%%%%%%%%%%%%%%%%%%%%%%%%%%%%%%%%%%%%%%%%%%%
% variable input arguments
%%%%%%%%%%%%%%%%%%%%%%%%%%%%%%%%%%%%%%%%%%%%%%%
OPTIONS = [];
extravariables = {};
if nargin >= 4,
    OPTIONS = varargin{1};
end
if nargin >= 5,
    extravariables = varargin{2};
end

%%%%%%%%%%%%%%%%%%%%%%%%%%%%%%%%%%%%%%%%%%%%%%%
% prepare reduction - DOES ALSO HANDLE NON-NUMERIC ICs ... by converting
% them to NUMERIC ICs
%%%%%%%%%%%%%%%%%%%%%%%%%%%%%%%%%%%%%%%%%%%%%%%
disp('Preparing data for reduction ...');
output = SBprepredreac(model,timevectors,experiments,extravariables);
[reactions, formulas] = SBreactions(output.model);

%%%%%%%%%%%%%%%%%%%%%%%%%%%%%%%%%%%%%%%%%%%%%%%
% Go through all reactions
%%%%%%%%%%%%%%%%%%%%%%%%%%%%%%%%%%%%%%%%%%%%%%%
disp('Going through all reactions ...');
modelred = output.model;
for k = 1:length(reactions),
    clc;
    reaction = reactions{k};
    formula = formulas{k};
    text = sprintf('%s = %s\n',reaction,formula);
    disp(text);
    while 1,
        choose = input('Reduce this reaction (1) or not (0)? ');
        if choose == 1 || choose == 0,
            break;
        end
    end
    if choose == 1,
        % run
        modelsave = modelred;
        while 1,
            try
                [modelred] = SBredreac(output,reaction,OPTIONS);
                output.model = modelred;
            catch
                disp(lasterr);
            end
            try
                runcomparison(model,modelred,experiments,timevectors);
            catch
                disp(lasterr);
                disp('Something went wrong ... you should press 0!');
            end
            while 1,
                check = input('Does this look ok (1) or not (0)?');
                if check == 1 || check == 0,
                    break;
                end
            end
            if check == 0,
                output.model = modelsave;
                modelred = modelsave;
            else
                break;
            end
        end
    end
end
return

%%%%%%%%%%%%%%%%%%%%%%%%%%%%%%%%%%%%%%%%%%%%%%%
% run comparison with original model
%%%%%%%%%%%%%%%%%%%%%%%%%%%%%%%%%%%%%%%%%%%%%%%
function [] = runcomparison(model,modelred,experiments,timevectors)
global SBPDisPresent
figure(1); clf;
for k = 1:length(experiments),
    subplot(length(experiments),1,k);
    % perform experiment
    modexp = SBmergemodexp(model,experiments{k});
    % set maxstep options
    options.maxstep = max(timevectors{k})/length(timevectors{k});
    options.maxnumsteps = 10000;
    if SBPDisPresent,
        expdata = SBPDsimulate(modexp,timevectors{k},[],[],[],options);
    else
        expdata = SBsimulate(modexp,timevectors{k});
    end
    modredexp = SBmergemodexp(modelred,experiments{k});
    if SBPDisPresent,
        redexpdata = SBPDsimulate(modredexp,timevectors{k},[],[],[],options);
    else
        redexpdata = SBsimulate(modredexp,timevectors{k});
    end
    % plot results
    plot(expdata.time,expdata.statevalues); hold on; 
    plot(redexpdata.time,redexpdata.statevalues,'o');
    % legend
    if k == 1,
        hlhlx = legend(SBstates(model),'Location','NorthEastOutside');
        set(hlhlx,'Interpreter','none');
    end
    title(sprintf('Comparison for Experiment %d',k));

    % At this point the user can add whatever comparison test between the
    % original and reduced model that is necessary ...

end
return
```
