## Supplementary scripts for "A multi-scale *in silico* mouse model for insulin resistance and humanoid type 2 diabetes": centeredfftSB.m

```
function [X,freq]=centeredfftSB(x,Fs)
% centeredfftSB: Uses the fft function of MATLAB to determine a two sided
% spectrum of x, where te data in x have been sampled with the frequency 
% Fs. 
%
% [X,freq] = centeredfftSB(x,Fs)

% Information:
% ============
% Copyright (C) 2008 Henning Schmidt, henning@sbtoolbox2.org
%
% This program is free software; you can redistribute it and/or modify
% it under the terms of the GNU General Public License as published by
% the Free Software Foundation; either version 2 of the License, or
% (at your option) any later version.
% 
% This program is distributed in the hope that it will be useful,
% but WITHOUT ANY WARRANTY; without even the implied warranty of
% MERCHANTABILITY or FITNESS FOR A PARTICULAR PURPOSE.  See the
% GNU General Public License for more details.
% 
% You should have received a copy of the GNU General Public License
% along with this program; if not, write to the Free Software
% Foundation, Inc., 59 Temple Place, Suite 330, Boston, MA  02111-1307  
% USA.
academicWarningSB

% Get the length of the data vector x 
N=length(x);

% Determine the frequency axis
if mod(N,2)==0
    k = -N/2:N/2-1; % N even
else
    k = -(N-1)/2:(N-1)/2; % N odd
end
T = N/Fs;
freq = k/T;  % Frequency axis

% Determine the fft and normalize the result
X = fft(x)/N; 
% Shift the data in order to center it
X = fftshift(X); 
return
```
