## Supplementary scripts for "A multi-scale *in silico* mouse model for insulin resistance and humanoid type 2 diabetes": positivefftSB.m

```
function [X,freq] = positivefftSB(x,Fs)
% positivefftSB: Uses the fft function of MATLAB to determine a one sided
% spectrum of x, where te data in x have been sampled with the frequency 
% Fs. 
%
% [X,freq] = positivefftSB(x,Fs)

% Information:
% ============
% Copyright (C) 2008 Henning Schmidt, henning@sbtoolbox2.org
%
% This program is free software; you can redistribute it and/or modify
% it under the terms of the GNU General Public License as published by
% the Free Software Foundation; either version 2 of the License, or
% (at your option) any later version.
% 
% This program is distributed in the hope that it will be useful,
% but WITHOUT ANY WARRANTY; without even the implied warranty of
% MERCHANTABILITY or FITNESS FOR A PARTICULAR PURPOSE.  See the
% GNU General Public License for more details.
% 
% You should have received a copy of the GNU General Public License
% along with this program; if not, write to the Free Software
% Foundation, Inc., 59 Temple Place, Suite 330, Boston, MA  02111-1307  
% USA.
academicWarningSB

% Get the length of the data vector x 
N=length(x);

% Create the frequency axis
k=0:N-1;     
T=N/Fs;      
freq=k/T;    

% Determine the fft and normalize it
X=fft(x)/N; 
 
% Remove the negative frequency part and double the result (one sided)
cutOff = ceil(N/2); 
X = 2*X(1:cutOff);
freq = freq(1:cutOff);
return
```
