## Supplementary scripts for "A multi-scale *in silico* mouse model for insulin resistance and humanoid type 2 diabetes": prepadSB.m

```
function y = prepadSB(x, l, c, dim)
% y = prepadSB(x, l)
% y = prepadSB(x, l, c)
% y = prepadSB(x, l, c, dim)
% prepadSB: prepends value c (default: 0) until to extend vector x to a
% length of l. Same with matrices x, where the dimension to extend is given
% by dim (default: 1). 

% Information:
% ============
% Author: Tony Richardson <arichard@stark.cc.oh.us>
% Created: June 1994
% Adapted for the SBTOOLBOX2 by Henning Schmidt
%
% This program is free software; you can redistribute it and/or modify
% it under the terms of the GNU General Public License as published by
% the Free Software Foundation; either version 2 of the License, or
% (at your option) any later version.
%
% This program is distributed in the hope that it will be useful,
% but WITHOUT ANY WARRANTY; without even the implied warranty of
% MERCHANTABILITY or FITNESS FOR A PARTICULAR PURPOSE.  See the
% GNU General Public License for more details.
%
% You should have received a copy of the GNU General Public License
% along with this program; if not, write to the Free Software
% Foundation, Inc., 59 Temple Place, Suite 330, Boston, MA  02111-1307
% USA.
academicWarningSB

if (nargin < 2 || nargin > 4)
    print_usage ();
end

if (nargin < 3 || isempty (c))
    c = 0;
else
    if (~isscalar (c))
        error ('prepadSB: third argument must be empty or a scalar');
    end
end

nd = ndims (x);
sz = size (x);
if (nargin < 4),
    %% Find the first non-singleton dimension
    dim  = 1;
    while (dim < nd + 1 && sz (dim) == 1)
        dim = dim + 1;
    end
    if (dim > nd)
        dim = 1;
    end
else
    if (~(isscalar (dim) && dim == round (dim)) && dim > 0 && dim < (nd + 1))
        error ('prepadSB: dim must be an integer and valid dimension');
    end
end

if (~ isscalar (l) || l < 0)
    error ('prepadSB: second argument must be a positive scaler');
end

if (dim > nd)
    sz(nd+1:dim) = 1;
end

d = sz (dim);

if (d >= l)
    idx = cell ();
    for i = 1:nd
        idx{i} = 1:sz(i);
    end
    idx{dim} = d-l+1:d;
    y = x(idx{:});
else
    sz (dim) = l - d;
    y = cat (dim, c * ones (sz), x);
end
return
```
