## Supplementary scripts for "A multi-scale *in silico* mouse model for insulin resistance and humanoid type 2 diabetes": resampleSB.m

```
function [x2,t2] = resampleSB(t1,x1,t2,method)
% resampleSB: resamples time series x1, which is sampled at the time
% instances t1 to time series x2 using a sampling defined by t2.
%
% t2: scalar representing sampling interval or vector of sampling instances
% method: 'zoh', 'linear', 'cubic'. The use of 'method' is optional.
%         (default: 'linear')
%
% The output t2 is the vector that has been used for the resampling.
%
% [x2,t2] = resampleSB(t1,x1,t2,method)

% Information:
% ============
% Copyright (C) 2008 Henning Schmidt, henning@sbtoolbox2.org
%
% This program is free software; you can redistribute it and/or modify
% it under the terms of the GNU General Public License as published by
% the Free Software Foundation; either version 2 of the License, or
% (at your option) any later version.
% 
% This program is distributed in the hope that it will be useful,
% but WITHOUT ANY WARRANTY; without even the implied warranty of
% MERCHANTABILITY or FITNESS FOR A PARTICULAR PURPOSE.  See the
% GNU General Public License for more details.
% 
% You should have received a copy of the GNU General Public License
% along with this program; if not, write to the Free Software
% Foundation, Inc., 59 Temple Place, Suite 330, Boston, MA  02111-1307  
% USA.
academicWarningSB

if nargin < 3 || nargin > 4,
    error('Incorrect number of input arguments.');
end

if nargin == 3,
    method = 'linear';
end

if length(t2) == 1,
    t2 = [0:t2:t1(end)];
end

% Handle NaN data values
t1end = t1(end);
indnan = find(isnan(x1));
x1(indnan) = [];
t1(indnan) = [];
% Handle the case when the last value is NaN
if t1(end) ~= t1end,
    t1(end) = t1end;
end

% Do the resampling
x2 = zeros(1,length(t2));
if strcmp(method,'linear'),
    for k=1:length(t2),
        x2(k) = interp1SB(t1,x1,t2(k));
    end
elseif strcmp(method,'zoh'),
    for k=1:length(t2),
        x2(k) = interp0SB(t1,x1,t2(k));
    end    
elseif strcmp(method,'cubic'),
    for k=1:length(t2),
        x2(k) = interpcsSB(t1,x1,t2(k));
    end    
else
    error('Wrong definition for ''method'' input argument.');
end

return
    
```
