## Supplementary scripts for "A multi-scale *in silico* mouse model for insulin resistance and humanoid type 2 diabetes": plot_dendrogram.m

```
function plot_dendrogram(topology,labels,fontsize)
% DENDPLOT: Plots a dendrogram given a topology matrix.
%
%     Usage: dendplot(topology,{labels},{fontsize})
%
%         topology = [(n-1) x 4] matrix summarizing dendrogram topology:
%                       col 1 = 1st OTU/cluster being grouped at current step
%                       col 2 = 2nd OTU/cluster
%                       col 3 = ID of cluster being produced
%                       col 4 = distance at node
%         labels =   optional cell-array with label names
%         fontsize = optional font size for labels [default = 10].
%

% RE Strauss, 5/27/98
%   8/20/99 - miscellaneous changes for Matlab v5.
academicWarningSB


if (nargin<2)
    labels = {};
end;
if (nargin < 3)
    fontsize = [];
end;

if (isempty(fontsize))              % Default font size for labels
    fontsize = 10;
end;

r = size(topology,1);
n = r+1;                            % Number of taxa

links = dendhier([],topology,n-1);  % Find dendrogram links (branches)
otu_indx = find(links(:,1)<=n);     % Get sequence of OTUs
otus = links(otu_indx,1);
y = zeros(2*n-1,1);                 % Y-coords for plot
y(otus) = 0.5:(n-0.5);
for i = 1:(n-1)
    y(topology(i,3)) = mean([y(topology(i,1)),y(topology(i,2))]);
end;

%  clf;                                % Begin plot
hold on;

for i = 1:(2*n-2)                   % Horizontal lines
    desc = links(i,1);
    anc =  links(i,2);
    X = [links(i,3) links(i,4)];
    Y = [y(desc) y(desc)];
    plot(X,Y,'k');
end;

for i = (n+1):(2*n-1)               % Vertical lines
    indx = find(links(:,2)==i);
    X = [links(indx,4)];
    Y = [y(links(indx(1),1)) y(links(indx(2),1))];
    plot(X,Y,'k');
end;

maxdist = max(links(:,4));
for i = 1:n                         % OTU labels
    if (~isempty(labels))
        h = text(-.02*maxdist,y(i),labels{i},'Interpreter','none');   % For OTUs on right
        set(h,'fontsize',fontsize);
    else
        h = text(-.02*maxdist,y(i),num2str(i));  % For OTUs on right
        set(h,'fontsize',fontsize);
        %     text(-.06*maxdist,y(i),num2str(i)); % For UTOs on left
    end;
end;

axis([0-abs(0.3*maxdist) maxdist+0.03*maxdist 0 n]); % Axes
%axis('square');
set(gca,'Ytick',[]);                % Suppress y-axis labels and tick marks
set(gca,'Ycolor','w');              % Make y-axes invisible
set(gca,'Xdir','reverse');          % For OTUs on right

hold off;
return;


% DENDHIER: Recursive algorithm to find links and distance coordinates on a
%             dendrogram, given the topology matrix.
%
%     Usage: [links,topology,node] = dendhier(links,topology,node)
%
%         links =     4-col matrix of descendants, ancestors, descendant
%                       distances, and ancestor distances; pass to
%                       function as null vector []
%         topology =  dendrogram topology matrix
%         node =      current node; pass as N-1
%

% RE Strauss, 7/13/95

function [links,topology,node] = dendhier(links,topology,node)
n = size(topology,1)+1;             % Number of OTUs

c1 =   topology(node,1);
c2 =   topology(node,2);
clst = topology(node,3);
dist = topology(node,4);

if (c1 <= n)
    links = [links; c1 clst 0 dist];
else
    prevnode = find(topology(:,3)==c1);
    prevdist = topology(prevnode,4);
    links = [links; c1 clst prevdist dist];
    [links,topology,node] = dendhier(links,topology,prevnode);
end;

if (c2 <= n)
    links = [links; c2 clst 0 dist];
else
    prevnode = find(topology(:,3)==c2);
    prevdist = topology(prevnode,4);
    links = [links; c2 clst prevdist dist];
    [links,topology,node] = dendhier(links,topology,prevnode);
end;

return;
```
