## Supplementary scripts for "A multi-scale *in silico* mouse model for insulin resistance and humanoid type 2 diabetes": boxplotSB.m

```
function boxplotSB(data,varargin)
% boxplotSB: plots a box-and-whisker diagram for the given data. The two sides 
% (green color) of the box define the lower and upper quartile. The red
% line corresponds to the median. The whiskers are the blue lines. Outliers
% are depicted as black dots.
%
% USAGE:
% ======
% boxplotSB(data)        
% boxplotSB(OPTIONS)        
%
% data:  column vector of matrix where each sample corresponds to one column
% OPTIONS: structure containing options for the function
%       OPTIONS.samplenames: Cell-array with names or other information of the samples
%       OPTIONS.boxWidth: Width of the boxes to be drawn
%       OPTIONS.whiskerLength: Whisker length relative to the length of the box
%       OPTIONS.verticalFlag: Flag determining if the boxes are oriented
%                             vertically (=1) or horizontally (=0)
%
% DEFAULT VALUES:
% ===============
% OPTIONS.samplenames:    {'Sample 1','Sample 2', ...}
% OPTIONS.boxWidth:       0.5
% OPTIONS.whiskerLength:  1.5 (standard)
% OPTIONS.verticalFlag:   0 (plot horizontally)

% Information:
% ============
% Copyright (C) 2008 Henning Schmidt, henning@sbtoolbox2.org
%
% This program is free software; you can redistribute it and/or modify
% it under the terms of the GNU General Public License as published by
% the Free Software Foundation; either version 2 of the License, or
% (at your option) any later version.
% 
% This program is distributed in the hope that it will be useful,
% but WITHOUT ANY WARRANTY; without even the implied warranty of
% MERCHANTABILITY or FITNESS FOR A PARTICULAR PURPOSE.  See the
% GNU General Public License for more details.
% 
% You should have received a copy of the GNU General Public License
% along with this program; if not, write to the Free Software
% Foundation, Inc., 59 Temple Place, Suite 330, Boston, MA  02111-1307  
% USA.
academicWarningSB

%%%%%%%%%%%%%%%%%%%%%%%%%%%%%%%%%%%%%%%%%%%%
% GLOBAL VARIABLES
%%%%%%%%%%%%%%%%%%%%%%%%%%%%%%%%%%%%%%%%%%%%
global verticalFlag boxWidth whiskerLength

%%%%%%%%%%%%%%%%%%%%%%%%%%%%%%%%%%%%%%%%%%%%
% HANDLE VECTOR OR MATRIX
%%%%%%%%%%%%%%%%%%%%%%%%%%%%%%%%%%%%%%%%%%%%
if isvector(data)
    data = data(:);
end
nrsamples = size(data,2);

%%%%%%%%%%%%%%%%%%%%%%%%%%%%%%%%%%%%%%%%%%%%
% VARIABLE INPUT ARGUMENTS
%%%%%%%%%%%%%%%%%%%%%%%%%%%%%%%%%%%%%%%%%%%%
if nargin == 1,
    OPTIONS = [];
elseif nargin == 2,
    OPTIONS = varargin{1};
else
    error('Incorrect number of input arguments.');
end

%%%%%%%%%%%%%%%%%%%%%%%%%%%%%%
% Set default values
%%%%%%%%%%%%%%%%%%%%%%%%%%%%%%
samplenames = {}; for k=1:nrsamples, samplenames{k} = sprintf('Sample %d',k); end
boxWidth = 0.5;
whiskerLength = 1.5;
verticalFlag = 0;

%%%%%%%%%%%%%%%%%%%%%%%%%%%%%%
% GET OPTIONS
%%%%%%%%%%%%%%%%%%%%%%%%%%%%%%
% samplenames
if isfield(OPTIONS,'samplenames'),
    if ~isempty(OPTIONS.samplenames),
        samplenames = OPTIONS.samplenames;
    end
end
% boxWidth
if isfield(OPTIONS,'boxWidth'),
    if ~isempty(OPTIONS.boxWidth),
        boxWidth = OPTIONS.boxWidth;
    end
end
% whiskerLength
if isfield(OPTIONS,'whiskerLength'),
    if ~isempty(OPTIONS.whiskerLength),
        whiskerLength = OPTIONS.whiskerLength;
    end
end
% verticalFlag
if isfield(OPTIONS,'verticalFlag'),
    if ~isempty(OPTIONS.verticalFlag),
        verticalFlag = OPTIONS.verticalFlag;
    end
end

%%%%%%%%%%%%%%%%%%%%%%%%%%%%%%
% SIMPLE OPTION CHECK
%%%%%%%%%%%%%%%%%%%%%%%%%%%%%%
if ~isempty(samplenames)
    if length(samplenames) ~= nrsamples,
        error('Number of samplenames does not fit the number of samples.');
    end
end

%%%%%%%%%%%%%%%%%%%%%%%%%%%%%%
% CYCLE THROUGH THE COLUMNS AND DO THE PLOTTING
%%%%%%%%%%%%%%%%%%%%%%%%%%%%%%
figure % new figure
hold on
for k= 1:nrsamples
    doplot(data(:,k),k);
end

%%%%%%%%%%%%%%%%%%%%%%%%%%%%%%
% RESCALE THE PLOT AND DISPLAY SAMPLENAMES IF DEFINED
%%%%%%%%%%%%%%%%%%%%%%%%%%%%%%
Ymin = min(min(data)); Ymax = max(max(data));
DeltaY = 0.025*(Ymax-Ymin); % just a little bit of space on limits
if verticalFlag
    axis([[1-boxWidth, nrsamples+boxWidth] [(Ymin-DeltaY) (Ymax+DeltaY)]]);
    set(gca,'XTick',[1:nrsamples]);
    if ~isempty(samplenames), xticklabel_rotate([1:nrsamples],90,samplenames); end        
else
    axis([[(Ymin-DeltaY) (Ymax+DeltaY)] [1-boxWidth, nrsamples+boxWidth]]);
    set(gca,'YTick',[1:nrsamples]);
    if ~isempty(samplenames), set(gca, 'YTickLabel',samplenames); end
end

%%%%%%%%%%%%%%%%%%%%%%%%%%%%%%
% THATS ALL
%%%%%%%%%%%%%%%%%%%%%%%%%%%%%%
return

%%%%%%%%%%%%%%%%%%%%%%%%%%%%%%%%%%%%%%%%%%%%%%%%%%%%%%%%%%%%%%%%%%%%%%%%%%
% PLOT FUNCTION FOR PLOTTING A SINGLE BOX WITH WHISKERS AND OUTLIERS
% THE FUNCTION ALSO NEEDS TO DETERMINE THE PERCENTILES
%%%%%%%%%%%%%%%%%%%%%%%%%%%%%%%%%%%%%%%%%%%%%%%%%%%%%%%%%%%%%%%%%%%%%%%%%%
function [] = doplot(sampledata,k)
global verticalFlag boxWidth whiskerLength
% Determine the percentiles
prctiles = prctileSB(sampledata,[25 50 75]);
p25 = prctiles(1,:); p50 = prctiles(2,:); p75 = prctiles(3,:);
% Determine the upper whisker position (needs to be on a sampledata point)
index = find(sampledata <= p75+whiskerLength*(p75-p25));
if isempty(index),
    upperWhisker = p75; % if no larger data points then use the 75 percentile
else
    upperWhisker = max(sampledata(index)); % get the max sampledata point smaller than the 75% percentile
end
% Determine the upper whisker position (needs to be on a sampledata point)
index = find(sampledata >= p25-whiskerLength*(p75-p25));
if isempty(index),
    lowerWhisker = p25; % if no smaller data points then use the 25 percentile
else
    lowerWhisker = min(sampledata(index)); % get the min sampledata point larger than the 25% percentile
end
% Determine the outliers
% Outliers are all the data points that lie outside the whiskers
outlier = sampledata([find(sampledata<lowerWhisker); find(sampledata > upperWhisker)]);
% Determine the right and the left (in a vertical sense) values
% for the box
rightValue = k+0.5*boxWidth;
leftValue = k-0.5*boxWidth;
% All things are determined so now the messy plot :)
if verticalFlag
    % plot the whiskers
    plot([k-0.25*boxWidth k+0.25*boxWidth],[upperWhisker upperWhisker],'b'); % plot end half as wide as the box
    plot([k-0.25*boxWidth k+0.25*boxWidth],[lowerWhisker lowerWhisker],'b'); % plot end half as wide as the box
    plot([k k],[lowerWhisker p25],'b--'); 
    plot([k k],[p75 upperWhisker],'b--');
    % plot the median
    plot([leftValue rightValue],[p50 p50],'r');
    % plot the outliers
    plot(k*ones(1,length(outlier)),outlier,'k.');
    % plot the 4 sides of the box
    plot([leftValue rightValue],[p75 p75],'g');
    plot([rightValue rightValue],[p75 p25],'k');
    plot([rightValue leftValue],[p25 p25],'g');
    plot([leftValue leftValue],[p25 p75],'k');
else
    % plot the whiskers
    plot([upperWhisker upperWhisker],[k-0.25*boxWidth k+0.25*boxWidth],'b'); % plot end half as wide as the box
    plot([lowerWhisker lowerWhisker],[k-0.25*boxWidth k+0.25*boxWidth],'b'); % plot end half as wide as the box
    plot([lowerWhisker p25],[k k],'b--'); 
    plot([p75 upperWhisker],[k k],'b--'); 
    % plot the median
    plot([p50 p50],[leftValue rightValue],'r');
    % plot the outliers
    plot(outlier,k*ones(1,length(outlier)),'k.');
    % plot the 4 sides of the box
    plot([p75 p75],[leftValue rightValue],'g');
    plot([p75 p25],[rightValue rightValue],'k');
    plot([p25 p25],[rightValue leftValue],'g');
    plot([p25 p75],[leftValue leftValue],'k');
end
return
```
