## Supplementary scripts for "A multi-scale *in silico* mouse model for insulin resistance and humanoid type 2 diabetes": betainvSB.m

```
function inv = betainvSB(x, a, b)
% Quantile function of the Beta distribution
%
% USAGE:
% ======
% inv = betainvSB(x, a, b)
%
% For each component of 'x', compute the quantile (the inverse of
% the CDF) at 'x' of the Beta distribution with parameters 'a'
% and 'b'.

% Information:
% ============
% Original author: KH <Kurt.Hornik@wu-wien.ac.at>
% This function has been taken from Octave and adapted for the SBTOOLBOX2
% by Henning Schmidt
%
% This program is free software; you can redistribute it and/or modify
% it under the terms of the GNU General Public License as published by
% the Free Software Foundation; either version 2 of the License, or
% (at your option) any later version.
% 
% This program is distributed in the hope that it will be useful,
% but WITHOUT ANY WARRANTY; without even the implied warranty of
% MERCHANTABILITY or FITNESS FOR A PARTICULAR PURPOSE.  See the
% GNU General Public License for more details.
% 
% You should have received a copy of the GNU General Public License
% along with this program; if not, write to the Free Software
% Foundation, Inc., 59 Temple Place, Suite 330, Boston, MA  02111-1307  
% USA.
academicWarningSB

  if (nargin ~= 3)
    error('Incorrect number of input arguments'); 
  end

  if (~isscalar (a) || ~isscalar(b))
    [retval, x, a, b] = common_size (x, a, b);
    if (retval > 0)
      error ('x, a and b must be of common size or scalars');
    end
  end
  
  sz = size (x);
  inv = zeros (sz);

  k = find ((x < 0) | (x > 1) | ~(a > 0) | ~(b > 0) | isnan (x));
  if (any (k))
    inv (k) = NaN;
  end

  k = find ((x == 1) & (a > 0) & (b > 0));
  if (any (k))
    inv (k) = 1;
  end

  k = find ((x > 0) & (x < 1) & (a > 0) & (b > 0));
  if (any (k))
    if (~isscalar(a) || ~isscalar(b))
      a = a (k);
      b = b (k);
      y = a ./ (a + b);
    else
      y = a / (a + b) * ones (size (k));
    end
    x = x (k);
    l = find (y < eps);
    if (any (l))
      y(l) = sqrt (eps) * ones (length (l), 1);
    end
    l = find (y > 1 - eps);
    if (any (l))
      y(l) = 1 - sqrt (eps) * ones (length (l), 1);
    end

    y_old = y;
    for i = 1 : 10000
      h     = (betacdfSB(y_old, a, b) - x) ./ betapdfSB(y_old, a, b);
      y_new = y_old - h;
      ind   = find (y_new <= eps);
      if (any (ind))
        y_new (ind) = y_old (ind) / 10;
      end
      ind = find (y_new >= 1 - eps);
      if (any (ind))
        y_new (ind) = 1 - (1 - y_old (ind)) / 10;
      end
      h = y_old - y_new;
      if (max (abs (h)) < sqrt (eps))
        break;
      end
      y_old = y_new;
    end

    inv (k) = y_new;
  end

end
```
