## Supplementary scripts for "A multi-scale *in silico* mouse model for insulin resistance and humanoid type 2 diabetes": chi2cdfSB.m

```
function cdf = chi2cdfSB(x, n)
% Cumulative density function of the chi-square distribution
%
% USAGE:
% ======
% cdf = chi2cdfSB(x, n)
%
% For each element of 'x', compute the cumulative distribution
% function (CDF) at 'x' of the chisquare distribution with 'n'
% degrees of freedom.

% Information:
% ============
% Original author: TT <Teresa.Twaroch@ci.tuwien.ac.at>
% This function has been taken from Octave and adapted for the SBTOOLBOX2
% by Henning Schmidt
%
% This program is free software; you can redistribute it and/or modify
% it under the terms of the GNU General Public License as published by
% the Free Software Foundation; either version 2 of the License, or
% (at your option) any later version.
% 
% This program is distributed in the hope that it will be useful,
% but WITHOUT ANY WARRANTY; without even the implied warranty of
% MERCHANTABILITY or FITNESS FOR A PARTICULAR PURPOSE.  See the
% GNU General Public License for more details.
% 
% You should have received a copy of the GNU General Public License
% along with this program; if not, write to the Free Software
% Foundation, Inc., 59 Temple Place, Suite 330, Boston, MA  02111-1307  
% USA.
academicWarningSB

  if (nargin ~= 2)
    error('Incorrect number of input arguments');
  end

  if (~isscalar (n) || ~isscalr)
    [retval, x, n] = common_size (x, n);
    if (retval > 0)
      error ('x and n must be of common size or scalar');
    end
  end

  cdf = gamcdfSB(x, n / 2, 2);

return
```
