## Supplementary scripts for "A multi-scale *in silico* mouse model for insulin resistance and humanoid type 2 diabetes": normcdfSB.m

```
function cdf = normcdfSB(x, m, s)
% Cumulative densitiy function of the normal distribution
%
% USAGE:
% ======
% cdf = normcdfSB(x, m, s)
%
% For each element of 'x', compute the cumulative distribution
% function (CDF) at 'x' of the normal distribution with mean
% 'm' and standard deviation 's'.
%
% Default values are 'm' = 0, 's' = 1.

% Information:
% ============
% Original author: TT <Teresa.Twaroch@ci.tuwien.ac.at>
% This function has been taken from Octave and adapted for the SBTOOLBOX2
% by Henning Schmidt
%
% This program is free software; you can redistribute it and/or modify
% it under the terms of the GNU General Public License as published by
% the Free Software Foundation; either version 2 of the License, or
% (at your option) any later version.
% 
% This program is distributed in the hope that it will be useful,
% but WITHOUT ANY WARRANTY; without even the implied warranty of
% MERCHANTABILITY or FITNESS FOR A PARTICULAR PURPOSE.  See the
% GNU General Public License for more details.
% 
% You should have received a copy of the GNU General Public License
% along with this program; if not, write to the Free Software
% Foundation, Inc., 59 Temple Place, Suite 330, Boston, MA  02111-1307  
% USA.
academicWarningSB

  if (~ ((nargin == 1) || (nargin == 3)))
    error('Incorrect number of input arguments'); 
  end

  if (nargin == 1)
    m = 0;
    s = 1;
  end

  if (~isscalar (m) || ~isscalar (s))
    [retval, x, m, s] = common_size(x, m, s);
    if (retval > 0)
      error ('x, m and s must be of common size or scalar');
    end
  end

  sz = size (x);
  cdf = zeros (sz);

  if (isscalar (m) && isscalar(s))
    if (find (isinf (m) | isnan (m) | ~(s >= 0) | ~(s < Inf)))
      cdf = NaN * ones (sz);
    else
      cdf =  stdnormalcdfSB((x - m) ./ s);
    end
  else
    k = find (isinf (m) | isnan (m) | ~(s >= 0) | ~(s < Inf));
    if (any (k))
      cdf(k) = NaN;
    end

    k = find (~isinf (m) & ~isnan (m) & (s >= 0) & (s < Inf));
    if (any (k))
      cdf(k) = stdnormalcdfSB((x(k) - m(k)) ./ s(k));
    end
  end

  cdf((s == 0) & (x == m)) = 0.5;

return
```
