## Supplementary scripts for "A multi-scale *in silico* mouse model for insulin resistance and humanoid type 2 diabetes": stdnormalcdfSB.m

```
function cdf = stdnormalcdfSB (x)
% Cumulative density function of the standard normal distribution
%
% USAGE:
% ======
% cdf = stdnormalcdfSB (x)
%
% For each component of 'x', compute the CDF of the standard normal
% distribution at 'x'.

% Information:
% ============
% Original author: KH <Kurt.Hornik@wu-wien.ac.at>
% This function has been taken from Octave and adapted for the SBTOOLBOX2
% by Henning Schmidt
%
% This program is free software; you can redistribute it and/or modify
% it under the terms of the GNU General Public License as published by
% the Free Software Foundation; either version 2 of the License, or
% (at your option) any later version.
% 
% This program is distributed in the hope that it will be useful,
% but WITHOUT ANY WARRANTY; without even the implied warranty of
% MERCHANTABILITY or FITNESS FOR A PARTICULAR PURPOSE.  See the
% GNU General Public License for more details.
% 
% You should have received a copy of the GNU General Public License
% along with this program; if not, write to the Free Software
% Foundation, Inc., 59 Temple Place, Suite 330, Boston, MA  02111-1307  
% USA.
academicWarningSB

  if (nargin ~= 1)
    error('Incorrect number of input arguments'); 
  end

  sz = size (x);
  if (numel(x) == 0)
    error ('x must not be empty');
  end

  cdf = (ones (sz) + erf (x / sqrt (2))) / 2;

return
```
