## Supplementary scripts for "A multi-scale *in silico* mouse model for insulin resistance and humanoid type 2 diabetes": stdnormalinvSB.m

```
function inv = stdnormalinvSB(x)
% Quantile function of the standard normal distribution
%
% USAGE:
% ======
% inv = stdnormalinvSB(x)
%
% For each component of 'x', compute compute the quantile (the
% inverse of the CDF) at 'x' of the standard normal distribution.

% Information:
% ============
% Original author: KH <Kurt.Hornik@wu-wien.ac.at>
% This function has been taken from Octave and adapted for the SBTOOLBOX2
% by Henning Schmidt
%
% This program is free software; you can redistribute it and/or modify
% it under the terms of the GNU General Public License as published by
% the Free Software Foundation; either version 2 of the License, or
% (at your option) any later version.
% 
% This program is distributed in the hope that it will be useful,
% but WITHOUT ANY WARRANTY; without even the implied warranty of
% MERCHANTABILITY or FITNESS FOR A PARTICULAR PURPOSE.  See the
% GNU General Public License for more details.
% 
% You should have received a copy of the GNU General Public License
% along with this program; if not, write to the Free Software
% Foundation, Inc., 59 Temple Place, Suite 330, Boston, MA  02111-1307  
% USA.
academicWarningSB

  if (nargin ~= 1)
    error('Incorrect number of input arguments'); 
  end

  inv = sqrt (2) * erfinv(2 * x - 1);

return
```
