## Supplementary scripts for "A multi-scale *in silico* mouse model for insulin resistance and humanoid type 2 diabetes": stdnormalpdfSB.m

```
function pdf = stdnormalpdfSB(x)
% Probability density function of the standard normal distribution
%
% USAGE:
% ======
% pdf = stdnormalpdfSB(x)
%
% For each element of 'x', compute the probability density function
% (PDF) of the standard normal distribution at 'x'.

% Information:
% ============
% Original author: TT <Teresa.Twaroch@ci.tuwien.ac.at>
% This function has been taken from Octave and adapted for the SBTOOLBOX2
% by Henning Schmidt
%
% This program is free software; you can redistribute it and/or modify
% it under the terms of the GNU General Public License as published by
% the Free Software Foundation; either version 2 of the License, or
% (at your option) any later version.
% 
% This program is distributed in the hope that it will be useful,
% but WITHOUT ANY WARRANTY; without even the implied warranty of
% MERCHANTABILITY or FITNESS FOR A PARTICULAR PURPOSE.  See the
% GNU General Public License for more details.
% 
% You should have received a copy of the GNU General Public License
% along with this program; if not, write to the Free Software
% Foundation, Inc., 59 Temple Place, Suite 330, Boston, MA  02111-1307  
% USA.
academicWarningSB

  if (nargin ~= 1)
    error('Incorrect number of input arguments'); 
  end

  sz = size(x);
  pdf = zeros (sz);

  k = find (isnan (x));
  if (any (k))
    pdf(k) = NaN;
  end

  k = find (~isinf (x));
  if (any (k))
    pdf (k) = (2 * pi)^(- 1/2) * exp (- x(k) .^ 2 / 2);
  end

return
```
