## Supplementary scripts for "A multi-scale *in silico* mouse model for insulin resistance and humanoid type 2 diabetes": tcdfSB.m

```
function cdf = tcdfSB(x, n)
% Cumulative density function of the t distribution
%
% USAGE:
% ======
% cdf = tcdfSB(x, n)
%
% For each element of 'x', compute the CDF at 'x' of the
% t (Student) distribution with 'n' degrees of freedom, i.e.,
% PROB (t(n) <= x).

% Information:
% ============
% Original author: KH <Kurt.Hornik@wu-wien.ac.at>
% This function has been taken from Octave and adapted for the SBTOOLBOX2
% by Henning Schmidt
%
% This program is free software; you can redistribute it and/or modify
% it under the terms of the GNU General Public License as published by
% the Free Software Foundation; either version 2 of the License, or
% (at your option) any later version.
% 
% This program is distributed in the hope that it will be useful,
% but WITHOUT ANY WARRANTY; without even the implied warranty of
% MERCHANTABILITY or FITNESS FOR A PARTICULAR PURPOSE.  See the
% GNU General Public License for more details.
% 
% You should have received a copy of the GNU General Public License
% along with this program; if not, write to the Free Software
% Foundation, Inc., 59 Temple Place, Suite 330, Boston, MA  02111-1307  
% USA.
academicWarningSB

  if (nargin ~= 2)
    error('Incorrect number of input arguments'); 
  end

  if (~isscalar (n))
    [retval, x, n] = common_size (x, n);
    if (retval > 0)
      error ('x and n must be of common size or scalar');
    end
  end

  cdf = zeros (size (x));

  k = find (isnan (x) | ~(n > 0));
  if (any (k))
    cdf(k) = NaN;
  end

  k = find ((x == Inf) & (n > 0));
  if (any (k))
    cdf(k) = 1;
  end

  k = find ((x > -Inf) & (x < Inf) & (n > 0));
  if (any (k))
    if (isscalar (n))
      cdf(k) = betainc(1 ./ (1 + x(k) .^ 2 ./ n), n / 2, 1 / 2) / 2;
    else
      cdf(k) = betainc(1 ./ (1 + x(k) .^ 2 ./ n(k)), n(k) / 2, 1 / 2) / 2;
    end
    ind = find (x(k) > 0);
    if (any (ind))
      cdf(k(ind)) = 1 - cdf(k(ind));
    end
  end

return
```
