## Supplementary scripts for "A multi-scale *in silico* mouse model for insulin resistance and humanoid type 2 diabetes": centerSB.m

```
function [retval] = centerSB(x, varargin)
% Center by subtracting means
%
% USAGE:
% ======
% retval = centerSB(x)
% retval = centerSB(x,dim)
%
% If x is a vector, subtract its mean. If x is a matrix, do the above for
% each column. If the optional argument dim is given, perform the above
% operation along this dimension 

% Information:
% ============
% Original author: KH <Kurt.Hornik@wu-wien.ac.at>
% This function has been taken from Octave and adapted for the SBTOOLBOX2
% by Henning Schmidt
%
% This program is free software; you can redistribute it and/or modify
% it under the terms of the GNU General Public License as published by
% the Free Software Foundation; either version 2 of the License, or
% (at your option) any later version.
% 
% This program is distributed in the hope that it will be useful,
% but WITHOUT ANY WARRANTY; without even the implied warranty of
% MERCHANTABILITY or FITNESS FOR A PARTICULAR PURPOSE.  See the
% GNU General Public License for more details.
% 
% You should have received a copy of the GNU General Public License
% along with this program; if not, write to the Free Software
% Foundation, Inc., 59 Temple Place, Suite 330, Boston, MA  02111-1307  
% USA.
academicWarningSB

if (nargin ~= 1 && nargin ~= 2)
    print_usage ();
end

if (isvector (x))
    retval = x - mean (x, varargin{:});
elseif (ismatrixSB (x))
    if nargin < 2
        dim = find (size (x) > 1, 1);
        if isempty (dim),
            dim=1;
        end;
    else
        dim = varargin{1};
    end
    sz = ones (1, ndims (x));
    sz (dim) = size (x, dim);
    retval = x - repmat (mean (x, dim), sz);
elseif (isempty (x))
    retval = x;
else
    error ('centerSB: x must be a vector or a matrix');
end

return
```
