## Supplementary scripts for "A multi-scale *in silico* mouse model for insulin resistance and humanoid type 2 diabetes": sumsqSB.m

```
function [ sumsq ] = sumsqSB( x, varargin )
% sumsqSB: Sum of squares of elements along dimension dim. 
%
% USAGE:
% ======
% sumsq = sumsqSB(x)
% sumsq = sumsqSB(x,dim)
%
% If dim is omitted, it defaults to 1 (column-wise sum of squares).
% As a special case if x is a vector and dim is omitted, return the sum of
% squares of its elements.

% Information:
% ============
% Copyright (C) 2008 Henning Schmidt, henning@sbtoolbox2.org
%
% This program is free software; you can redistribute it and/or modify
% it under the terms of the GNU General Public License as published by
% the Free Software Foundation; either version 2 of the License, or
% (at your option) any later version.
% 
% This program is distributed in the hope that it will be useful,
% but WITHOUT ANY WARRANTY; without even the implied warranty of
% MERCHANTABILITY or FITNESS FOR A PARTICULAR PURPOSE.  See the
% GNU General Public License for more details.
% 
% You should have received a copy of the GNU General Public License
% along with this program; if not, write to the Free Software
% Foundation, Inc., 59 Temple Place, Suite 330, Boston, MA  02111-1307  
% USA.
academicWarningSB

if nargin == 1,
    dim = 1;
elseif nargin == 2,
    dim = varargin{1};
else
    error('Incorrect number of input arguments.');
end

if isvector(x),
    sumsq = sum(x.^2);
else
    sumsq = sum(x.^2,dim);
end
```
