## Supplementary scripts for "A multi-scale *in silico* mouse model for insulin resistance and humanoid type 2 diabetes": zscoreSB.m

```
function A = zscoreSB(X,varargin)
% zscroeSB: Compute the z-score of each element of X relative to the data
% in the columns of X. The z-score for a single data point x_i is:
% (x_i - mean(x))/std(x)
%
% USAGE:
% ======
% A = zscoreSB(x)
% A = zscoreSB(x,dim)
%
% default dimension: 1

% Information:
% ============
% Original author: Paul Kienzle
% This function has been taken from Octave and adapted for the SBTOOLBOX2
% by Henning Schmidt
%
% This program is free software; you can redistribute it and/or modify
% it under the terms of the GNU General Public License as published by
% the Free Software Foundation; either version 2 of the License, or
% (at your option) any later version.
% 
% This program is distributed in the hope that it will be useful,
% but WITHOUT ANY WARRANTY; without even the implied warranty of
% MERCHANTABILITY or FITNESS FOR A PARTICULAR PURPOSE.  See the
% GNU General Public License for more details.
% 
% You should have received a copy of the GNU General Public License
% along with this program; if not, write to the Free Software
% Foundation, Inc., 59 Temple Place, Suite 330, Boston, MA  02111-1307  
% USA.
academicWarningSB

if (nargin ~= 1 && nargin ~= 2)
    error('Incorrect number of input arguments.');
end
if (nargin == 2)
    dim = varargin{1};
else
    dim = min(find(size(X)>1));
    if isempty(dim), 
        dim=1; 
    end
end
sz = ones(1,length(size(X)));
sz(dim) = size(X,dim);
A = (X - repmat(mean(X,varargin{:}),sz)) ./ repmat(std(X,varargin{:}),sz);
return
```
