## Supplementary scripts for "A multi-scale *in silico* mouse model for insulin resistance and humanoid type 2 diabetes": prctileSB.m

```
function [output] = prctileSB(data,p)
% prctileSB: This function determines the percentiles of a sample, based on
% interpolation.
%
% USAGE:
% ======
% [output] = prctileSB(data,p)        
%
% data:  column vector of matrix where each sample corresponds to one column
% p: vector of percentage values to calculate the percentiles for
%
% Output Arguments:
% =================
% output: column vector with same length as p, containing the percentiles
%         for the given percentages in p.

% Information:
% ============
% Copyright (C) 2008 Henning Schmidt, henning@sbtoolbox2.org
%
% This program is free software; you can redistribute it and/or modify
% it under the terms of the GNU General Public License as published by
% the Free Software Foundation; either version 2 of the License, or
% (at your option) any later version.
% 
% This program is distributed in the hope that it will be useful,
% but WITHOUT ANY WARRANTY; without even the implied warranty of
% MERCHANTABILITY or FITNESS FOR A PARTICULAR PURPOSE.  See the
% GNU General Public License for more details.
% 
% You should have received a copy of the GNU General Public License
% along with this program; if not, write to the Free Software
% Foundation, Inc., 59 Temple Place, Suite 330, Boston, MA  02111-1307  
% USA.
academicWarningSB

%%%%%%%%%%%%%%%%%%%%%%%%%%%%%%%%%%%%%%%%%%%%%%%
% INITIALIZE THE OUTPUT VARIABLE
%%%%%%%%%%%%%%%%%%%%%%%%%%%%%%%%%%%%%%%%%%%%%%%
output = nan(length(p),1);

%%%%%%%%%%%%%%%%%%%%%%%%%%%%%%%%%%%%%%%%%%%%%%%
% BASIC CHECK OF THE INPUT ARGUMENTS
%%%%%%%%%%%%%%%%%%%%%%%%%%%%%%%%%%%%%%%%%%%%%%%
if ~isempty([find(p>100) find(p<0)]),
    error('At least one element in ''p'' is out of bounds. Allowed: [0 100]');
end
if isempty(data),
    error('''data'' is empty');
end

%%%%%%%%%%%%%%%%%%%%%%%%%%%%%%%%%%%%%%%%%%%%%%%
% BASIC CHECK OF THE INPUT ARGUMENTS
%%%%%%%%%%%%%%%%%%%%%%%%%%%%%%%%%%%%%%%%%%%%%%%
[nrrows,nrcols] = size(data);

%%%%%%%%%%%%%%%%%%%%%%%%%%%%%%%%%%%%%%%%%%%%%%%
% DETERMINE THE PERCENTILES COLUMNWISE
%%%%%%%%%%%%%%%%%%%%%%%%%%%%%%%%%%%%%%%%%%%%%%%
data = sort(data,1);
for k = 1:nrcols
    % build the function to be interpolated to find the quantiles
%     x = (100*(0:nrrows+1)./(nrrows+1))';
    x = [0 100*(0.5:(nrrows-0.5))./nrrows 100]';
    f = [data(1,k)
         data(:,k)
         data(nrrows,k)];
    output(:,k) = interp1SB(x,f,p(:));
end


           
```
