## Supplementary scripts for "A multi-scale *in silico* mouse model for insulin resistance and humanoid type 2 diabetes": princompSB.m

```
function [pc,z,w,Tsq] = princompSB(X)
% princompSB: Compute principal components of X
%
% USAGE:
% ======
% [pc,z,w,Tsq] = princomp(X)
%
% pc:  the principal components
% z:   the transformed data
% w:   the eigenvalues of the covariance matrix
% Tsq: Hotelling's T^2 statistic for the transformed data

% Information:
% ============
% Copyright (C) 2008 Henning Schmidt, henning@sbtoolbox2.org
%
% This program is free software; you can redistribute it and/or modify
% it under the terms of the GNU General Public License as published by
% the Free Software Foundation; either version 2 of the License, or
% (at your option) any later version.
% 
% This program is distributed in the hope that it will be useful,
% but WITHOUT ANY WARRANTY; without even the implied warranty of
% MERCHANTABILITY or FITNESS FOR A PARTICULAR PURPOSE.  See the
% GNU General Public License for more details.
% 
% You should have received a copy of the GNU General Public License
% along with this program; if not, write to the Free Software
% Foundation, Inc., 59 Temple Place, Suite 330, Boston, MA  02111-1307  
% USA.
academicWarningSB

C = cov(X);
[U,D,pc] = svd(C);
z = centerSB(X)*pc;
w = diag(D);
Tsq = sumsqSB(zscoreSB(z),2);
```
