## Supplementary scripts for "A multi-scale *in silico* mouse model for insulin resistance and humanoid type 2 diabetes": swtestSB.m

```
function [H, pValue, W] = swtestSB(x, alpha, tail)
% swtestSB: Shapiro-Wilk parametric hypothesis test of composite normality.
%
% USAGE:
% ======
% [H, pValue, SWstatistic] = swtestSB(x)
% [H, pValue, SWstatistic] = swtestSB(x, alpha)
% [H, pValue, SWstatistic] = swtestSB(x, alpha, tail)
%
% This function performs the Shapiro-Wilk test to determine if the null 
% hypothesis of composite normality is a reasonable assumption regarding 
% the population distribution of a random sample x. The desired 
% significance level, alpha, is an optional scalar input (default = 0.05).
% tail indicates the type of test (default = 1).
%
% The Shapiro-Wilk hypotheses are: 
% Null Hypothesis: x is normal with unspecified mean and variance.
%    For tail =  0 (2-sided test), alternative: x is not normal.
%    For tail =  1 (1-sided test), alternative: x is upper the normal.
%    For tail = -1 (1-sided test), alternative: x is lower the normal.
%
% This is an omnibus test, and is generally considered relatively
% powerful against a variety of alternatives.
% Shapiro-Wilk test is better than the Shapiro-Francia test for
% Platykurtic sample. Conversely, Shapiro-Francia test is better than the
% Shapiro-Wilk test for Leptokurtic samples.
%
% When the series 'x' is Leptokurtic, swtestSB performs the Shapiro-Francia
% test, else (series 'x' is Platykurtic) swtestSB performs the
% Shapiro-Wilk test.
% 
% Inputs:
%   x - a vector of deviates from an unknown distribution. The observation
%       number must exceed 3 and be less than 5000.
%
% Optional inputs:
%   alpha - The significance level for the test (default = 0.05).
%   tail  - The type of the test (default = 1).
% 
% Outputs:
%  SWstatistic - The test statistic (non normalized).
%
%  pValue - is the p-value, or the probability of observing the given
%           result by chance given that the null hypothesis is true. Small
%           values of pValue cast doubt on the validity of the null hypothesis.
%
%     H = 0 => Do not reject the null hypothesis at significance level alpha.
%     H = 1 => Reject the null hypothesis at significance level alpha.
%
% References: Royston P. "Algorithm AS R94", Applied Statistics (1995) Vol. 44, No. 4.
%   AS R94 -- calculates Shapiro-Wilk normality test and P-value
%   for sample sizes 3 <= n <= 5000. Handles censored or uncensored data.
%   Corrects AS 181, which was found to be inaccurate for n > 50.

% Information:
% ============
% Original author:  	Ahmed Ben Sa�da 
% Included into the SBTOOLBOX2 by Henning Schmidt (with permission of the
% author).
%
% This program is free software; you can redistribute it and/or modify
% it under the terms of the GNU General Public License as published by
% the Free Software Foundation; either version 2 of the License, or
% (at your option) any later version.
% 
% This program is distributed in the hope that it will be useful,
% but WITHOUT ANY WARRANTY; without even the implied warranty of
% MERCHANTABILITY or FITNESS FOR A PARTICULAR PURPOSE.  See the
% GNU General Public License for more details.
% 
% You should have received a copy of the GNU General Public License
% along with this program; if not, write to the Free Software
% Foundation, Inc., 59 Temple Place, Suite 330, Boston, MA  02111-1307  
% USA.
academicWarningSB

%
% Ensure the sample data is a VECTOR.
%
if numel(x) == length(x)
    x  =  x(:);               % Ensure a column vector.
else
    error('Input sample ''x'' must be a vector.');
end

%
% Remove missing observations indicated by NaN's and check sample size.
%
x  =  x(~isnan(x));
if length(x) < 3
   error('Sample vector ''x'' must have at least 3 valid observations.');
end

if length(x) > 5000
    warning('Shapiro-Wilk test might be inaccurate due to large sample size ( > 5000).');
end

%
% Ensure the significance level, alpha, is a 
% scalar, and set default if necessary.
%
if (nargin >= 2) && ~isempty(alpha)
   if numel(alpha) > 1
      error('Significance level ''Alpha'' must be a scalar.');
   end
   if (alpha <= 0 || alpha >= 1)
      error('Significance level ''Alpha'' must be between 0 and 1.'); 
   end
else
   alpha  =  0.05;
end

%
% Ensure the type-of-test indicator, tail, is a scalar integer from 
% the allowable set {-1 , 0 , 1}, and set default if necessary.
%
if (nargin >= 3) && ~isempty(tail)
   if numel(tail) > 1
      error('Type-of-test indicator ''Tail'' must be a scalar.');
   end
   if (tail ~= -1) && (tail ~= 0) && (tail ~= 1)
      error('Type-of-test indicator ''Tail'' must be -1, 0, or 1.');
   end
else
   tail  =  1;
end

% First, calculate the a's for weights as a function of the m's
% See Royston (1995) for details in the approximation.
x       =   sort(x); % Sort the vector x in ascending order.
n       =   length(x);
mtilde  =   norminvSB(((1:n)' - 3/8) / (n + 0.25));
weights =   zeros(n,1); % Preallocate the weights.

if kurtosisSB(x) > 3
%     disp('SB: SFSFSF');
    % The Shapiro-Francia test is better for leptokurtic samples.
    weights =   1/sqrt(mtilde'*mtilde) * mtilde;
    %
    % The Shapiro-Francia statistic W is calculated to avoid excessive rounding
    % errors for W close to 1 (a potential problem in very large samples).
    %
    W   =   (weights' * x) ^2 / ((x - mean(x))' * (x - mean(x)));
    nu      =   log(n);
    u1      =   log(nu) - nu;
    u2      =   log(nu) + 2/nu;
    mu      =   -1.2725 + (1.0521 * u1);
    sigma   =   1.0308 - (0.26758 * u2);
    newSFstatistic  =   log(1 - W);
    
    
    %
    % Compute the normalized Shapiro-Francia statistic and its p-value.
    %
    NormalSFstatistic =   (newSFstatistic - mu) / sigma;
    % the next p-value is for the tail = 1 test.
    pValue   =   1 - normcdfSB(NormalSFstatistic, 0, 1);
else
% disp('SB: SWSWSW')
    % The Shapiro-Wilk test is better for platykurtic samples.
    c    =   1/sqrt(mtilde'*mtilde) * mtilde;
    u    =   1/sqrt(n);
    PolyCoef_1   =   [-2.706056 , 4.434685 , -2.071190 , -0.147981 , 0.221157 , c(n)];
    PolyCoef_2   =   [-3.582633 , 5.682633 , -1.752461 , -0.293762 , 0.042981 , c(n-1)];
    PolyCoef_3   =   [-0.0006714 , 0.0250540 , -0.39978 , 0.54400];
    PolyCoef_4   =   [-0.0020322 , 0.0627670 , -0.77857 , 1.38220];
    PolyCoef_5   =   [0.00389150 , -0.083751 , -0.31082 , -1.5861];
    PolyCoef_6   =   [0.00303020 , -0.082676 , -0.48030];
    PolyCoef_7   =   [0.459 , -2.273];
    weights(n)   =   polyval(PolyCoef_1 , u);
    weights(1)   =   -weights(n);

    % Special attention when n=3 (this is a special case).
    if n == 3
        weights(1)  =   0.707106781;
        weights(n)  =   -weights(1);
    end
    if n >= 6
        weights(n-1) =   polyval(PolyCoef_2 , u);
        weights(2)   =   -weights(n-1);
        count  =   3;
        phi    =   (mtilde'*mtilde - 2 * mtilde(n)^2 - 2 * mtilde(n-1)^2) / (1 - 2 * weights(n)^2 - 2 * weights(n-1)^2);
    else
        count  =   2;
        phi    =   (mtilde'*mtilde - 2 * mtilde(n)^2) /  (1 - 2 * weights(n)^2);
    end

    %
    % The vector 'WEIGHTS' obtained next corresponds to the same coefficients
    % listed by Shapiro-Wilk in their original test for small samples.
    %
    weights(count : n-count+1)  =  mtilde(count : n-count+1) / sqrt(phi);

    %
    % The Shapiro-Wilk statistic W is calculated to avoid excessive rounding
    % errors for W close to 1 (a potential problem in very large samples).
    %
    W   =   (weights' * x) ^2 / ((x - mean(x))' * (x - mean(x)));

    %
    % Calculate the significance level for W (exact for n=3).
    %

    newn    =   log(n);
    if (n > 3) && (n <= 11)
        mu      =   polyval(PolyCoef_3 , n);
        sigma   =   exp(polyval(PolyCoef_4 , n));    
        gam     =   polyval(PolyCoef_7 , n);
        newSWstatistic  =   -log(gam-log(1-W));
    elseif n >= 12
        mu      =   polyval(PolyCoef_5 , newn);
        sigma   =   exp(polyval(PolyCoef_6 , newn));
        newSWstatistic  =   log(1 - W);
    elseif n == 3
        mu      =   0;
        sigma   =   1;
        newSWstatistic  =   0;
    end

    %
    % Compute the normalized Shapiro-Wilk statistic and its p-value.
    %
    NormalSWstatistic       =   (newSWstatistic - mu) / sigma;
    % The next p-value is for the tail = 1 test.
    pValue       =   1 - normcdfSB(NormalSWstatistic, 0, 1);
    % Special attention when n=3 (this is a special case).
    if n == 3
        pValue  =   1.909859 * (asin(sqrt(W)) - 1.047198);
        NormalSWstatistic =   norminvSB(pValue, 0, 1);
    end
end

% The p-value just found is for the tail = 1 test.
if tail == 0
    pValue = 2 * min(pValue, 1-pValue);
elseif tail == -1
    pValue = 1 - pValue;
end

%
% To maintain consistency with existing Statistics Toolbox hypothesis
% tests, returning 'H = 0' implies that we 'Do not reject the null 
% hypothesis at the significance level of alpha' and 'H = 1' implies 
% that we 'Reject the null hypothesis at significance level of alpha.'
%
H  = (alpha >= pValue);
```
