## Supplementary scripts for "A multi-scale *in silico* mouse model for insulin resistance and humanoid type 2 diabetes": substitutevarsSB.m

```
function [model] = substitutevarsSB(model)
% substitutevarsSB: For each of the selected reactions substitutes variables
% into the reaction rate expression, thereby creating a expression
% consisting solely of parameters and states. 

% Information:
% ============
% Copyright (C) 2005-2007 Fraunhofer Chalmers Centre, Gothenburg, Sweden
% Main author: Henning Schmidt
% 
% Changes for the SBTOOLBOX2:
% 1/1/2008  Henning Schmidt, henning@sbtoolbox2.org
%
% This program is free software; you can redistribute it and/or modify
% it under the terms of the GNU General Public License as published by
% the Free Software Foundation; either version 2 of the License, or
% (at your option) any later version.
% 
% This program is distributed in the hope that it will be useful,
% but WITHOUT ANY WARRANTY; without even the implied warranty of
% MERCHANTABILITY or FITNESS FOR A PARTICULAR PURPOSE.  See the
% GNU General Public License for more details.
% 
% You should have received a copy of the GNU General Public License
% along with this program; if not, write to the Free Software
% Foundation, Inc., 59 Temple Place, Suite 330, Boston, MA  02111-1307  
% USA.
academicWarningSB


%%%%%%%%%%%%%%%%%%%%%%%%%%%%%%%%%%%%%%%%%%%%%%%
% check if symbolic toolbox is present
%%%%%%%%%%%%%%%%%%%%%%%%%%%%%%%%%%%%%%%%%%%%%%%
if ~symbolicpresentSB,
    error('The model reduction feature requires the presence of the symbolic toolbox.');
end

%%%%%%%%%%%%%%%%%%%%%%%%%%%%%%%%%%%%%%%%%%%%%%%
% substitution
%%%%%%%%%%%%%%%%%%%%%%%%%%%%%%%%%%%%%%%%%%%%%%%
[variablenames, variableformulas] = SBvariables(model);
sbs = struct(model);
% For all reactions
for k = 1:length(sbs.reactions)
    % reaction rate formula
    formula = sbs.reactions(k).formula;
    % determines all variables and parameters in expression
    match = regexp(formula,'\w+','match');
    members = find(ismember(variablenames, match)');
    while ~eq(sum(members), 0)
        % Substitutes relevant variable expressions into reaction
        formula = char(subs(formula, variablenames(members), variableformulas(members)));
        % updates list of variables found in reaction rate expression
        match = regexp(formula,'\w+','match');
        members = find(ismember(variablenames, match)', 1);
    end
    % sets new reactionformula
    sbs.reactions(k).formula = formula;
end
model = SBmodel(sbs);
model = cleanmodelSB(model,1);
```
