## Supplementary scripts for "A multi-scale *in silico* mouse model for insulin resistance and humanoid type 2 diabetes": abort.c

```
#include <stdlib.h> 

#include <stdio.h>
#include <X11/Xlib.h>
#include <X11/Xutil.h>


extern Window command_pop;
extern GC gc,gc_graph,small_gc;
extern Display *display;

extern int DCURYb,DCURXb,CURY_OFFb;
extern int DCURYs,DCURXs,CURY_OFFs;
extern int DCURY,DCURX,CURY_OFF;


get_command_width()
{
  int x,y;
  unsigned int w,h,bw,de;
 int xs,ys=2;
 Window root;
 XGetGeometry(display,command_pop,&root,&x,&y,&w,&h,&bw,&de);
 XClearWindow(display,command_pop);
 return(w);
}

 plot_command(nit,icount,cwidth)
 int nit,icount,cwidth;
{
 int i;
 float dx;
 if(nit==0)return;
 dx=(float)icount*(float)cwidth/(float)nit;
 i=(int)dx;


 XDrawPoint(display,command_pop,gc,i,5); 
}


my_abort()
{
  int ch;
  XEvent event;
  while(XPending(display)>0){
    XNextEvent(display,&event);
    switch(event.type){
    case Expose: do_expose(event);
      break;
    case ButtonPress:
      break;
    case KeyPress:
      ch=get_key_press(&event);
      return(ch);
      
    }
    return(0);
  }
  
  return(64);
}

 
 
```
