## Supplementary scripts for "A multi-scale *in silico* mouse model for insulin resistance and humanoid type 2 diabetes": adj2.c

```
#include <stdlib.h> 
#include <string.h>
/*
  this has a bunch of numerical routines
  averaging
  adjoints
  transpose
  maximal liapunov exponent
  
*/

#include <stdio.h>
#include <math.h>

#include "xpplim.h"


#define MAX_LEN_SBOX 25
#define READEM 1

double evaluate();
double ndrand48();

extern double MyData[MAXODE];
int (*rhs)();
extern float **storage;
extern int storind,FOUR_HERE;
extern int NODE,INFLAG,NEQ,NJMP,FIX_VAR,NMarkov,nvec;
extern double TEND;
extern char uvar_names[MAXODE][12];
float **my_adj;
int adj_len;
float **my_h;
float *my_liap[2];


extern char *info_message;
struct {
  int here,col0,ncol,colskip;
  int row0,nrow,rowskip; 
  float **data;
  char firstcol[11];
} my_trans;
   
int TRANPOSE_HERE=0;
int LIAP_FLAG=0;
int LIAP_N,LIAP_I;
extern double NEWT_ERR;
double ADJ_EPS=1.e-8,ADJ_ERR=1.e-3;
int ADJ_MAXIT=20,ADJ_HERE=0,H_HERE=0,h_len,HODD_EV=0;
extern double DELTA_T,BOUND;
int *coup_fun[MAXODE];
char *coup_string[MAXODE];

extern int *my_ode[];
extern int NSYM,NSYM_START,NCON,NCON_START;
/* extern Window main_win; */
extern int DCURY;

init_trans()
{
  my_trans.here=0;
  strcpy(my_trans.firstcol,uvar_names[0]);
  my_trans.ncol=2;
  my_trans.nrow=1;
  my_trans.rowskip=1;
  my_trans.colskip=1;
  my_trans.row0=1;
  my_trans.col0=2;
}

dump_transpose_info(fp,f)
     FILE *fp;
     int f;
{
  char bob[256];
  if(f==READEM)
    fgets(bob,255,fp);
  else
    fprintf(fp,"# Transpose variables etc\n");
  io_string(my_trans.firstcol,11,fp,f);
  io_int(&my_trans.ncol,fp,f,"n columns");
  io_int(&my_trans.nrow,fp,f,"n rows");
  io_int(&my_trans.rowskip,fp,f,"row skip");
  io_int(&my_trans.colskip,fp,f,"col skip");
  io_int(&my_trans.row0,fp,f,"row 0");


}
do_transpose()
{
 int i,status;
 static char *n[]={"*0Column 1","NCols","ColSkip","Row 1","NRows","RowSkip"};
 char values[6][MAX_LEN_SBOX];
 sprintf(values[0],"%s",my_trans.firstcol);
 sprintf(values[1],"%d",my_trans.ncol);
 sprintf(values[2],"%d",my_trans.colskip);
 sprintf(values[3],"%d",my_trans.row0);
 sprintf(values[4],"%d",my_trans.nrow);
 sprintf(values[5],"%d",my_trans.rowskip);
 if(my_trans.here){
   
   for(i=0;i<=my_trans.nrow;i++)free(my_trans.data[i]);
   free(my_trans.data);
   my_trans.here=0;
   data_back();
 }
 status=do_string_box(6,6,1,"Transpose Data",n,values,33);
 if(status!=0){
   find_variable(values[0],&i);
   if(i>-1)
     my_trans.col0=i+1;
   else
     {
       err_msg("No such columns");
       return 0;
     }
   strcpy(my_trans.firstcol,values[0]);
   i=atoi(values[4]);
   if(i>=NEQ)i=NEQ-1;
   my_trans.nrow=i;
   my_trans.ncol=atoi(values[1]);
   my_trans.colskip=atoi(values[2]);
   my_trans.row0=atoi(values[3]);
   my_trans.rowskip=atoi(values[5]);
   return (create_transpose());
 }
 return 0; 
     
 
}
 
create_transpose()
{
  int i,j;
  int inrow,incol;
  my_trans.data=(float **)malloc(sizeof(float *)*(NEQ+1));
  for(i=0;i<=my_trans.nrow;i++)
    my_trans.data[i]=(float *)malloc(sizeof(float)*my_trans.ncol);
  for(i=my_trans.nrow+1;i<=NEQ;i++)my_trans.data[i]=storage[i];
  for(j=0;j<my_trans.ncol;j++)
    my_trans.data[0][j]=j+1;

  
  for(i=0;i<my_trans.ncol;i++){
    incol=my_trans.col0-1+i*my_trans.colskip;
    if(incol>NEQ)
      incol=NEQ;
    for(j=0;j<my_trans.nrow;j++){
      inrow=my_trans.row0+j*my_trans.rowskip;
      if(inrow>storind)
	inrow=storind;
      my_trans.data[j+1][i]=storage[incol][inrow];
    }
  }
  
  set_browser_data(my_trans.data,1);
  /*  my_browser.data=my_trans.data;
      my_browser.col0=1; */
   refresh_browser(my_trans.ncol);
   my_trans.here=1;
   return 1;
}
			 

alloc_h_stuff()
{
  int i;
 for(i=0;i<NODE ;i++){
   coup_fun[i]=(int *)malloc(100*sizeof(int));
   coup_string[i]=(char *)malloc(80);
   strcpy(coup_string[i],"0");
 }
}
 

data_back()
{
 FOUR_HERE=0;
 set_browser_data(storage,1); 
 /*  my_browser.data=storage;
     my_browser.col0=1; */
 refresh_browser(storind); 
}

adj_back()
{
 if(ADJ_HERE){
   set_browser_data(my_adj,1);
   /*   my_browser.data=my_adj;

	my_browser.col0=1; */
   refresh_browser(adj_len);
 }
}

h_back()
{
 if(H_HERE){
   set_browser_data(my_h,1);
   /*
   my_browser.data=my_h;

   my_browser.col0=1; */
   refresh_browser(h_len);
 }
}

make_adj_com(int com)
{
static char key[]="nmaohp";
 switch(key[com]){
 case 'n': 
   new_adjoint();
   break;
 case 'm':
   new_h_fun();
   break;
 case 'a':
   adj_back();
   break;
 case 'o':
   data_back();
   break;
 case 'h':
   h_back();
   break;
 case 'p':
   adjoint_parameters();
   break;
 
 }
}
adjoint_parameters()
{
  new_int("Maximum iterates :",&ADJ_MAXIT);
  new_float("Adjoint error tolerance :",&ADJ_ERR);
}

new_h_fun()
{
 int i,n=2;
 if(!ADJ_HERE){
   err_msg("Must compute adjoint first!");
   return;
 }
  if(storind!=adj_len){
     err_msg("incompatible data and adjoint");
     return;
   }
 if(H_HERE){
   free(my_h[0]);
   free(my_h[1]);
   if(HODD_EV){
     free(my_h[2]);
     free(my_h[3]);
   }
   free(my_h);
   H_HERE=0;
   HODD_EV=0;
 }
   if(NEQ>2){
     HODD_EV=1;
     n=4;
   }
   h_len=storind;
   data_back(); 
   my_h=(float **)malloc(sizeof(float*)*(NEQ+1));
   for(i=0;i<n;i++)my_h[i]=(float *)malloc(sizeof(float)*h_len);
   for(i=n;i<=NEQ;i++)my_h[i]=storage[i];
   if(make_h(storage,my_adj,my_h,h_len,DELTA_T*NJMP,NODE )){
     H_HERE=1;
     h_back();
   }
 ping();
  
}

dump_h_stuff(fp,f)
     FILE *fp;
     int f;
{
  char bob[256];
  int i;
  if(f==READEM)
    fgets(bob,255,fp);
  else
    fprintf(fp,"# Coupling stuff for H funs\n");
 for(i=0;i<NODE ;i++)
   io_string(coup_string[i],79,fp,f);

}
make_h(orb,adj,h,nt,dt,node)
float **orb,**adj,**h;
double dt;
int node,nt;
{

 int i,j,rval=0;
 float sum;
 double z;
 int n0=node+1+FIX_VAR,k2,k;
 char name[30];
 for(i=0;i<NODE ;i++){
   sprintf(name,"Coupling for %s eqn:",uvar_names[i]);
   new_string(name,coup_string[i]);
   if(add_expr(coup_string[i],coup_fun[i],&j)){
     err_msg("Illegal formula");
     goto bye;
   }
 }
 /*  formulae are fine .. lets do it ... */
 for(j=0;j<nt;j++)  /* j is phi variable  */
   {
     sum=0.0;
     
     for(k=0;k<nt;k++){
         k2=k+j;
       if(k2>=nt)k2=k2-nt+1;
       for(i=0;i<node;i++){
	 set_ivar(i+1,(double)orb[i+1][k]);
         set_ivar(i+n0+1,(double)orb[i+1][k2]);
       }
       z=0.0;
       

       for(i=0;i<node;i++){
	
	 z=evaluate(coup_fun[i]);
	
	 sum=sum+(float)z*adj[i+1][k];
       }
	
     }
     my_h[0][j]=orb[0][j];
     my_h[1][j]=sum/(double)nt;
   }
   if(HODD_EV){
     for(k=0;k<nt;k++){
       k2=nt-k-1;
       my_h[2][k]=.5*(my_h[1][k]-my_h[1][k2]);
       my_h[3][k]=.5*(my_h[1][k]+my_h[1][k2]);
     }
   }
   rval=1;
      
 bye:
  NSYM=NSYM_START;
  NCON=NCON_START;
  return(rval);

}
 
   
 
   

new_adjoint()
{
 int i,n=NODE +1;
 if(ADJ_HERE){
   data_back();
   for(i=0;i<n;i++)free(my_adj[i]);
   free(my_adj);
   ADJ_HERE=0;
 }
 adj_len=storind;
 my_adj=(float **)malloc((NEQ+1)*sizeof(float *));
 for(i=0;i<n;i++)my_adj[i]=(float *)malloc(sizeof(float)*adj_len);
 for(i=n;i<=NEQ;i++)my_adj[i]=storage[i];
 if(adjoint(storage,my_adj,adj_len,DELTA_T*NJMP,ADJ_EPS,ADJ_ERR,ADJ_MAXIT,NODE )){
   ADJ_HERE=1;;
 adj_back();
 }
 ping();
}
/* this computes the periodic orbit and stores it in 
   the usual place  given initial data and period */
  


test_test()
{
  double x[2];
  x[0]=.35249;
  x[1]=.2536;
  compute_one_orbit(x,14.6);
 
}

compute_one_orbit(double *ic,double per)
{
  double oldtotal=TEND;
  TEND=per;
  /*   printf(" %g %g \n",ic[0],ic[1]); */
  run_from_x(ic);
  new_adjoint();
  TEND=oldtotal;
}
  


/*    ADJOINT ROUTINE
 *
 *
      This assumes that you have already computed the periodic orbit
	and have stored in in an array **orbit
      including time in the first column
     
     
      The righthand sides of the equations are
	rhs(t,y,yp,n)
      and the coupling function for ``H'' functions is
	couple(y,yhat,f,n)

	where yhat is presynaptic and y is postynaptic
     variable.  f returns the coupling vector.

    adjoint is the same size as orbit and when returned has 
    t in the first column.
  */

 adjoint(orbit,adjnt,nt,dt,eps,minerr,maxit,node)
 float **orbit,**adjnt;
 double dt,eps,minerr;
 int nt,node,maxit;
 {
  double **jac,*yold,ytemp,*fold,*fdev;
  double *yprime,*work;
  double t,prod,sup,del;
  int i,j,k,l,k2,rval=0,iout;
  int n2=node*node;
  double error;
   
   work = (double *)malloc((n2+4*node)*sizeof(double));
   yprime = (double *)malloc(node*sizeof(double));
   yold=(double *)malloc(node*sizeof(double));
   fold=(double *)malloc(node*sizeof(double));
   fdev=(double *)malloc(node*sizeof(double));
  jac = (double **)malloc(n2*sizeof(double *));
  
  for(i=0;i<n2;i++)
  {
   jac[i]=(double *)malloc(nt*sizeof(double));
       if(jac[i]==NULL){
       err_msg("Insufficient storage");
	return(0);
	}
   }
  
  /*  Now we compute the
	transpose time reversed jacobian  --  this is complex !! */
  for(k=0;k<nt;k++){
	l=nt-1-k;  /* reverse the limit cycle  */
	for(i=0;i<node;i++)yold[i]=(double)orbit[i+1][l];
        rhs(0.0,yold,fold,node);
	for(j=0;j<node;j++){
		ytemp=yold[j];
		del=eps*fabs(ytemp);
		if(del<eps)del=eps;
		
		yold[j]+=del;
		rhs(0.0,yold,fdev,node);
		yold[j]=ytemp;
		for(i=0;i<node;i++)
			jac[i+node*j][k]=(fdev[i]-fold[i])/del;
		
	      }
 
      }
 
  /* now we iterate to get a good adjoint using implicit Euler's method */
  ytemp=0.0;
 for(i=0;i<node;i++){
	yold[i]=1.+.01*(ndrand48()-.5); /* random initial data */
	
	ytemp+=fabs(yold[i]);
	}
  for(i=0;i<node;i++){
    yold[i]=yold[i]/ytemp;
    fdev[i]=yold[i];
  }
	
  printf("%f %f \n",yold[0],yold[1]);
      
 for(l=0;l<maxit;l++){
	for(k=0;k<nt-1;k++){
		k2=k+1;
		if(k2>=nt)k2=k2-nt;
		if(step_eul(jac,k,k2,yold,work,node,dt)==0){
		  rval=0;
		  goto bye;
		} 
		/* rk_interp(jac,k,k2,yold,work,node,dt,5); */
	      }
	ytemp=0.0;
	error=0.0;
	
         for(i=0;i<node;i++){
	  if(fabs(yold[i])>BOUND){
	    
	     rval=0;
	  err_msg("Out of bounds");
	  goto bye;
	  }
	error+=fabs(yold[i]-fdev[i]);
	ytemp+=fabs(yold[i]);
	
	}
	
	 
	
        for(i=0;i<node;i++){ yold[i]=yold[i]/ytemp;
			     fdev[i]=yold[i];
			   }
	printf("%f %f \n",yold[0],yold[1]);
        printf("err=%f \n",error);
	if(error<minerr)break; /*  exit if error small   */
 }
 /*  onelast time to compute the adjoint  */
 prod=0.0;   /* for normalization   */
 t=0.0;
 for(k=0;k<nt;k++){
        l=nt-k-1;
	t+=dt; 
        for(i=0;i<node;i++)fdev[i]=(double)orbit[i+1][l];
	rhs(0.0,fdev,yprime,node);
	for(j=0;j<node;j++){
	adjnt[j+1][l]=(float)yold[j];
	prod+=yold[j]*yprime[j]*dt;
      }
	k2=k+1;
	if(k2>=nt)k2-=nt;
	 if(step_eul(jac,k,k2,yold,work,node,dt)==0){
	  rval=0;
	  goto bye;
	    }	 
	/* rk_interp(jac,k,k2,yold,work,node,dt,5); */
	

      }

        	 
	prod=prod/t;
  printf(" Multiplying the adjoint by 1/%g to normalize\n",prod);
  for(k=0;k<nt;k++){
     for(j=0;j<node;j++)adjnt[j+1][k]=adjnt[j+1][k]/(float)prod;
     adjnt[0][k]=orbit[0][k];
   }
  rval=1;

 bye: 
   free(work);  
   free(yprime);
   free(yold);
   free(fold);
   free(fdev);
   for(i=0;i<n2;i++)
   free(jac[i]);
   free(jac); 
   return(rval);
 }
 
 

eval_rhs(jac,k1,k2,t,y,yp,node)
     double t,**jac,*y,*yp;
     int node,k1,k2;
{
  int i;
  int j;
  for(j=0;j<node;j++){
    yp[j]=0.0;
    for(i=0;i<node;i++)
 yp[j]=yp[j]+(jac[i+j*node][k1]*(1.0-t)+jac[i+j*node][k2]*t)*y[i];
  }
}

rk_interp(jac,k1,k2,y,work,neq,del,nstep)
double *y,del,*work,**jac;
int neq,k1,k2,nstep;
{
 int i,j;
 double *yval[3],dt=del/nstep;
 double t=0.0,t1,t2;
 yval[0]=work;
 yval[1]=work+neq;
 yval[2]=work+neq+neq;
 for(j=0;j<nstep;j++)
 {
  eval_rhs(jac,k1,k2,t/del,y,yval[1],neq);
  for(i=0;i<neq;i++)
  {
   yval[0][i]=y[i]+dt*yval[1][i]/6.00;
   yval[2][i]=y[i]+dt*yval[1][i]*0.5;
  }
  t1=t+.5*dt;
  eval_rhs(jac,k1,k2,t1/del,yval[2],yval[1],neq);
  for(i=0;i<neq;i++)
  {
   yval[0][i]=yval[0][i]+dt*yval[1][i]/3.00;
   yval[2][i]=y[i]+.5*dt*yval[1][i];
  }
  eval_rhs(jac,k1,k2,t1/del,yval[2],yval[1],neq);
  for(i=0;i<neq;i++)
  {
   yval[0][i]=yval[0][i]+dt*yval[1][i]/3.000;
   yval[2][i]=y[i]+dt*yval[1][i];
  }
  t2=t+dt;
  eval_rhs(jac,k1,k2,t2/del,yval[2],yval[1],neq);
  for(i=0;i<neq;i++)y[i]=yval[0][i]+dt*yval[1][i]/6.00;
  t=t2;
 }
return(1);  
}
 
	 
step_eul(jac,k,k2,yold,work,node,dt)
double *work,*yold,**jac,dt;
int k,k2,node;
{

int j,i,n2=node*node,info;
int ipvt[MAXODE];
double *mat,*fold;
fold=work;
mat=work+node;

  for(j=0;j<node;j++){
    fold[j]=0.0;
    for(i=0;i<node;i++)
      fold[j]=fold[j]+jac[i+j*node][k]*yold[i];
  }
  for(j=0;j<node;j++)yold[j]=yold[j]+.5*dt*fold[j];
  for(i=0;i<n2;i++)mat[i]=-jac[i][k2]*dt*.5;
  for(i=0;i<node;i++)mat[i+i*node]=1.+mat[i+i*node];
  sgefa(mat,node,node,ipvt,&info);
if(info!=-1){
  
  err_msg("Univertible Jacobian");
  return(0);
}
sgesl(mat,node,node,ipvt,yold,0);
return(1);
}
		


		
/* this is some code for the maximal liapunov exponent
   I assume you have computed an orbit and it is in storage
   
   at each time point, I use y+dy as an initial condition
   I then integrate for one time step 
   I subtract this from y(t+dt) and divide by the norm of dy.
   I take the log of this and sum up the logs dividing by Ndt
   to get an approximation
*/

do_liapunov()
{
  double z;
  int i;
  double *x;
  new_int("Range over parameters?(0/1)",&LIAP_FLAG);
  if(LIAP_FLAG!=1){
    hrw_liapunov(&z,0,NEWT_ERR);
    return;
  }
  x=&MyData[0];
  do_range(x,0); 
  /* done the range */
  for(i=0;i<LIAP_I;i++){
    storage[0][i]=my_liap[0][i];
    storage[1][i]=my_liap[1][i];
  }
  storind=LIAP_I;
  refresh_browser(storind);
  LIAP_FLAG=0;
  free(my_liap[0]);
  free(my_liap[1]);
}

alloc_liap(int n)
{
  if(LIAP_FLAG==0)return;
  my_liap[0]=(float *)malloc(sizeof(float)*(n+1));
  my_liap[1]=(float *)malloc(sizeof(float)*(n+1));
  LIAP_N=(n+1);
  LIAP_I=0;
}

do_this_liaprun(int i,double p)
{
 double liap;
 if(LIAP_FLAG==0)return;
 my_liap[0][i]=p;
 hrw_liapunov(&liap,1,NEWT_ERR);
 my_liap[1][i]=liap;
 /* printf("p=%g lambda=%g \n",p,liap); */
 LIAP_I++;
}
norm_vec(v,mu,n) /* returns the length of the vector and the unit vector */
     double *v,*mu;
     int n;
{
  int i;
  double sum=0.0;
  for(i=0;i<n;i++)
    sum+=(v[i]*v[i]);
  sum=sqrt(sum);
  if(sum>0)
    for(i=0;i<n;i++)
      v[i]=v[i]/sum;
  *mu=sum;
  return;
}


hrw_liapunov(double *liap,int batch,double eps)
{
 double y[MAXODE],yt[MAXODE];
 double yp[MAXODE],nrm,nrm2,dy[MAXODE];
 double t0,t1;
 double sum=0.0;
 char bob[256];
 int istart=1;
 int i,j;
  if(storind<2){
   if(batch==0)err_msg("You need to compute an orbit first");
   return(0);
 }

 /* lets make an initial random perturbation */
   for(i=0;i<NODE;i++)
      dy[i]=0; 
   dy[0]=eps;
   
   for(j=0;j<(storind-1);j++){
     t0=storage[0][j];
     t1=storage[0][j+1];
     istart=1;
     for(i=0;i<NODE;i++)
       y[i]=storage[i+1][j]+dy[i];
     one_step_int(y,t0,t1,&istart);
     for(i=0;i<NODE;i++)
       yp[i]=(y[i]-storage[i+1][j+1]);
     norm_vec(yp,&nrm,NODE);
     nrm=nrm/eps;
     if(nrm==0.0){
       if(batch==0)err_msg("Liapunov:-infinity exponent!");
       return 0; /* something wrong here */
     }
     sum=sum+log(nrm);
    for(i=0;i<NODE;i++)
      dy[i]=eps*yp[i];
     /*  printf("%d %g %g %g %g %g  \n",j,nrm,log(nrm),sum/((double)(j+1)),
	 yp[0],yp[1]); */

   }
   t1=storage[0][storind-1]-storage[0][0];
   if(t1!=0)
     sum=sum/t1;
   *liap=sum;
   if(batch==0){
     sprintf(bob,"Maximal exponent is %g",sum);
     err_msg(bob);
   }

 return 1; /*  success !! */
}
 
```
