## Supplementary scripts for "A multi-scale *in silico* mouse model for insulin resistance and humanoid type 2 diabetes": aniparse.c

```
#include <stdlib.h> 
#include <string.h>
/*  A simple animator
   
*/


/***************   NOTES ON MPEG STUFF   ********************
To prepare for mpeg encoding in order to make your movies
permanent, I have to do some image manipulation - the main 
routine is writeframe()

The current version works for most 8 bit color servers.  I have
a version also working for TrueColor 16 bit and I think it works on
24 bit color as well but havent tried it.  I really dont know
how all colors are organized.  For my machine the 15 lowest order bits
code color as 
     xrrrrrgggggbbbbb
in binary so lobits are blue etc. If the colors seem screwy, then you might
want to alter the ordering below

************************************************************/

#define INIT_C_SHIFT 0

/* who knows how the colors are ordered */
#ifdef BGR
#define MY_BLUE hibits
#define MY_GREEN midbits
#define MY_RED lobits
#else

#define MY_BLUE lobits
#define MY_GREEN midbits
#define MY_RED hibits
#endif


/**************************************************************/

#include <X11/Xlib.h>
#include <X11/Xutil.h>
#include <X11/Xproto.h>
#include <stdio.h>
#include <math.h>
#ifndef WCTYPE
#include <ctype.h>
#else
#include <wctype.h>
#endif
#include "xpplim.h"
#include "browse.h"
#include "toons.h"
#include "aniwin.bitmap"
#define MAX_ANI_LINES 1000

#define MAX_LEN_SBOX 25

#define LINE 0
#define RLINE 1
#define CIRC 2
#define FCIRC 3
#define RECT 4
#define FRECT 5
#define TEXT 6
#define VTEXT 7
#define ELLIP 9
#define FELLIP 10
#define COMET  11
#define PCURVE 12
#define AXNULL 13
#define AYNULL 14
/*  not for drawing */

#define SETTEXT 8

/*  Not in command list   */

#define TRANSIENT 20
#define PERMANENT 21
#define END 50
#define DIMENSION 22
#define COMMENT 30
#define SPEED 23


#define FIRSTCOLOR 30

int animation_on_the_fly=0;
extern int TrueColorFlag;
extern char *color_names[11];
extern int colorline[];
extern Display *display;
extern XFontStruct *symfonts[5],*romfonts[5];
extern int avsymfonts[5],avromfonts[5];
extern int color_total,screen;
extern int DCURX,DCURXs,DCURY,DCURYs,CURY_OFFs,CURY_OFF,NODE;
extern GC small_gc;
double evaluate();
double atof();

int aniflag;
int LastAniColor;
int ani_line;

int ani_speed=10;
int ani_speed_inc=2;

double ani_xlo=0,ani_xhi=1,ani_ylo=0,ani_yhi=1;
double ani_lastx,ani_lasty;
Pixmap ani_pixmap;

typedef struct {
  int flag;
 int skip;
  char root[100];
 char filter[256];
 int aviflag,filflag;
} MPEG_SAVE;

MPEG_SAVE mpeg;

typedef struct {
  int n;
  int *x,*y,*col;
  int i;
} Comet;

typedef struct {
  Comet c;
  int type, flag;
  int *col,*x1,*y1,*x2,*y2,*who;
  double zcol,zx1,zy1,zx2,zy2,zrad,zval;
  int zthick,tfont,tsize,tcolor;  
} ANI_COM;

ANI_COM my_ani[MAX_ANI_LINES];


typedef struct {
Window base, wfile,wgo,wpause,wreset,wfast,wslow,wmpeg;
Window wfly,kill;
Window wup,wdn,wskip;
Window view;
int hgt,wid,iexist,ok;
int pos,inc;
char file[256];
} VCR;

VCR vcr; 


int n_anicom;


int ani_text_size;
int ani_text_color;
int ani_text_font;

GC ani_gc;


char *get_first(/* char *string,char *src */);
char *get_next(/* char *src */);


/* Colors 
  no color given is default black on white background or white on black
  $name is named color -- red ... purple
  otherwise evaluated - if between 0 and 1 a spectral color
*/

/* scripting language is very simple:
 dimension xlo;ylo;xhi;yh
 transient
 permanent
 line x1;y1;x2;y2;col;thick --  last two optional   
 rline x2;y2;col;thick  -- last two optional
 circle x1;x2;r;col;thick   -- last optional
 fcircle x1;x2;r;col  -- last 2 optional
 rect x1;y1;x2;y2;col;thick -- last 2 optional
 frect x1;y1;x2;y2;col -- last optional
 ellip x1;y1;rx;ry;col;thick 
 fellip x1;y1;rx;ry;col;thick 
 text x1;y1;s      
 vtext x1;y1;s;v
 settext size;font;color -- size 1-5,font roman symbol,color as above
 speed delay in msec
 comet x1;y1;type;n;color  -- use last n points to draw n objects at
                              x1,y1  of type  type>=0 draws a line
                              with thickness type
                              type<0 draws filled circles of 
                              radius |type|
 *****
 rline is relative to end of last point
 fcircle filled circle
 rect rectangle
 frect filled rect
 text  string s at (x,y)  if v included then a number

 eg   text .3;.3;t=%g;t
 
 will do a sprintf(string,"t=%g",t);

 and put text at .3,.3
*/

/*              CREATION STUFF                 
  
  [File] [Go  ] [Pause] [<<<<] [>>>>] [fly]  
  [Fast] [Slow] [Reset] [Mpeg] [Skip]
  
 -----------------------
|                       |


|_______________________|

*/


#define MYMASK  (ButtonPressMask 	|\
                ButtonReleaseMask |\
		KeyPressMask		|\
		ExposureMask		|\
		StructureNotifyMask	|\
		LeaveWindowMask		|\
		EnterWindowMask)

new_vcr()
{
  int tt,i;
  if(vcr.iexist==1)return;
  tt=gettimenow();
  i=(10+(tt%10))%10;
  if(i>=0&&i<10)
    create_vcr(toons[i]);
  else
    create_vcr("Wanna be a member");
}

create_vcr(name)
     char *name;
{
 unsigned int valuemask=0;
 XGCValues values;
 Window base;
 int wid=280,hgt=248;
 XWMHints wm_hints;
 XSizeHints size_hints;
  
 XTextProperty winname,iconname;

 base=make_window(RootWindow(display,screen),0,0,300,300,1);
 vcr.base=base;
  size_hints.flags=PPosition|PSize;
 XStringListToTextProperty(&name,1,&winname);
 XStringListToTextProperty(&name,1,&iconname);
 XSetWMProperties(display,base,&winname,&iconname,NULL,0,&size_hints,NULL,NULL);
  make_icon(aniwin_bits,aniwin_width,aniwin_height,base);
 vcr.wfile   = br_button(base,0,0,"File",0);
 vcr.wgo = br_button(base,0,1,"Go  ",0);
 vcr.wreset = br_button(base,0,2,"Reset",0);
 vcr.wup = br_button(base,0,4,">>>>",0);
 vcr.wdn = br_button(base,0,3,"<<<<",0);
 vcr.wskip=br_button(base,1,4,"Skip",0);

 vcr.wfast   = br_button(base,1,0,"Fast",0);
 vcr.wslow = br_button(base,1,1,"Slow",0);
 vcr.wpause = br_button(base,1,2,"Pause",0);
 vcr.wmpeg = br_button(base,1,3,"MPeg",0);
 vcr.wfly=make_window(base,42*DCURXs,4,10,10,1);
  vcr.kill=make_window(base,42*DCURXs,8+DCURYs,5*DCURXs,DCURYs,1);
 vcr.view=make_window(base,10,40,wid,hgt,2);
 ani_gc=XCreateGC(display,vcr.view,valuemask,&values);
 vcr.hgt=hgt;
 vcr.wid=wid;
 ani_pixmap=  XCreatePixmap(display,RootWindow(display,screen),vcr.wid,vcr.hgt,
		  DefaultDepth(display,screen));
 if(ani_pixmap==0){
   err_msg("Failed to get the required pixmap");
   XFlush(display);
   XDestroySubwindows(display,base);
   XDestroyWindow(display,base);
   vcr.iexist=0;
   return;
 }
 vcr.iexist=1;

 XSetFunction(display,ani_gc,GXcopy);
 XSetForeground(display,ani_gc,WhitePixel(display,screen));
 XFillRectangle(display,ani_pixmap,ani_gc,0,0,vcr.wid,vcr.hgt);
 XSetForeground(display,ani_gc,BlackPixel(display,screen));
 XSetFont(display,ani_gc,romfonts[0]->fid);
 tst_pix_draw();
 get_global_colormap(ani_pixmap);
 mpeg.flag=0;
 mpeg.filflag=0;
 strcpy(mpeg.root,"frame");
 mpeg.filter[0]=0;
 mpeg.skip=1;
 vcr.pos=0;
}

ani_border(w,i)
     Window w;
     int i;
{
    if(w==vcr.wgo||w==vcr.wreset||w==vcr.wpause||w==vcr.wfast||w==vcr.wfile
       ||w==vcr.wslow||w==vcr.wmpeg||w==vcr.wup||w==vcr.wdn||w==vcr.wskip||w==vcr.kill)
      XSetWindowBorderWidth(display,w,i);
}

destroy_vcr()
{
  vcr.iexist=0;
  XDestroySubwindows(display,vcr.base);

   XDestroyWindow(display,vcr.base);
}
do_ani_events(ev)
     XEvent ev;
{
 int x,y;
 Window w;
 if(vcr.iexist==0)return;
 switch(ev.type){
 case ConfigureNotify:
   if(ev.xconfigure.window!=vcr.base)return;
   x=ev.xconfigure.width;
   y=ev.xconfigure.height;
   x=(x)/8;
   x=8*x;
   y=(y)/8;
   y=y*8;
   ani_resize(x,y);
   break;
 case EnterNotify:
   ani_border(ev.xexpose.window,2);
   break;
 case LeaveNotify:
   ani_border(ev.xexpose.window,1);
   break;
 case ButtonPress:
   ani_button(ev.xbutton.window);
    break;
 }
}

ani_button(w)
     Window w;
{
  if(w==vcr.wmpeg)
    ani_create_mpeg();
  if(w==vcr.wgo)
    ani_flip();
  if(w==vcr.wskip)
    ani_newskip();
  if(w==vcr.wup)
    ani_flip1(1);
  if(w==vcr.wdn)
    ani_flip1(-1);
  if(w==vcr.wfile)
    get_ani_file();
  if(w==vcr.wfly){
    animation_on_the_fly=1-animation_on_the_fly;
    check_on_the_fly();
  }
  if(w==vcr.wreset){
    vcr.pos=0;
    reset_comets();
  }
  if(w==vcr.kill){
    destroy_vcr();
  }
}

ani_create_mpeg()
{
  static char *n[]={"PPM 0/1","Basename","AniGif(0/1)" };
  char values[3][MAX_LEN_SBOX];
  int status;
  mpeg.flag=0;
  sprintf(values[0],"%d",mpeg.flag);
  sprintf(values[1],"%s",mpeg.root);
   sprintf(values[2],"%d",mpeg.aviflag); 
  status=do_string_box(3,3,1,"Frame saving",n,values,28); 
  if(status!=0){
    mpeg.flag=atoi(values[0]);
    if(mpeg.flag>0)mpeg.flag=1;
    mpeg.aviflag=atoi(values[2]);
    sprintf(mpeg.root,"%s",values[1]);
   if(mpeg.aviflag==1)mpeg.flag=0;
  }
  else
    mpeg.flag=0;
  if(mpeg.flag==1)
    ani_disk_warn();
 
    
}

ani_expose(w)
Window w;
{
  if(vcr.iexist==0)return;
  if(w==vcr.view)
    XCopyArea(display,ani_pixmap,vcr.view,ani_gc,0,0,vcr.wid,vcr.hgt,0,0);
  if(w==vcr.wgo)
    XDrawString(display,w,small_gc,0,CURY_OFFs,"Go  ",4);
  if(w==vcr.wup)
    XDrawString(display,w,small_gc,0,CURY_OFFs,">>>>",4);
   if(w==vcr.wskip)
    XDrawString(display,w,small_gc,0,CURY_OFFs,"Skip",4);
  if(w==vcr.wdn)
    XDrawString(display,w,small_gc,0,CURY_OFFs,"<<<<",4);
  if(w==vcr.wfast)
    XDrawString(display,w,small_gc,0,CURY_OFFs,"Fast",4);
  if(w==vcr.wslow)
    XDrawString(display,w,small_gc,0,CURY_OFFs,"Slow",4);
  if(w==vcr.wpause)
    XDrawString(display,w,small_gc,0,CURY_OFFs,"Pause",5);
  if(w==vcr.wreset)
    XDrawString(display,w,small_gc,0,CURY_OFFs,"Reset",5);
   if(w==vcr.kill)
    XDrawString(display,w,small_gc,0,CURY_OFFs,"Close",5);
  if(w==vcr.wfile)
     XDrawString(display,w,small_gc,0,CURY_OFFs,"File",4);
  if(w==vcr.wmpeg)
    XDrawString(display,w,small_gc,0,CURY_OFFs,"MPEG",4);
  if(w==vcr.wfly)
    check_on_the_fly();
}
    
  
  
ani_resize(x,y)
     int x,y;
{
 int ww=x-24;
 int hh=y-48;
 if(ww==vcr.wid&&hh==vcr.hgt)return;
 XFreePixmap(display,ani_pixmap);

 vcr.hgt=4*((y-48)/4);
 vcr.wid=4*((x-24)/4);
 XMoveResizeWindow(display,vcr.view,10,40,vcr.wid,vcr.hgt);
 ani_pixmap=  XCreatePixmap(display,RootWindow(display,screen),vcr.wid,vcr.hgt,
		  DefaultDepth(display,screen));
 if(ani_pixmap==0){
   err_msg("Failed to get the required pixmap");
   XFlush(display);
   XDestroySubwindows(display,vcr.base);
   XDestroyWindow(display,vcr.base);
   vcr.iexist=0;
   return;
 } 
/*  XSetFunction(display,ani_gc,GXclear);
 XCopyArea(display,ani_pixmap,ani_pixmap,ani_gc,0,0,vcr.wid,vcr.hgt,0,0);
 */
 XSetFunction(display,ani_gc,GXcopy);
 XSetForeground(display,ani_gc,WhitePixel(display,screen));
 XFillRectangle(display,ani_pixmap,ani_gc,0,0,vcr.wid,vcr.hgt);
 XSetForeground(display,ani_gc,BlackPixel(display,screen));
 tst_pix_draw();
}

ani_newskip()
{
  char bob[20];
  Window w;
  int rev,status;
  XGetInputFocus(display,&w,&rev);
  sprintf(bob,"%d",vcr.inc);
  status=get_dialog("Frame skip","Increment:",bob,"Ok","Cancel",20);
  if(status!=0){
    vcr.inc=atoi(bob);
    if(vcr.inc<=0)vcr.inc=1;
  }
  XSetInputFocus(display,w,rev,CurrentTime);
 }

check_on_the_fly()
{
  XClearWindow(display,vcr.wfly);
  if(animation_on_the_fly)
    XDrawString(display,vcr.wfly,small_gc,2,CURY_OFFs-2,"*",1);
}
on_the_fly(int task)
{
  if(vcr.iexist==0||n_anicom==0)return;
  ani_frame(task);
}

ani_frame(int task)
{
 
 XSetForeground(display,ani_gc,WhitePixel(display,screen));
 XFillRectangle(display,ani_pixmap,ani_gc,0,0,vcr.wid,vcr.hgt);
 XSetForeground(display,ani_gc,BlackPixel(display,screen));
  if(task==1){
    set_ani_perm();
    reset_comets();
    return;
  }


 /* now draw the stuff  */

 render_ani();
 
 /*  done drawing   */
 
 XCopyArea(display,ani_pixmap,vcr.view,ani_gc,0,0,vcr.wid,vcr.hgt,0,0);

 XFlush(display);
}

ani_flip1(n)
int n;
{
 int row; 
 float **ss;
  double y[MAXODE];
 double t;
 int i;
  if(n_anicom==0)return;
  if(my_browser.maxrow<2)return;
  ss=my_browser.data;
XSetForeground(display,ani_gc,WhitePixel(display,screen));
 XFillRectangle(display,ani_pixmap,ani_gc,0,0,vcr.wid,vcr.hgt);
 XSetForeground(display,ani_gc,BlackPixel(display,screen));
 if(vcr.pos==0) set_ani_perm(); 


 vcr.pos=vcr.pos+n;
 if(vcr.pos>=my_browser.maxrow)
   vcr.pos=my_browser.maxrow-1;
  if(vcr.pos<0)vcr.pos=0;
 row=vcr.pos;

t=(double)ss[0][row];
 for(i=0;i<NODE;i++)
   y[i]=(double)ss[i+1][row];
 set_fix_rhs(t,y,NODE);


 /* now draw the stuff  */

 render_ani();
 
 /*  done drawing   */
 
 XCopyArea(display,ani_pixmap,vcr.view,ani_gc,0,0,vcr.wid,vcr.hgt,0,0);

 XFlush(display); 
 
}
ani_flip()
{
 double y[MAXODE];
 double t;
 char fname[256];
 FILE *giffile;
 FILE *angiffile;
 float **ss;
 int i,row,done,flagg;
 int mpeg_frame=0,mpeg_write=0,count=0;
 XEvent ev;
 Window w;
 Window root;
 unsigned int he,wi,bw,d;
 int x0,y0;
 done=0;
 if(n_anicom==0)return;
 if(my_browser.maxrow<2)return;
 ss=my_browser.data;
 set_ani_perm(); /* evaluate all permanent structures  */
 /* check avi_flags for initialization */
 if(mpeg.aviflag==1){
  angiffile=fopen("anim.gif","wb");
  set_global_map(1);
 }
 count=0;  
 while(!done){ /* Ignore all events except the button presses */
 if(XPending(display)>0)
   {
     XNextEvent(display,&ev);
     switch(ev.type){
     case ButtonPress:
       w=ev.xbutton.window;
       if(w==vcr.wpause){
	 done=1;
	 break;
       }
       if(w==vcr.wfast){
	 ani_speed=ani_speed-ani_speed_inc;
	 if(ani_speed<0)ani_speed=0;
	 break;
       }
       if(w==vcr.wslow){
	 ani_speed=ani_speed+ani_speed_inc;
	 if(ani_speed>100)ani_speed=100;
	 break;
       }
       break;
     }
   }
  /* Okay no events  so lets go! */     
 
 /* first set all the variables */
 XSetForeground(display,ani_gc,WhitePixel(display,screen));
 XFillRectangle(display,ani_pixmap,ani_gc,0,0,vcr.wid,vcr.hgt);
 XSetForeground(display,ani_gc,BlackPixel(display,screen));
 row=vcr.pos;
 t=(double)ss[0][row];
 for(i=0;i<NODE;i++)
   y[i]=(double)ss[i+1][row];
 set_fix_rhs(t,y,NODE);


 /* now draw the stuff  */

 render_ani();
 
 /*  done drawing   */
 
 XCopyArea(display,ani_pixmap,vcr.view,ani_gc,0,0,vcr.wid,vcr.hgt,0,0);

 XFlush(display);
 waitasec(ani_speed); 
 vcr.pos=vcr.pos+vcr.inc;
 if(vcr.pos>=my_browser.maxrow){
   done=1;
   vcr.pos=0;
   reset_comets();
 }

/* now check mpeg stuff */
 if(mpeg.flag>0&&((mpeg_frame%mpeg.skip)==0)){
     sprintf(fname,"%s_%d.ppm",mpeg.root,mpeg_write);
     mpeg_write++;
     writeframe(fname,ani_pixmap,vcr.wid,vcr.hgt);
 }
 mpeg_frame++;
 /* now check AVI stuff */

 if(mpeg.aviflag==1)
  add_ani_gif(ani_pixmap,angiffile,count);

 count++;
 }
/* always stop mpeg writing */
mpeg.flag=0;
 if(mpeg.aviflag==1){
   end_ani_gif(angiffile);
   fclose(angiffile);
   set_global_map(0);
 }
   
}

ani_disk_warn()
{
 unsigned int total=(my_browser.maxrow*vcr.wid*vcr.hgt*3)/(mpeg.skip*vcr.inc);
 char junk[256];
 char ans;
 total=total/(1024*1024);
  if(total>10){
 sprintf(junk," %d Mb disk space needed! Continue?",total);
 ans=(char)TwoChoice("YES","NO",junk,"yn");
 if(ans!='y')mpeg.flag=0;
  
 }
 
}

getppmbits(Window window,int *wid,int *hgt, unsigned char *out)
{
  XImage *ximage;
  Colormap cmap;
  unsigned long value;
  int i,j;
  int CMSK,CSHIFT,CMULT;
  int bbp,bbc;
  int lobits,midbits,hibits,vv;
  unsigned x,y;
  XColor palette[256];
  XColor pix;
  unsigned char *dst,*pixel;
  cmap = DefaultColormap(display,screen);
  ximage=XGetImage(display,window,0,0,*wid,*hgt,AllPlanes,ZPixmap);
  if(!ximage){
    return -1;
  }
  /* this is only good for 256 color displays */
  for(i = 0; i < 256; i++)
    palette[i].pixel = i;
  XQueryColors(display,
	       cmap,
	       palette,
	       256);
  if(TrueColorFlag==1){
    bbp=ximage->bits_per_pixel; /* is it 16 or 24 bit */
    if(bbp>24)bbp=24;
    bbc=bbp/3;  /*  divide up the 3 colors equally to bbc bits  */
    CMSK=(1<<bbc)-1;  /*  make a mask  2^bbc  -1  */
    CSHIFT=bbc;       /*  how far to shift to get the next color */
    CMULT=8-bbc;       /* multiply 5 bit color to get to 8 bit */
  }
  /* printf("CMULT=%d CMSK=%d CSHIFT=%d \n",CMULT,CMSK,CSHIFT); */
  *wid=ximage->width;
  *hgt=ximage->height;
  pixel=(unsigned char*)ximage->data;
  dst=out;
  for(y=0;y < (unsigned)(ximage->height); y++) {
    for (x = 0; x < (unsigned)(ximage->width); x++) {
      if(TrueColorFlag==1){
       
	/*  use the slow way to get the pixel 
            but then you dont need to screw around
            with byte order etc  
	*/
	value=XGetPixel(ximage,x,y)>>INIT_C_SHIFT;
	vv=value;
	/*  get the 3 colors   hopefully  */
	lobits=value&CMSK;
	value=value>>CSHIFT;
	if(bbc==5)
	  value=value>>1;
	midbits=value&CMSK;
	value=value>>CSHIFT;
	hibits=value&CMSK;
	/*	       if(y==200&&(x>200)&&(x<400))
	 printf("(%d,%d): %x %x %x %x \n",x,y,vv,MY_RED,MY_GREEN,MY_BLUE);
	*/
	 /* store them for ppm dumping  */
	*dst++=(MY_RED<<CMULT);
	*dst++=(MY_GREEN<<CMULT);
	*dst++=(MY_BLUE<<CMULT);
      }
      else
	{
	  /* 256 color is easier sort of  */
	    pix = palette[*pixel++];
	    *dst++ = pix.red;
	    *dst++ = pix.green;
	    *dst++ = pix.blue;
	}
    }
  }
}

writeframe(filename,window,wid,hgt)
     Window window;
     char *filename;
     int wid,hgt;
{
  int fd;
  int pngerr;
  XImage *ximage;
  Colormap cmap;
  unsigned long value;
  int i,j;
  int CMSK,CSHIFT,CMULT;
  int bbp,bbc;
  int lobits,midbits,hibits,vv;
  unsigned x,y;
  char head[100];
  XColor palette[256];
  XColor pix;
  unsigned char *pixel;
  unsigned area;
  unsigned char *out,*dst;
  cmap = DefaultColormap(display,screen);
  ximage=XGetImage(display,window,0,0,wid,hgt,AllPlanes,ZPixmap);
  if(!ximage){
    return -1;
  }
  /* this is only good for 256 color displays */
  for(i = 0; i < 256; i++)
    palette[i].pixel = i;
  XQueryColors(display,
	       cmap,
	       palette,
		 256);
  fd=creat(filename,0666);
  if(fd==-1){
    return -1;
  }
  /*    this worked for me - but you may want to change
        it for your machine  
  */
  if(TrueColorFlag==1){
    bbp=ximage->bits_per_pixel; /* is it 16 or 24 bit */
    if(bbp>24)bbp=24;
    bbc=bbp/3;  /*  divide up the 3 colors equally to bbc bits  */
    CMSK=(1<<bbc)-1;  /*  make a mask  2^bbc  -1  */
    CSHIFT=bbc;       /*  how far to shift to get the next color */
    CMULT=8-bbc;       /* multiply 5 bit color to get to 8 bit */
   /* printf(" bbp=%d CMSK=%d CSHIFT=%d CMULT=%d \n",
      bbp,CMSK,CSHIFT,CMULT); */
  }
  sprintf(head,"P6\n%d %d\n255\n",ximage->width,ximage->height);
  write(fd,head,strlen(head));
  area=ximage->width*ximage->height;
  pixel=(unsigned char*)ximage->data;
  out=(unsigned char *)malloc(3*area);
  dst=out;
  for(y=0;y < (unsigned)(ximage->height); y++) {
    for (x = 0; x < (unsigned)(ximage->width); x++) {
      if(TrueColorFlag==1){
       
	/*  use the slow way to get the pixel 
            but then you dont need to screw around
            with byte order etc  
	*/
	value=XGetPixel(ximage,x,y)>>INIT_C_SHIFT;
	vv=value;
	/*  get the 3 colors   hopefully  */
	lobits=value&CMSK;
	value=value>>CSHIFT;
        if(bbc==5)
	  value=value>>1;
	midbits=value&CMSK;
	value=value>>CSHIFT;
	hibits=value&CMSK;
	/* store them for ppm dumping  */
	*dst++=(MY_RED<<CMULT);
	*dst++=(MY_GREEN<<CMULT);
	*dst++=(MY_BLUE<<CMULT);
      }
      else
	{
	  /* 256 color is easier sort of  */
	    pix = palette[*pixel++];
	    *dst++ = pix.red;
	    *dst++ = pix.green;
	    *dst++ = pix.blue;
	}
    }
  }
  write(fd,out,area*3);
  close(fd);
  free(out);
  free(ximage);
  return 1;
}

      
ani_zero()
{
  vcr.iexist=0;
  vcr.ok=0;
  vcr.inc=1;
  vcr.pos=0;
  n_anicom=0;
  ani_speed=10;
  aniflag=TRANSIENT;
  strcpy(vcr.file,"foo.ani");
}


get_ani_file()
{
  Window w;
  int status,rev;
  int err;
  char bob[256];
  /* XGetInputFocus(display,&w,&rev);
  status=get_dialog("Load ani file","Filename:",vcr.file,"Ok","Cancel",40);
  XSetInputFocus(display,w,rev,CurrentTime);
  */
  status=file_selector("Load animation",vcr.file,"*.ani");
   if(status==0)return;
  err=ani_new_file(vcr.file);
  if(err>=0){
    vcr.ok=1; /* loaded and compiled */
      printf("Loaded %d lines successfully!\n",n_anicom);
     
      /* err_msg(bob); */
  }
}


ani_new_file(filename)
     char *filename;
{
  FILE *fp;
  char bob[100];
  fp=fopen(filename,"r");
  if(fp==NULL){
    err_msg("Couldn't open ani-file");
    return -1;
  }
  if(n_anicom>0)
    free_ani();
  if(load_ani_file(fp)==0){
    sprintf(bob,"Bad ani-file at line %d",ani_line);
    err_msg(bob);
    return -1;
  }
  return 0;
}
  


load_ani_file(fp)
FILE *fp;
{
  char old[300],new[300],big[300];
  int notdone=1,jj1,jj2,jj;
  int done,ans,flag;
  ani_line=1;
  while(notdone){
    read_ani_line(fp,old);
    search_array(old,new,&jj1,&jj2,&flag);
    for(jj=jj1;jj<=jj2;jj++){
      subsk(new,big,jj,flag);
      /* strupr(big); */
/*      printf(" %s \n",big); */
      ans=parse_ani_string(big);
    }

    if(ans==0||feof(fp))break;
    if(ans<0){ /* error occurred !! */
      printf(" error at line %d\n",ani_line);
      free_ani();
      return 0;
    }
    ani_line++;

      
  }
 return 1;
}


parse_ani_string(s)
     char *s;
{
 char x1[300],x2[300],x3[300],x4[300],col[300],thick[300];
 char *ptr,*nxt;
 char *command;
 int type=-1;
 int ok=1;
 x1[0]=0;
 x2[0]=0;
 x3[0]=0;
 x4[0]=0;
 col[0]=0;
 thick[0]=0;
 ptr=s;
 type=COMMENT;
 command=get_first(ptr,"; ");
 strupr(command);
 if(msc("LI",command))
   type=LINE;
 if(msc("RL",command))
   type=RLINE;
 if(msc("RE",command))
   type=RECT;
 if(msc("FR",command))
   type=FRECT;
 if(msc("EL",command))
   type=ELLIP;
 if(msc("FE",command))
   type=FELLIP;
 if(msc("CI",command))
   type=CIRC;
 if(msc("FC",command))
   type=FCIRC;
 if(msc("VT",command))
   type=VTEXT;
 if(msc("TE",command))
   type=TEXT;
 if(msc("SE",command))
   type=SETTEXT;
 if(msc("TR",command))
   type=TRANSIENT;
 if(msc("PE",command))
   type=PERMANENT;
 if(msc("DI",command))
   type=DIMENSION;
 if(msc("EN",command))
   type=END;
 if(msc("DO",command))
   type=END;
 if(msc("SP",command))
   type=SPEED;
 if(msc("CO",command))
   type=COMET;
 if(msc("XN",command))
   type=AXNULL;
 if(msc("YN",command))
   type=AYNULL;
 switch(type){
 case AXNULL:
 case AYNULL:
    nxt=get_next(";");
    if(nxt==NULL)return -1;
    strcpy(x1,nxt);
    nxt=get_next(";");
    if(nxt==NULL)return -1;
    strcpy(x2,nxt);
    nxt=get_next(";");
    if(nxt==NULL)return -1;
    strcpy(x3,nxt);
    nxt=get_next(";\n");
    if(nxt==NULL)return -1;
    strcpy(x4,nxt);
    nxt=get_next(";\n");
   if(nxt==NULL)return -1;
   strcpy(col,nxt);
   nxt=get_next("\n");
   if(nxt==NULL)return -1;
   strcpy(thick,nxt);
   break;   
 case LINE:
 case RECT:
 case ELLIP:
 case FELLIP:
 case FRECT:
   nxt=get_next(";");
   if(nxt==NULL)return -1;
  strcpy(x1,nxt);
   nxt=get_next(";");
  if(nxt==NULL)return -1;
   strcpy(x2,nxt);
   nxt=get_next(";");
  if(nxt==NULL)return -1;
   strcpy(x3,nxt);
   nxt=get_next(";\n");
  if(nxt==NULL)return -1;
   strcpy(x4,nxt);
   nxt=get_next(";\n");
   if((nxt==NULL)||strlen(nxt)==0)break;
   strcpy(col,nxt);
   nxt=get_next("\n");
   if((nxt==NULL)||strlen(nxt)==0)break;
   strcpy(thick,nxt);
   break;   
 case RLINE:
   nxt=get_next(";");
  if(nxt==NULL)return -1;
   strcpy(x1,nxt);
   nxt=get_next(";");
  if(nxt==NULL)return -1;
   strcpy(x2,nxt);
   nxt=get_next(";\n");
  if((nxt==NULL)||strlen(nxt)==0)break;
   strcpy(col,nxt);
   nxt=get_next("\n");
  if((nxt==NULL)||strlen(nxt)==0)break;
   strcpy(thick,nxt);
   break;  
 case COMET:
   nxt=get_next(";");
   if(nxt==NULL)return -1;
  strcpy(x1,nxt);
   nxt=get_next(";");
  if(nxt==NULL)return -1;
   strcpy(x2,nxt);
   nxt=get_next(";");
  if(nxt==NULL)return -1;
   strcpy(thick,nxt);
   nxt=get_next(";\n");
  if(nxt==NULL)return -1;
   strcpy(x3,nxt);
   nxt=get_next(";\n");
   if((nxt==NULL)||strlen(nxt)==0)break;
   strcpy(col,nxt);
   break;
 case CIRC:
 case FCIRC:
   nxt=get_next(";");
  if(nxt==NULL)return -1;
   strcpy(x1,nxt);
   nxt=get_next(";");
  if(nxt==NULL)return -1;
   strcpy(x2,nxt);
   nxt=get_next(";");
  if(nxt==NULL)return -1;
   strcpy(x3,nxt);
   nxt=get_next(";\n");
   if((nxt==NULL)||strlen(nxt)==0)break;
   strcpy(col,nxt);
   break;
 case SETTEXT:
   nxt=get_next(";");
  if(nxt==NULL)return -1;
   strcpy(x1,nxt);
   nxt=get_next(";");
  if(nxt==NULL)return -1;
   strcpy(x2,nxt);
   nxt=get_next(";");
  if(nxt==NULL)return -1;
   strcpy(col,nxt);
   break;
 case TEXT:
    nxt=get_next(";");
  if(nxt==NULL)return -1;
   strcpy(x1,nxt);
   nxt=get_next(";");
  if(nxt==NULL)return -1;
   strcpy(x2,nxt);
   nxt=get_next(";");
  if(nxt==NULL)return -1;
   strcpy(x4,nxt);
   break;
 case VTEXT:
   nxt=get_next(";");
  if(nxt==NULL)return -1;
   strcpy(x1,nxt);
   nxt=get_next(";");
  if(nxt==NULL)return -1;
   strcpy(x2,nxt);
   nxt=get_next(";");
  if(nxt==NULL)return -1;
   strcpy(x4,nxt);
   nxt=get_next(";\n");
   if(nxt==NULL)return -1;
   strcpy(x3,nxt);
   break;
 case SPEED:
   nxt=get_next(" \n");
   if(nxt==NULL)return -1;
   ani_speed=atoi(nxt);
   if(ani_speed<0)ani_speed=0;
   if(ani_speed>1000)ani_speed=1000;
   return 1;
 case DIMENSION:
   nxt=get_next(";");
  if(nxt==NULL)return -1;
   strcpy(x1,nxt);
   nxt=get_next(";");
  if(nxt==NULL)return -1;
   strcpy(x2,nxt);
   nxt=get_next(";");
  if(nxt==NULL)return -1;
   strcpy(x3,nxt);
   nxt=get_next(";\n");
  if(nxt==NULL)return -1;
   strcpy(x4,nxt);
   break;
 
 }
 
 if(type==END)return 0;
 if(type==TRANSIENT){
   aniflag=TRANSIENT;
   return 1;
 }
 if(type==COMMENT)
   return 1;
 if(type==PERMANENT){
   aniflag=PERMANENT;
   return 1;
 }

 if(type==DIMENSION){
   set_ani_dimension(x1,x2,x3,x4);
   return 1;
 }
/*  printf(" %d %s %s %s %s %s %s\n",
	type,x1,x2,x3,x4,col,thick);  */
 return(add_ani_com(type,x1,x2,x3,x4,col,thick));

     
}

set_ani_dimension(x1,y1,x2,y2)
     char *x1,*y1,*x2,*y2;
{
  double xx1,yy1,xx2,yy2;
  xx1=atof(x1);
  xx2=atof(x2);
  yy1=atof(y1);
  yy2=atof(y2);
  
  if((xx1<xx2)&&(yy1<yy2)){
    ani_xlo=xx1;
    ani_xhi=xx2;
    ani_ylo=yy1;
    ani_yhi=yy2;
  }

}
    
add_ani_com(type,x1,y1,x2,y2,col,thick)
     int type;
     char *x1,*x2,*y1,*y2,*col,*thick;
{
  int err;
  if(type==COMMENT||type==DIMENSION||type==PERMANENT||
     type==TRANSIENT||type==END||type==SPEED)
    return 1;
  my_ani[n_anicom].type=type;
  my_ani[n_anicom].flag=aniflag;
  my_ani[n_anicom].x1=(int *)malloc(256*sizeof(int));
  my_ani[n_anicom].y1=(int *)malloc(256*sizeof(int));
  my_ani[n_anicom].x2=(int *)malloc(256*sizeof(int));
  my_ani[n_anicom].y2=(int *)malloc(256*sizeof(int));
  my_ani[n_anicom].col=(int *)malloc(256*sizeof(int));
  my_ani[n_anicom].who=(int *)malloc(256*sizeof(int));
  switch(type){
  case AXNULL:
  case AYNULL:
    err=add_ani_null(&my_ani[n_anicom],x1,y1,x2,y2,col,thick);
    break;
  
  case COMET:
    err=add_ani_comet(&my_ani[n_anicom],x1,y1,x2,y2,col,thick);
    break;
  case LINE:
    err=add_ani_line(&my_ani[n_anicom],x1,y1,x2,y2,col,thick);
    break;
  case RLINE:
    err=add_ani_rline(&my_ani[n_anicom],x1,y1,col,thick);
    break;
  case RECT:
    err=add_ani_rect(&my_ani[n_anicom],x1,y1,x2,y2,col,thick);
    break;
  case FRECT:
    err=add_ani_frect(&my_ani[n_anicom],x1,y1,x2,y2,col,thick);
    break;
  case ELLIP:
    err=add_ani_ellip(&my_ani[n_anicom],x1,y1,x2,y2,col,thick);
    break;
  case FELLIP:
    err=add_ani_fellip(&my_ani[n_anicom],x1,y1,x2,y2,col,thick);
    break;  
  case CIRC:
    err=add_ani_circle(&my_ani[n_anicom],x1,y1,x2,col,thick);
    break;
  case FCIRC:
    err=add_ani_circle(&my_ani[n_anicom],x1,y1,x2,col,thick);
    break;
  case TEXT:
    err=add_ani_text(&my_ani[n_anicom],x1,y1,y2);
    break;
  case VTEXT:
    err=add_ani_vtext(&my_ani[n_anicom],x1,y1,x2,y2);
    break;
  case SETTEXT:
    err=add_ani_settext(&my_ani[n_anicom],x1,y1,col);
    break;
  }
  if(err<0){
    free_ani();
    return -1;
  }
  n_anicom++;
  return 1;
}

init_ani_stuff()
{
  
  ani_text_size=1;
  ani_text_font=0;
  ani_text_color=0;
  ani_xlo=0.0;
  ani_ylo=0.0;
  ani_xhi=1.0;
  ani_yhi=1.0;
  aniflag=TRANSIENT;
  n_anicom=0;
  ani_lastx=0.0;
  ani_lasty=0.0;
  vcr.pos=0;
}

free_ani()
{
  int i;
  for(i=0;i<n_anicom;i++){
    free(my_ani[i].x1);
    free(my_ani[i].y1);
    free(my_ani[i].x2);
    free(my_ani[i].y2);
    free(my_ani[i].who);
    free(my_ani[i].col);
    if(my_ani[i].type==COMET){
      free(my_ani[i].c.x);
      free(my_ani[i].c.y);
      free(my_ani[i].c.col); 
    }
  }
  n_anicom=0;
  init_ani_stuff();
}

chk_ani_color(s,index)
     char *s;
     int *index;
{
  int j;
  char *s2;

  *index=-1;
  de_space(s);
  strupr(s);
  if(strlen(s)==0){
    *index=0;

    return 1;
  }
  if(s[0]=='$'){
    s2=&s[1];
    for(j=0;j<12;j++){
      if(strcmp(s2,color_names[j])==0){
	*index=colorline[j];

	return 1;
      }
    }
  }
    return 0;
}

add_ani_expr(x,c)
     char *x;
     int *c;
{
  int i,n;
  int com[300];
  int err;
  double z;
  /* printf(" n_ani=%d exp=%s \n",n_anicom,x); */
  err=add_expr(x,com,&n);
  if(err==1)return 1;
  for(i=0;i<n;i++){
    c[i]=com[i];
    /* printf(" %d %d \n",i,c[i]); */
  }
 /*  z=evaluate(c);
 printf(" evaluated to %g \n",z); */
  return 0;
}
  
/*  the commands  */   
    
add_ani_rline(a,x1,y1,col,thick)
     char *x1,*y1,*col,*thick;
     ANI_COM *a;
{

 int com[300];
 double z;
 int err,n,index;
 err=chk_ani_color(col,&index);
 if(err==1)
   {
     a->col[0]=index;
   }
 else
   {
     err=add_ani_expr(col,a->col);
     if(err==1)return -1;
   }
 a->zthick=atoi(thick);
 if(a->zthick <0)
   a->zthick=0;

 err=add_ani_expr(x1,a->x1);
 if(err)return -1;
 err=add_ani_expr(y1,a->y1);
 if(err)return -1;
 return 0;
  
}
reset_comets()
{
  int i;
  for(i=0;i<n_anicom;i++)
    if(my_ani[i].type==COMET)
      my_ani[i].c.i=0;
}
roll_comet(a,xn,yn,col)
     ANI_COM *a;
     int xn,yn,col;
{
  int i;
  int xt,yt;
  int n=a->c.n;
  int ii=a->c.i;
  if(ii<n){ /* not loaded yet */
    a->c.x[ii]=xn;
    a->c.y[ii]=yn;
    a->c.col[ii]=col;
    a->c.i=a->c.i+1;
    return;
  }
  /* its full so push down eliminating last */
  for(i=1;i<n;i++){
    a->c.x[i-1]=a->c.x[i];
    a->c.y[i-1]=a->c.y[i];
    a->c.col[i-1]=a->c.col[i];
  }
  a->c.x[n-1]=xn;
  a->c.y[n-1]=yn;
  a->c.col[n-1]=col;
}
    
add_ani_comet(a,x1,y1,x2,y2,col,thick)
     char *x1,*x2,*y1,*y2,*col,*thick;
     ANI_COM *a;
{
 int com[300];
 double z;
 int err,n,index;
 /* printf("<<%s>>\n",col); */
 err=chk_ani_color(col,&index);
 if(err==1)
   {
     a->col[0]=-index;
   }
 else
   {
     err=add_ani_expr(col,a->col);
     if(err==1)return -1;
   }
 a->zthick=atoi(thick);
 n=atoi(x2);
 if(n<=0){
   printf("4th argument of comet must be positive integer!\n");
   return(-1);
 }
 err=add_ani_expr(x1,a->x1);
 if(err)return -1;
 err=add_ani_expr(y1,a->y1);
 if(err)return -1;
 a->c.n=n;
 a->c.x=(int *)malloc(n*sizeof(int));
 a->c.y=(int *)malloc(n*sizeof(int));
 a->c.col=(int *)malloc(n*sizeof(int));
 a->c.i=0;
}

add_ani_line(a,x1,y1,x2,y2,col,thick)
     char *x1,*x2,*y1,*y2,*col,*thick;
     ANI_COM *a;
{

 int com[300];
 double z;
 int err,n,index;
 err=chk_ani_color(col,&index);
 if(err==1)
   {
     a->col[0]=-index;
   }
 else
   {
     err=add_ani_expr(col,a->col);
     if(err==1)return -1;
   }
 a->zthick=atoi(thick);
 if(a->zthick <0)
   a->zthick=0;

 err=add_ani_expr(x1,a->x1);
 if(err)return -1;
 err=add_ani_expr(y1,a->y1);
 if(err)return -1;
 err=add_ani_expr(x2,a->x2);
 if(err)return -1;
 err=add_ani_expr(y2,a->y2);
 if(err)return -1;
/*  printf(" added line %s %s %s %s \n",
	x1,y1,x2,y2); */
 
 return 0;
 
  
}

add_ani_null(a,x1,y1,x2,y2,col,who)
     char *x1,*x2,*y1,*y2,*col,*who;
     ANI_COM *a;
{

 int com[300];
 double z;
 int err,n,index;
 err=chk_ani_color(col,&index);
 if(err==1)
   {
     a->col[0]=-index;
   }
 else
   {
     err=add_ani_expr(col,a->col);
     if(err==1)return -1;
   }
 
 err=add_ani_expr(who,a->who);
  if(err)return -1;
 err=add_ani_expr(x1,a->x1);
 if(err)return -1;
 err=add_ani_expr(y1,a->y1);
 if(err)return -1;
 err=add_ani_expr(x2,a->x2);
 if(err)return -1;
 err=add_ani_expr(y2,a->y2);
 if(err)return -1;

 
 return 0;
 
  
}


add_ani_rect(a,x1,y1,x2,y2,col,thick)
     char *x1,*x2,*y1,*y2,*col,*thick;
     ANI_COM *a;
{
return(add_ani_line(a,x1,y1,x2,y2,col,thick));
}

add_ani_frect(a,x1,y1,x2,y2,col,thick)
     char *x1,*x2,*y1,*y2,*col,*thick;
     ANI_COM *a;
{
return(add_ani_line(a,x1,y1,x2,y2,col,thick));
}

add_ani_ellip(a,x1,y1,x2,y2,col,thick)
     char *x1,*x2,*y1,*y2,*col,*thick;
     ANI_COM *a;
{
return(add_ani_line(a,x1,y1,x2,y2,col,thick));
}

add_ani_fellip(a,x1,y1,x2,y2,col,thick)
     char *x1,*x2,*y1,*y2,*col,*thick;
     ANI_COM *a;
{
return(add_ani_line(a,x1,y1,x2,y2,col,thick));
}


add_ani_circle(a,x1,y1,x2,col,thick)
     char *x1,*y1, *x2,*col,*thick;
     ANI_COM *a;
{

 int com[300];
 double z;
 int err,n,index;
 err=chk_ani_color(col,&index);
 if(err==1)
   {
     a->col[0]=-index;
   }
 else
   {
     err=add_ani_expr(col,a->col);
     if(err==1)return -1;
   }
 a->zthick=atoi(thick);
 if(a->zthick <0)
   a->zthick=0;

 err=add_ani_expr(x1,a->x1);
 if(err)return -1;
 err=add_ani_expr(y1,a->y1);
 if(err)return -1;
 err=add_ani_expr(x2,a->x2);
 if(err)return -1;

 return 0;
  
}

add_ani_fcircle(a,x1,y1,x2,col,thick)
     char *x1,*y1, *x2,*col,*thick;
     ANI_COM *a;
{
 return(add_ani_circle(a,x1,y1,x2,col,thick));
}
   
add_ani_text(a,x1,y1,y2)
     char *x1,*y1,*y2;
     ANI_COM *a;
{
  int err;
  char *s;
  err=add_ani_expr(x1,a->x1);
  if(err)return -1;
  err=add_ani_expr(y1,a->y1);
  if(err)return -1;
  s=(char *)(a->y2);
  strcpy(s,y2);
  return 0;
}

add_ani_vtext(a,x1,y1,x2,y2)
     char *x1,*x2,*y1,*y2;
     ANI_COM *a;
{
  int err;
  char *s;
  err=add_ani_expr(x1,a->x1);
  if(err)return -1;
  err=add_ani_expr(y1,a->y1);
  if(err)return -1;
  err=add_ani_expr(x2,a->x2);
  /* printf(" txt=%s com1=%d \n",x2,a->x2[0]); */
  if(err)return -1;
  s=(char *)(a->y2);
  strcpy(s,y2);
  return 0;
}

add_ani_settext(a,x1,y1,col)
     char *x1,*y1,*col;
     ANI_COM *a;
{
  int size=atoi(x1);
  int font=0;
  int index=0,err;
  de_space(y1);
  if(y1[0]=='s'||y1[0]=='S')
    font=1;
  err=chk_ani_color(col,&index);
  if(err!=1)index=0;
  if(size<0)size=0;
  if(size>4)size=4;
  a->tsize=size;
  a->tfont=font;
  a->tcolor=index;
  return 0;
}

render_ani()
{
  int i;
  int type,flag;
  for(i=0;i<n_anicom;i++){
    type=my_ani[i].type;
    flag=my_ani[i].flag;
   /* printf("type=%d flag=%d i=%d \n",
	  type,flag,i); */
    if(type==LINE||type==RLINE||type==RECT||type==FRECT||type==CIRC||
       type==FCIRC||type==ELLIP||type==FELLIP||type==COMET||type==AXNULL||
       type==AYNULL)
      eval_ani_color(i);
    switch(type){
    case AXNULL:
    case AYNULL:
       if(flag==TRANSIENT)
	 eval_ani_com(i);
       draw_ani_null(i,type-AXNULL);
       break;
    case SETTEXT:
     set_ani_font_stuff(my_ani[i].tsize,my_ani[i].tfont,my_ani[i].tcolor); 
     break;
    case TEXT:
      if(flag==TRANSIENT)
	eval_ani_com(i);
      draw_ani_text(i);
      break;
    case VTEXT:
      if(flag==TRANSIENT)
	eval_ani_com(i);
      draw_ani_vtext(i);
      break;
    case LINE:
      
      if(flag==TRANSIENT)
	eval_ani_com(i);
      draw_ani_line(i);
      break;
    case COMET:
      
      if(flag==TRANSIENT)
	eval_ani_com(i);
      draw_ani_comet(i);
      break;
    case RLINE:
      if(flag==TRANSIENT)
	eval_ani_com(i);
      draw_ani_rline(i);
      break;
    case RECT:
      if(flag==TRANSIENT)
	eval_ani_com(i);
      draw_ani_rect(i);
      break;
    case FRECT:
      if(flag==TRANSIENT)
	eval_ani_com(i);
      draw_ani_frect(i);
      break;
     case ELLIP:
      if(flag==TRANSIENT)
	eval_ani_com(i);
      draw_ani_ellip(i);
      break;
    case FELLIP:
      if(flag==TRANSIENT)
	eval_ani_com(i);
      draw_ani_fellip(i);
      break;
    case CIRC:
      if(flag==TRANSIENT)
	eval_ani_com(i);
      draw_ani_circ(i);
      break;
    case FCIRC:
      if(flag==TRANSIENT)
	eval_ani_com(i);
      draw_ani_fcirc(i);
      break;
    }
  }
}   
     
      
set_ani_perm()
{
  double t;
  double y[MAXODE];
  float **ss;
  int i,type;
  ss=my_browser.data;
   t=(double)ss[0][0];
 for(i=0;i<NODE;i++)
   y[i]=(double)ss[i+1][0];
 set_fix_rhs(t,y,NODE); 
 for(i=0;i<n_anicom;i++){
   type=my_ani[i].type;
   if(my_ani[i].flag==PERMANENT){
     if(my_ani[i].type!=SETTEXT)
       eval_ani_com(i);
     if(type==LINE||type==RLINE||type==RECT||type==FRECT||type==CIRC||
	type==FCIRC||type==ELLIP||type==FELLIP)
       eval_ani_color(i);
   }
 }    
}

eval_ani_color(j)
     int j;
{
  double z;
        
    if(my_ani[j].col[0]>0){
      z=evaluate(my_ani[j].col);
      if(z>1)z=1.0;
      if(z<0)z=0.0;
      my_ani[j].zcol=z;
    }
}
eval_ani_com(j)
     int j;
{
    int i;
    double z;
        
     my_ani[j].zx1=evaluate(my_ani[j].x1);
    /* printf(" %d %g \n",my_ani[j].x1[0],my_ani[j].zx1); */
	
    my_ani[j].zy1=evaluate(my_ani[j].y1);
    switch(my_ani[j].type)
      {
      case LINE:
      case RECT:
      case FRECT:
      case ELLIP:
      case FELLIP:
      case AXNULL:
      case AYNULL:
 	my_ani[j].zx2=evaluate(my_ani[j].x2);
	my_ani[j].zy2=evaluate(my_ani[j].y2);
	break;
      case CIRC:
      case FCIRC:
	my_ani[j].zrad=evaluate(my_ani[j].x2);
	break;
      case VTEXT:
	my_ani[j].zval=evaluate(my_ani[j].x2);
	break;
      }

    if(my_ani[j].type==AXNULL||my_ani[j].type==AYNULL)
      my_ani[j].zval=evaluate(my_ani[j].who);

  
  }


set_ani_thick(t)
     int t;
{
  if(t<0)t=0;
  XSetLineAttributes(display,ani_gc,t,LineSolid,CapButt,JoinRound);
}

set_ani_font_stuff(size,font,color)
     int size,font,color;
{

 if(color==0)
    XSetForeground(display,ani_gc,BlackPixel(display,screen));
 else
   XSetForeground(display,ani_gc,ColorMap(color));
 if(font==0)
   XSetFont(display,ani_gc,romfonts[size]->fid);
 else
   XSetFont(display,ani_gc,symfonts[size]->fid);

}


set_ani_col(j)
     int j;
{
  int c=my_ani[j].col[0];
  int icol;
 
  if(c<=0)
    icol=-c;
  else
    icol=(int)(color_total*my_ani[j].zcol)+FIRSTCOLOR;
  /* printf(" t=%d j=%d col=%d \n",vcr.pos,j,icol); */
  if(icol==0) 
    XSetForeground(display,ani_gc,BlackPixel(display,screen));
  else
    XSetForeground(display,ani_gc,ColorMap(icol));
  LastAniColor=icol;
}

xset_ani_col(icol)
     int icol;
{
 
if(icol==0) 
    XSetForeground(display,ani_gc,BlackPixel(display,screen));
  else
    XSetForeground(display,ani_gc,ColorMap(icol));
}


/**************   DRAWING ROUTINES   *******************/

ani_rad2scale(rx,ry,ix,iy)
     double rx,ry;
     int *ix,*iy;
{
  double dx=(double)vcr.wid/(ani_xhi-ani_xlo),
  dy=(double)vcr.hgt/(ani_yhi-ani_ylo);
  double r1=rx*dx,r2=ry*dy;
  *ix=(int)r1;
  *iy=(int)r2;
}


ani_radscale(rad,ix,iy)
     double rad;
     int *ix,*iy;
{
  double dx=(double)vcr.wid/(ani_xhi-ani_xlo),
  dy=(double)vcr.hgt/(ani_yhi-ani_ylo);
  double r1=rad*dx,r2=rad*dy;
  *ix=(int)r1;
  *iy=(int)r2;
}
ani_xyscale(x,y,ix,iy)
     double x,y;
     int *ix,*iy;
{
  double dx=(double)vcr.wid/(ani_xhi-ani_xlo),
         dy=(double)vcr.hgt/(ani_yhi-ani_ylo);
  double xx=(x-ani_xlo)*dx;
  double yy=vcr.hgt-dy*(y-ani_ylo);
  *ix=(int)xx;
  *iy=(int)yy;
  if(*ix<0)*ix=0;
  if(*ix>=vcr.wid)*ix=vcr.wid-1;
  if(*iy<0)*iy=0;
  if(*iy>=vcr.hgt)*iy=vcr.hgt-1;
}
  


draw_ani_comet(j)
     int j;
{
  double x1=my_ani[j].zx1,y1=my_ani[j].zy1;
  int i1,j1,i2,j2;
  int k,nn,ir;
  set_ani_thick(my_ani[j].zthick);
  set_ani_col(j);
  ani_xyscale(x1,y1,&i1,&j1);
  /* we now have the latest x1,y1 */
  roll_comet(&my_ani[j],i1,j1,LastAniColor);
  /* now we draw this thing  */
  nn=my_ani[j].c.i;
  if(my_ani[j].zthick<0){
    ir=-my_ani[j].zthick;
    for(k=0;k<nn;k++){
       i1=my_ani[j].c.x[k];
       j1=my_ani[j].c.y[k];
       xset_ani_col(my_ani[j].c.col[k]);
       XFillArc(display,ani_pixmap,ani_gc,i1-ir,j1-ir,2*ir,2*ir,0,360*64);
    }
  }
  else {
    if(nn>2){
     for(k=1;k<nn;k++){
       i1=my_ani[j].c.x[k-1];
       j1=my_ani[j].c.y[k-1]; 
       i2=my_ani[j].c.x[k];
       j2=my_ani[j].c.y[k];  
       xset_ani_col(my_ani[j].c.col[k]);
       XDrawLine(display,ani_pixmap,ani_gc,i1,j1,i2,j2);
     }
    }
  }

 
}

draw_ani_null(j,id)
     int j,id;
{
  double xl=my_ani[j].zx1,xh=my_ani[j].zx2,yl=my_ani[j].zy1,yh=my_ani[j].zy2;
  double z=my_ani[j].zval;
  float *v;
  int n,i,i4,who,i1,j1,i2,j2;
  float x1,y1,x2,y2,dx=xh-xl,dy=yh-yl;
  int err;
  if(dx==0.0||dy==0.0)return;

  set_ani_col(j);
  who = (int)z;  /* the nullcline that you want  -1 is the default cline */
  err=get_nullcline_floats(&v,&n,who,id);
  if(err==1)return;
  for(i=0;i<n;i++){
    i4=4*i;
    x1=(v[i4]-xl)/dx;
    y1=(v[i4+1]-yl)/dy;
    x2=(v[i4+2]-xl)/dx;
    y2=(v[i4+3]-yl)/dy;
    ani_xyscale(x1,y1,&i1,&j1);
    ani_xyscale(x2,y2,&i2,&j2);
    XDrawLine(display,ani_pixmap,ani_gc,i1,j1,i2,j2); 
  }
}
draw_ani_line(j)
     int j;
{
  double x1=my_ani[j].zx1,x2=my_ani[j].zx2,y1=my_ani[j].zy1,y2=my_ani[j].zy2;
  int i1,j1,i2,j2;

  set_ani_thick(my_ani[j].zthick);
  set_ani_col(j);
  ani_xyscale(x1,y1,&i1,&j1);
  ani_xyscale(x2,y2,&i2,&j2);
  XDrawLine(display,ani_pixmap,ani_gc,i1,j1,i2,j2); 
  ani_lastx=x2;
  ani_lasty=y2;
 
}

draw_ani_rline(j)
     int j;
{
  double x1=ani_lastx+my_ani[j].zx1,y1=ani_lasty+my_ani[j].zy1;
  int i1,j1,i2,j2;
  int color;
  set_ani_thick(my_ani[j].zthick);
  set_ani_col(j);
  ani_xyscale(ani_lastx,ani_lasty,&i1,&j1);
  ani_xyscale(x1,y1,&i2,&j2);
  XDrawLine(display,ani_pixmap,ani_gc,i1,j1,i2,j2);
  ani_lastx=x1;
  ani_lasty=y1;
}


draw_ani_circ(j)
     int j;
{
  double x1=my_ani[j].zx1,y1=my_ani[j].zy1,rad=my_ani[j].zrad;
  int i1,j1,i2,j2,ir;
  int color;
  set_ani_col(j);
  set_ani_thick(my_ani[j].zthick);
  ani_xyscale(x1,y1,&i1,&j1);
  ani_radscale(rad,&i2,&j2);
  ir=(i2+j2)/2;
  XDrawArc(display,ani_pixmap,ani_gc,i1-ir,j1-ir,2*ir,2*ir,0,360*64);
}

draw_ani_fcirc(j)
     int j;
{
  double x1=my_ani[j].zx1,y1=my_ani[j].zy1,rad=my_ani[j].zrad;
  int i1,j1,i2,j2,ir;
  int color;
  set_ani_col(j);
  set_ani_thick(my_ani[j].zthick);
  ani_xyscale(x1,y1,&i1,&j1);
  ani_radscale(rad,&i2,&j2);
  ir=(i2+j2)/2;
/*  printf(" arc %d %d %d %d \n",i1,j1,i2,j2); */
/*  XFillArc(display,ani_pixmap,ani_gc,i1-i2,j1-j2,2*i2,2*j2,0,360*64); */
  XFillArc(display,ani_pixmap,ani_gc,i1-ir,j1-ir,2*ir,2*ir,0,360*64);
}

draw_ani_rect(j)
     int j;
{
  double x1=my_ani[j].zx1,x2=my_ani[j].zx2,y1=my_ani[j].zy1,y2=my_ani[j].zy2;
  int i1,j1,i2,j2;
  int h,w;
  set_ani_thick(my_ani[j].zthick);
  set_ani_col(j);
  ani_xyscale(x1,y1,&i1,&j1);
  ani_xyscale(x2,y2,&i2,&j2);
  h=abs(j2-j1);
  w=abs(i2-i1);
  if(i1>i2)i1=i2;
  if(j1>j2)j1=j2;
   XDrawRectangle(display,ani_pixmap,ani_gc,i1,j1,w,h);
}

draw_ani_frect(j)
     int j;
{
  double x1=my_ani[j].zx1,x2=my_ani[j].zx2,y1=my_ani[j].zy1,y2=my_ani[j].zy2;
  int i1,j1,i2,j2;
  int h,w;
  set_ani_thick(my_ani[j].zthick);
  set_ani_col(j);
  ani_xyscale(x1,y1,&i1,&j1);
  ani_xyscale(x2,y2,&i2,&j2);
 
  h=abs(j2-j1);
  w=abs(i2-i1);
  if(i1>i2)i1=i2;
  if(j1>j2)j1=j2;

  XFillRectangle(display,ani_pixmap,ani_gc,i1,j1,w,h);
}


draw_ani_ellip(j)
     int j;
{
  double x1=my_ani[j].zx1,x2=my_ani[j].zx2,y1=my_ani[j].zy1,y2=my_ani[j].zy2;
  int i1,j1,i2,j2;
  set_ani_thick(my_ani[j].zthick);
  set_ani_col(j);
  ani_xyscale(x1,y1,&i1,&j1);
  ani_rad2scale(x2,y2,&i2,&j2);
  XDrawArc(display,ani_pixmap,ani_gc,i1-i2,j1-j2,2*i2,2*j2,0,360*64);
}

draw_ani_fellip(j)
     int j;
{
  double x1=my_ani[j].zx1,x2=my_ani[j].zx2,y1=my_ani[j].zy1,y2=my_ani[j].zy2;
  int i1,j1,i2,j2;
  set_ani_thick(my_ani[j].zthick);
  set_ani_col(j);
  ani_xyscale(x1,y1,&i1,&j1);
  ani_rad2scale(x2,y2,&i2,&j2);
  XFillArc(display,ani_pixmap,ani_gc,i1-i2,j1-j2,2*i2,2*j2,0,360*64);
}

draw_ani_text(j)
     int j;
{
  int n;
  char *s;
  double x1=my_ani[j].zx1,y1=my_ani[j].zy1;
  int i1,j1;
  ani_xyscale(x1,y1,&i1,&j1);
  s=(char *)my_ani[j].y2;
  n=strlen(s);
  XDrawString(display,ani_pixmap,ani_gc,i1,j1,s,n);
}

draw_ani_vtext(j)
     int j;
{
  char s2[256];
  int n;
  char *s;
  double x1=my_ani[j].zx1,y1=my_ani[j].zy1;
  int i1,j1;
  s=(char *)my_ani[j].y2;
  sprintf(s2,"%s%g",s,my_ani[j].zval);
  n=strlen(s2);
  ani_xyscale(x1,y1,&i1,&j1);
  XDrawString(display,ani_pixmap,ani_gc,i1,j1,s2,n);
}

/* tst_pix_draw()
{
 int i;
 set_ani_thick(2);
 for(i=1;i<10;i++){
    XSetForeground(display,ani_gc,ColorMap(20+i));
    XDrawArc(display,ani_pixmap,ani_gc,140-10*i,140-10*i,20*i,20*i,0,360*64);
  }
 XSetForeground(display,ani_gc,BlackPixel(display,screen));
 XDrawString(display,ani_pixmap,ani_gc,140,140,"!",1);
}
*/ 

tst_pix_draw()
{
 int i;
 XSetForeground(display,ani_gc,BlackPixel(display,screen));
 XDrawLine(display,ani_pixmap,ani_gc,0,2,vcr.wid,2);
 for(i=1;i<11;i++){
   XSetForeground(display,ani_gc,ColorMap(colorline[i]));
   XDrawLine(display,ani_pixmap,ani_gc,0,2+i,vcr.wid,2+i);
 }
 for(i=0;i<=color_total;i++){
    XSetForeground(display,ani_gc,ColorMap(i+FIRSTCOLOR));
     XDrawLine(display,ani_pixmap,ani_gc,0,14+i,vcr.wid,14+i);
 }
  XSetForeground(display,ani_gc,BlackPixel(display,screen));
  XDrawString(display,ani_pixmap,ani_gc,10,200,"THIS SPACE FOR RENT",20);
  /* printf(" color_tot=%d \n",color_total); */
}
   


read_ani_line(fp,s)
     char *s;
     FILE *fp;
{
  char temp[256];
  int i,n,nn,ok,ihat;
  s[0]=0;
  ok=1;
  while(ok){
    ok=0;
    fgets(temp,256,fp);
     nn=strlen(temp)+1;
    n=strlen(temp);
    for(i=n-1;i>=0;i--){
      if(temp[i]=='\\'){
	ok=1;
	ihat=i;
      }
    }
    if(ok==1)
      temp[ihat]=0;
    strcat(s,temp);
  }
  n=strlen(s);
  if(s[n-1]=='\n')s[n-1]=' ';
  s[n]=' ';
  s[n+1]=0;
}
  


de_space(s)
     char *s;
{
  int n=strlen(s);
  int i,j=0;
  char ch;
  for(i=0;i<n;i++){
    ch=s[i];
    if(!isspace(ch)){
      s[j]=ch;
      j++;
    }
  }
  s[j]=0;
}
```
