## Supplementary scripts for "A multi-scale *in silico* mouse model for insulin resistance and humanoid type 2 diabetes": aniwin.bitmap

```
#define aniwin_width 32
#define aniwin_height 32
static unsigned char aniwin_bits[] = {
   0x00, 0x00, 0x00, 0x00, 0xff, 0xff, 0xff, 0xff, 0xff, 0xff, 0xff, 0xff,
   0xff, 0xff, 0xff, 0xff, 0x00, 0x80, 0x01, 0x00, 0x00, 0x80, 0x00, 0x00,
   0x00, 0xc0, 0x00, 0x00, 0x00, 0x40, 0x00, 0x00, 0x00, 0x20, 0x00, 0x00,
   0x00, 0x30, 0x00, 0x00, 0x00, 0x10, 0x00, 0x00, 0x00, 0x08, 0x00, 0x00,
   0x00, 0x0c, 0x00, 0x00, 0x00, 0x04, 0x02, 0x00, 0x00, 0x02, 0x01, 0x00,
   0x00, 0x03, 0x09, 0x00, 0x00, 0x81, 0x04, 0x00, 0xb0, 0x41, 0x04, 0x00,
   0xf8, 0x30, 0x02, 0x00, 0xfc, 0x01, 0x01, 0x00, 0xfc, 0xc1, 0x00, 0x00,
   0xfc, 0x31, 0x00, 0x00, 0xf8, 0x00, 0x00, 0x00, 0x70, 0x00, 0x00, 0x00,
   0x00, 0x00, 0x00, 0x00, 0x00, 0x00, 0x00, 0x00, 0x00, 0x00, 0x00, 0x00,
   0x00, 0x00, 0x00, 0x00, 0x00, 0x00, 0x00, 0x00, 0x00, 0x00, 0x00, 0x00,
   0x00, 0x00, 0x00, 0x00, 0x00, 0x00, 0x00, 0x00};
```
