## Supplementary scripts for "A multi-scale *in silico* mouse model for insulin resistance and humanoid type 2 diabetes": array.bitmap

```
#define array_width 32
#define array_height 32
static unsigned char array_bits[] = {
   0x00, 0x00, 0x00, 0x00, 0xfe, 0xff, 0xff, 0x3f, 0x46, 0x00, 0x00, 0x33,
   0x1e, 0x00, 0x00, 0x3c, 0x3e, 0x01, 0x80, 0x3e, 0x76, 0x04, 0x40, 0x37,
   0xe6, 0x0a, 0x10, 0x33, 0xc6, 0x05, 0xa0, 0x31, 0x86, 0x23, 0xc8, 0x30,
   0x06, 0x8f, 0xe0, 0x30, 0x06, 0x5c, 0x75, 0x34, 0x06, 0xb8, 0x3a, 0x31,
   0x06, 0x70, 0x18, 0x32, 0x2e, 0xe0, 0x4f, 0x30, 0x46, 0xc0, 0x87, 0x39,
   0x0e, 0x01, 0x10, 0x3e, 0x5e, 0x00, 0x64, 0x3f, 0x3e, 0x05, 0x90, 0x37,
   0x76, 0x10, 0xe9, 0x31, 0xe6, 0x85, 0xf2, 0x30, 0x86, 0x2b, 0x3c, 0x30,
   0x06, 0x57, 0x1e, 0x30, 0x06, 0x0e, 0x0f, 0x30, 0x06, 0xdc, 0x03, 0x30,
   0x06, 0xf0, 0x01, 0x30, 0x06, 0x60, 0x00, 0x30, 0x06, 0x00, 0x00, 0x30,
   0x06, 0x00, 0x00, 0x30, 0x06, 0x00, 0x00, 0x30, 0xfe, 0xff, 0xff, 0x3f,
   0x00, 0x00, 0x00, 0x00, 0x00, 0x00, 0x00, 0x00};
```
