## Supplementary scripts for "A multi-scale *in silico* mouse model for insulin resistance and humanoid type 2 diabetes": array_print.c

```
#include <stdlib.h> 
#include <math.h>
#include <stdio.h>
#define GREYSCALE -1
#define REDBLUE  0
#define ROYGBIV  1
#define PERIODIC 2


typedef struct {
  float xmin,xmax,ymin,ymax;
  float xscale,yscale,xoff,yoff;
  float tx,ty,angle,slant;  /* text attributes   */
  float linecol,letx,lety;
  int linewid;
  } DEVSCALE;

FILE *my_plot_file;

DEVSCALE ps_scale;

array_print(filename,xtitle,ytitle,bottom,nacross,ndown,col0,row0,nskip,
 ncskip, maxrow,maxcol,data,zmin,zmax,tlo,thi,type)
     char *xtitle,*ytitle,*bottom,*filename;
     int nacross,ndown;
     int col0,row0,nskip,ncskip,maxrow,maxcol;
     int type;
     float **data;
     double zmin,zmax,tlo,thi;
{
  float xx,yy;
  xx=(float)ndown;
  yy=(float)(nacross/ncskip);
  my_plot_file=fopen(filename,"w");
  if(my_plot_file==NULL){
    return -1;
  }
  ps_begin(0.0,0.0,xx,yy,10.,7.);
  ps_replot(data,col0,row0,nskip,ncskip,maxrow,maxcol,nacross,ndown,zmin,zmax,type); 
  ps_boxit(tlo,thi,0.0,yy,zmin,zmax,xtitle,ytitle,bottom,type);
  ps_close();
  return 0;
 }


 ps_replot(z,col0,row0,nskip,ncskip,maxrow,maxcol,nacross,ndown,zmin,zmax,type)
      float **z;
      double zmin,zmax;
      int ndown,nacross,maxcol,maxrow,row0,col0,nskip,ncskip,type;
 {
   int i,j,ib,jb;
   float scale=1./(zmax-zmin);
   float fill,x,y;
   float dx=(ps_scale.xmax-ps_scale.xmin);
   float dy=(ps_scale.ymax-ps_scale.ymin);
   float xlo=.15*dx,ylo=.05*dy,xhi=.95*dx,yhi=.85*dy;
  float delx,dely;
  delx=.8*dx/(float)ndown;
  dely=.8*dy/(float)(nacross/ncskip);
  for(i=0;i<nacross/ncskip;i++){
    ib=col0+i*ncskip;
    if(ib>maxcol)return;
    for(j=0;j<ndown;j++){
      jb=row0+j*nskip;
      if(jb<maxrow&&jb>=0){
	fill=(z[ib][jb]-zmin)/(zmax-zmin);
	if(fill<0.0)fill=0.0;
	if(fill>1.0)fill=1.0;
        fill=1-fill;
	x=xhi-delx-j*delx;
	y=yhi-dely-i*dely;
	if(type==GREYSCALE)
	  ps_bar(x,y,delx,dely,fill,0);
	else
	  ps_rgb_bar(x,y,delx,dely,fill,0,type);

      }
    }
  }


}
ps_begin(xlo,ylo,xhi,yhi,sx,sy)
     double xlo,ylo,xhi,yhi;
     float sx,sy;
{
  float x0,y0,x1,y1;
  ps_scale.xmin=xlo;
  ps_scale.ymin=ylo;
  ps_scale.ymax=yhi;
  ps_scale.xmax=xhi;
  ps_scale.xoff=300;
  ps_scale.yoff=300;
  ps_scale.angle=-90.;
  ps_scale.xscale=1800.*sx*.2/(xhi-xlo);
  ps_scale.yscale=1800.*sy*.2/(yhi-ylo);
 
  ps_set_text(-90.,0.0,18.0,18.0);
  ps_scale.letx=ps_scale.tx/ps_scale.xscale;
  ps_scale.lety=ps_scale.ty/ps_scale.yscale;
  ps_convert(xlo,ylo,&x0,&y0);
  ps_convert(xhi,yhi,&x1,&y1);
  fprintf(my_plot_file,"%s\n","%!");
  fprintf(my_plot_file,"%s %g %g %g %g\n",
  "%%BoundingBox: ", .2*x0,.2*y0,.2*x1,.2*y1);
  fprintf(my_plot_file,"20 dict begin\n");
  fprintf(my_plot_file,"gsave\n");
  fprintf(my_plot_file,"/m {moveto} def\n");
  fprintf(my_plot_file,"/l {lineto} def\n");
 fprintf(my_plot_file,"/Cshow { currentpoint stroke moveto\n");
 fprintf(my_plot_file,"  dup stringwidth pop -2 div vshift rmoveto show } def\n");
 fprintf(my_plot_file,"/Lshow { currentpoint stroke moveto\n");
 fprintf(my_plot_file,"  0 vshift rmoveto show } def\n");
 fprintf(my_plot_file,"/Rshow { currentpoint stroke moveto\n");
 fprintf(my_plot_file,"  dup stringwidth pop neg vshift rmoveto show } def\n");
  fprintf(my_plot_file,"/C {setrgbcolor} def\n");
  fprintf(my_plot_file,"/G {setgray} def\n");
  fprintf(my_plot_file,"/S {stroke} def\n");
  fprintf(my_plot_file,"/HSB {sethsbcolor} def\n");
  fprintf(my_plot_file,"/RGB {setrgbcolor} def\n");
  fprintf(my_plot_file,"/FS {fill stroke} def\n");
   fprintf(my_plot_file,"630 -20 translate\n");
  fprintf(my_plot_file,"90 rotate\n");
  fprintf(my_plot_file,".2 .2 scale\n");
  fprintf(my_plot_file,"/basefont /Times-Roman findfont def\n");
  ps_setline(0.0,4);
}


ps_convert(x,y,xs,ys)
     float x,y, *xs,*ys;
{
  *xs=(x-ps_scale.xmin)*ps_scale.xscale+ps_scale.xoff;
  *ys=(y-ps_scale.ymin)*ps_scale.yscale+ps_scale.yoff;
}

ps_col_scale(y0,x0,dy,dx,n,zlo,zhi,type,mx)
     double y0,x0,dy,dx,zlo,zhi;
     float mx;
     int n,type;
{
  int i;
  char s[100];
  
  float dz=1./(float)(n-1);
   float dely=ps_scale.ymax-ps_scale.ymin;  
for(i=0;i<n;i++){
    if(type==GREYSCALE)
      ps_bar(x0,y0-(i+1)*dy,dx,dy,1-(float)i*dz,0);
    else
      ps_rgb_bar(x0,y0-(i+1)*dy,dx,dy,1.-(float)i*dz,0,type);
  }
  fprintf(my_plot_file,"0 G\n");
  sprintf(s,"%g",zlo);
  ps_text2(s,x0+.5*dx,y0+.01*dx,2);
    sprintf(s,"%g",zhi);
  ps_text2(s,x0+.5*dx,y0-n*dy-dy/2,0);
}

ps_boxit(tlo,thi,jlo,jhi,zlo,zhi,sx,sy,sb,type)
     double tlo,thi,jlo,jhi,zlo,zhi;
     int type;
     char *sx,*sy,*sb;
{
  char str[100];
  int i=ps_scale.linewid;
  float mx=ps_scale.letx;
  float z=ps_scale.linecol;
  float dx=ps_scale.xmax-ps_scale.xmin;
  float dy=ps_scale.ymax-ps_scale.ymin;
  float xlo=.15*dx,ylo=.05*dy,xhi=.95*dx,yhi=.85*dy;
  /* printf(" %g %g %g %g %g %g \n",xlo,xhi,ylo,yhi,dx,dy); */
  mx=(yhi-ylo)*.25/5.6;
  ps_setline(0.0,10);
  ps_rect(xlo,ylo,.8*dx,.8*dy);	  
  ps_setline(z,i);
  
  ps_text2(sx,xhi+.01*dx,.5*(yhi+ylo),1);
  ps_text2(sy,.5*(xhi+xlo),yhi+.01*dy,2);
  sprintf(str,"%g",tlo);
  ps_text2(str,xhi-.01*dx,yhi+.01*dy,2);
  sprintf(str,"%g",thi);
  ps_text2(str,xlo,yhi+.01*dy,2);
  sprintf(str,"%g",jlo);
  ps_text2(str,xhi+.01*dx,yhi,0);
  sprintf(str,"%g",jhi);
  ps_text2(str,xhi+.01*dx,ylo+.01,2);
  ps_col_scale(yhi-.15*dy,xlo-.1*dx,.025*dy,.05*dx,20,zlo,zhi,type,mx);
  ps_text2(sb, xlo-.035*dx,.5*(yhi+ylo),1);
 }

ps_close()
 {
  fprintf(my_plot_file,"showpage\n");
  fprintf(my_plot_file,"grestore\n");
  fprintf(my_plot_file,"end\n");
  fclose(my_plot_file);
}

ps_setline(fill,thick)
     float fill;
     int thick;
{
  fprintf(my_plot_file,"%f G\n %d setlinewidth \n",fill,thick);
  ps_scale.linewid=thick;
  ps_scale.linecol=fill;
}
 
 ps_put_char( ch,x,y)
char ch;
float *x, *y;
 {
  float xp=*x,yp=*y;
  char str[4];
  str[0]=ch;
  str[1]='\0';
  ps_text2(str,xp,yp,0);
 }


ps_text2(str,xr,yr,icent)
     char *str;
     float xr,yr;
     int icent;  /* ignores for now  */
{
  double slant=.0174532*ps_scale.slant;
  float x,y;
  float sizex=ps_scale.tx,sizey=ps_scale.ty,rot=ps_scale.angle;
  double a=sizex*cos(slant),b=sizey*sin(slant),
  c=-sizex*sin(slant),d=sizey*cos(slant);
  ps_convert(xr,yr,&x,&y);
  fprintf(my_plot_file,"%d %d m\n",(int)x,(int)y);
  fprintf(my_plot_file,"gsave \n %f rotate \n",rot);
  fprintf(my_plot_file,"basefont [%.4f %.4f %.4f %.4f 0 0] makefont setfont\n"
	,a,b,c,d);
   switch(icent){
   case 0: 
     fprintf(my_plot_file,"( %s ) show \n grestore\n",str);
     break;
   case 1:  /* centered */
     fprintf(my_plot_file,"(%s) dup stringwidth pop -2 div 0 rmoveto show \n grestore\n", str);
     break;
   case 2: /* left edge */
     fprintf(my_plot_file,"(%s) dup stringwidth pop neg 0 rmoveto show \n grestore\n", str); 
     break;
   case 3: /* right edge */
     fprintf(my_plot_file,"(%s) dup stringwidth pop  0 rmoveto show \n grestore\n", str); 
     break;
   }
}

ps_line2(x1r,y1r,x2r,y2r)
     float x1r,y1r,x2r,y2r;
{
  float x1,y1,x2,y2;
  ps_convert(x1r,y1r,&x1,&y1);
  ps_convert(x2r,y2r,&x2,&y2);
  fprintf(my_plot_file,"%d %d m \n %d %d l S\n",
	  (int)x1,(int)y1,(int)x2,(int)y2);
}

ps_set_text(angle,slant,x_size,y_size)  
     float angle,slant,x_size,y_size;
{
 ps_scale.tx=x_size*5.0;
 ps_scale.ty=y_size*5.0;
 ps_scale.angle=angle;
 ps_scale.slant=slant;
}

ps_rect(x,y,wid,len)  
     float x,y,wid,len;
{
 float x1,y1,x2,y2;
 ps_convert(x,y,&x1,&y1);
 ps_convert(x+wid,y+len,&x2,&y2);
 fprintf(my_plot_file,"%d %d m \n %d %d l \n %d %d l \n %d %d l \n %d %d l \n S \n",
	 (int)x1,(int)y1,(int)x2,(int)y1,(int)x2,
	 (int)y2,(int)x1,(int)y2,(int)x1,(int)y1);
}

ps_bar(x,y,wid,len,fill,flag)
     float x,y,wid,len,fill;
     int flag;
{
    float x1,y1,x2,y2;
   fprintf(my_plot_file,"%f G\n",fill);
    ps_convert(x,y,&x1,&y1);
    ps_convert(x+wid,y+len,&x2,&y2);
    fprintf(my_plot_file,"%d %d m \n %d %d l \n %d %d l \n %d %d l \n FS\n",
	    (int)x1,(int)y1,(int)x2,(int)y1,(int)x2,(int)y2,(int)x1,(int)y2);
    
    if(flag){
      fprintf(my_plot_file,"0 G\n");
      ps_rect(x,y,wid,len);
    }

 }

ps_rgb_bar(x,y,wid,len,fill,flag,rgb)
     float x,y,wid,len,fill;
     int flag,rgb;
{
    float x1,y1,x2,y2;
    float r,g=0.0,b;
    if(rgb==2){
      ps_hsb_bar(x,y,wid,len,fill,flag);
      return;
    }
    if(fill<0.0)fill=0.0;
    if(fill>1.0)fill=1.0;
    switch(rgb)
      {
      case 0:
	fill=1.-fill;
	b=(float)sqrt((double)(1.0-fill*fill));
	r=(float)sqrt((double)(fill*(2.0-fill)));
	break;
      case 1:
       if(fill>.4999)r=0.0;
	else r=(float)sqrt((float)(1.-4*fill*fill));
	g=(float)2*sqrt((double)fill*(1.-fill));
	
	if(fill<.5001)b=0.0;
	else b=(float)sqrt((float)(4*(fill-.5)*(1.5-fill)));
	break;
      }
   fprintf(my_plot_file,"%f %f %f RGB\n",r,g,b);
    ps_convert(x,y,&x1,&y1);
    ps_convert(x+wid,y+len,&x2,&y2);
/*   fprintf(my_plot_file,"%f %f m \n %f %f l \n %f %f l \n %f %f l \n FS\n",
	   x1,y1,x2,y1,x2,y2,x1,y2); */
  fprintf(my_plot_file,"%d %d m \n %d %d l \n %d %d l \n %d %d l \n FS\n",
	   (int)x1,(int)y1,(int)x2,(int)y1,(int)x2,(int)y2,(int)x1,(int)y2);
  if(flag){
    fprintf(my_plot_file,"0 G\n");
    ps_rect(x,y,wid,len);
  }

 }

ps_hsb_bar(x,y,wid,len,fill,flag)
     float x,y,wid,len,fill;
     int flag;
{
    float x1,y1,x2,y2;
   fprintf(my_plot_file,"%f 1.0 1.0 HSB\n",fill);
    ps_convert(x,y,&x1,&y1);
    ps_convert(x+wid,y+len,&x2,&y2);
  /* fprintf(my_plot_file,"%f %f m \n %f %f l \n %f %f l \n %f %f l \n FS\n",
	   x1,y1,x2,y1,x2,y2,x1,y2); */
  fprintf(my_plot_file,"%d %d m \n %d %d l \n %d %d l \n %d %d l \n FS\n",
	   (int)x1,(int)y1,(int)x2,(int)y1,(int)x2,(int)y2,(int)x1,(int)y2);
  if(flag){
    fprintf(my_plot_file,"0 G\n");
    ps_rect(x,y,wid,len);
  }

 }
```
