## Supplementary scripts for "A multi-scale *in silico* mouse model for insulin resistance and humanoid type 2 diabetes": arrayplot.c

```
#include <stdlib.h> 
#include <string.h>
/*   routines for plotting arrays as functions of time  

     makes a window 
     of  N X M pixels 
     user specifies   starting variable  x0 and ending variable xn
                      starting time  ending time 
                      max var  min var

                                TITLE

                   [Kill]  [Edit]  [Print]  [Style]
   ________________________________________________________
           1 |  |      tic marks              |  | N
            ---------------------------------------
     T0
          -                                                   MAX
          -                                                   ---
          -                                                   | |
                                                              | |
                                                              | |
                                                              | | 
                                                              | | 
                                                              | |  
          - 
          -                                                   MIN
     TN     ---------------------------------------                   
 

    and it creates a color plot 

*/

#include <X11/Xlib.h>
#include <X11/Xutil.h>
#include <stdio.h>
#include <math.h>
#include <math.h>
#ifndef WCTYPE
#include <ctype.h>
#else
#include <wctype.h>
#endif
#include "array.bitmap"
#include "xpplim.h"
#define READEM 1
#include "browse.h"
#define MAX_LEN_SBOX 25
#define FIRSTCOLOR 30
#define FIX_MIN_SIZE 2
extern char this_file[100];
extern Display *display;
extern int DCURX,DCURXs,DCURY,DCURYs,CURY_OFFs,CURY_OFF,color_total,screen;
extern GC gc, small_gc,gc_graph;
double atof();
extern char uvar_names[MAXODE][12];
typedef struct {
  Window base,wclose,wedit,wprint,wstyle,wscale,wmax,wmin,wplot,wredraw,wtime,wgif;
  int index0,indexn,alive,nacross,ndown,plotdef;
  int height,width,ploth,plotw;
  int nstart,nskip,ncskip;
  char name[20];
  double tstart,tend,zmin,zmax,dt;
  char xtitle[256],ytitle[256],filename[256],bottom[256];
  int type;
} APLOT;

APLOT aplot;
extern Window draw_win;
int plot3d_auto_redraw=0;

#define MYMASK  (ButtonPressMask 	|\
                ButtonReleaseMask |\
		KeyPressMask		|\
		ExposureMask		|\
		StructureNotifyMask	|\
		LeaveWindowMask		|\
		EnterWindowMask)


optimize_aplot(int *plist)
{
  int i0=plist[0]-1;
  int i1=plist[1]-1;
  int nr,ns;
  double zmax,zmin;
  int nrows=my_browser.maxrow;
  int ncol=i1+1-i0;
  if(ncol<2||nrows<2)return;
  make_my_aplot("Array!");

  aplot.index0=i0+1;
  strcpy(aplot.name,uvar_names[i0]);
  aplot.nacross=ncol;
  nr=201;
  if(nrows<nr)
    nr=nrows;
  aplot.ndown=nr;
  ns=nrows/nr;
  aplot.nskip=ns;
  aplot.ncskip=1;
  scale_aplot(&aplot,&zmax,&zmin);
  aplot.zmin=zmin;
  aplot.zmax=zmax;
  aplot.plotdef=1;
  reset_aplot_axes(aplot);
  redraw_aplot(aplot);
}
  
  
  
make_my_aplot(name)
     char *name;
{
  if(aplot.alive==1)return;
  create_arrayplot(&aplot,name,name);
}

scale_aplot(ap,zmax,zmin)
APLOT *ap;
double *zmax,*zmin;
{
  int i,j,ib,jb,row0=ap->nstart,col0=ap->index0;
  int nrows=my_browser.maxrow;
  double z;
  ib=col0;
  jb=row0;
  *zmax=my_browser.data[ib][jb];
  *zmin=*zmax;
  for(i=0;i<ap->nacross/ap->ncskip;i++){
      ib=col0+i*ap->ncskip;
      if(ib<=my_browser.maxcol);{
	for(j=0;j<ap->ndown;j++){
	  jb=row0+ap->nskip*j;
	  if(jb<nrows&&jb>=0){
	    z=my_browser.data[ib][jb];
	    if(z<*zmin)*zmin=z;
	    if(z>*zmax)*zmax=z;
	  }
	}
      }
  }
  if(*zmin>=*zmax)
    *zmax=fabs(*zmin)+1+*zmin;
 
}

init_arrayplot(ap)
APLOT *ap;
{
 ap->height=300;
 ap->width=200;
 ap->zmin=0.0;
 ap->zmax=1.0;
 ap->alive=0;
 ap->plotdef=0;
 ap->index0=1;
 ap->indexn=0;
 ap->nacross=1;
 ap->ndown=50;
 ap->nstart=0;
 ap->nskip=8;
 ap->ncskip=1;
 ap->tstart=0.0;
 ap->tend=20.0;
 strcpy(ap->filename,"output.ps");
 strcpy(ap->xtitle,"index");
 strcpy(ap->ytitle,"time");
 strcpy(ap->bottom,"");
 ap->type=-1;
}

expose_aplot(w)
     Window w;
{
  if(aplot.alive)
    display_aplot(w,aplot);
}
do_array_plot_events(ev)
     XEvent ev;
{
  int x,y;
  Window w;
  if(aplot.alive==0)return;
  switch(ev.type){
 /* case Expose:
  case MapNotify:
    display_aplot(ev.xany.window,aplot);
    break;
  */
  case ConfigureNotify:
    if(ev.xconfigure.window!=aplot.base)return;
    x=ev.xconfigure.width;
    y=ev.xconfigure.height;
    aplot.width=x;
    aplot.height=y;
    aplot.ploth=y-55;
    aplot.plotw=x-30-10*DCURXs;
    XMoveResizeWindow(display,aplot.wplot,20+10*DCURXs,45,aplot.plotw,
		      aplot.ploth);
    break;
  case EnterNotify:
    wborder(ev.xexpose.window,2,aplot);
    break;
  case LeaveNotify:
    wborder(ev.xexpose.window,1,aplot);
    break;
  case ButtonPress:
    apbutton(ev.xbutton.window,aplot);
    break;
  }
}

wborder(w,i,ap)
     Window w;
     int i;
     APLOT ap;
{
 /* if(w==ap.wedit||w==ap.wprint||w==ap.wkill||w==ap.wstyle||w==ap.wredraw) */
  if(w==ap.wedit||w==ap.wprint||w==ap.wclose||w==ap.wredraw||w==ap.wgif)
    XSetWindowBorderWidth(display,w,i);
}

destroy_aplot()
{
  aplot.alive=0;
  XDestroySubwindows(display,aplot.base);
    XDestroyWindow(display,aplot.base);
}

init_my_aplot()
{
 init_arrayplot(&aplot);
}
create_arrayplot(ap,wname,iname)
     APLOT *ap;
     char *wname,*iname;

{
  Window base;
  int width,height;
  XWMHints wm_hints;
  XTextProperty winname,iconname;
  XSizeHints size_hints;
  /* init_arrayplot(ap); */ 
  width=ap->width;
  height=ap->height;
  base=make_window(RootWindow(display,screen),0,0,ap->width,ap->height,1);
  ap->base=base;
  XSelectInput(display,base,ExposureMask|KeyPressMask|ButtonPressMask|
	       StructureNotifyMask);
  XStringListToTextProperty(&wname,1,&winname);
  XStringListToTextProperty(&iname,1,&iconname);
  
  size_hints.flags=PPosition|PSize|PMinSize;
  size_hints.x=0;
  size_hints.y=0;
  size_hints.min_width=width;
  size_hints.min_height=height;
   XSetWMProperties(display,base,&winname,&iconname,NULL,0,&size_hints,NULL,NULL);
  FixWindowSize(base,width,height,FIX_MIN_SIZE);
  make_icon(array_bits,array_width,array_height,base);

  ap->wredraw=br_button(base,0,0,"Redraw",0);
  ap->wedit=br_button(base,0,1,"Edit",0);
  ap->wprint=br_button(base,0,2,"Print",0);
  ap->wclose=br_button(base,0,3,"Close",0);
  ap->wgif=br_button(base,1,0,"GIF",0);
  ap->wmax=make_window(base,10,45,10*DCURXs,DCURYs,1);
  ap->wmin=make_window(base,10,51+DCURYs+color_total,10*DCURXs,DCURYs,1);
  ap->wscale=make_window(base,10+4*DCURXs,48+DCURYs,2*DCURXs,color_total,0);
  ap->wtime=make_window(base,20+10*DCURXs,30,20*DCURXs,DCURYs,0);
  ap->wplot=make_window(base, 20+10*DCURXs,45,width-30-10*DCURXs,height-55,2);
  ap->plotw=width-30-10*DCURXs;
  ap->ploth=height-55;
  ap->alive=1;
}
 
print_aplot(ap)
     APLOT *ap;
{
  double tlo,thi;
  int i,status,errflag;
  static char *n[]={"Filename","Top label","Side label","Bottom label", 
	       "Render(-1,0,1,2)"};
   char values[5][MAX_LEN_SBOX];
  int nrows=my_browser.maxrow;
  int row0=ap->nstart;
  int col0=ap->index0;
  int ib,jb,ix,iy;
  if(nrows<=2)return;
  if(ap->plotdef==0||ap->nacross<2||ap->ndown<2)return;
  jb=row0;
  tlo=0.0;
  thi=20.0;
  if(jb>0&&jb<nrows)tlo=my_browser.data[0][jb];
  jb=row0+ap->nskip*(ap->ndown-1);
  if(jb>=nrows)jb=nrows-1;
  if(jb>=0)thi=my_browser.data[0][jb];
  sprintf(values[0],"%s",ap->filename);
  sprintf(values[1],"%s",ap->xtitle);
  sprintf(values[2],"%s",ap->ytitle);
    sprintf(values[3],"%s",ap->bottom);
  sprintf(values[4],"%d",ap->type);
  status=do_string_box(5,5,1,"Print arrayplot",n,values,40);
 if(status!=0){
   strcpy(ap->filename,values[0]);
   strcpy(ap->xtitle,values[1]);
   strcpy(ap->ytitle,values[2]);
   strcpy(ap->bottom,values[3]);
   ap->type=atoi(values[4]);
   if(ap->type<-1||ap->type>2)ap->type=-1;
   errflag=array_print(ap->filename,ap->xtitle,ap->ytitle,ap->bottom,
		       ap->nacross,
		       ap->ndown,col0,row0,ap->nskip,ap->ncskip,
		       nrows,my_browser.maxcol,
		      my_browser.data,ap->zmin,ap->zmax,tlo,thi,ap->type);
   if(errflag==-1)err_msg("Couldn't open file");
 }
}
apbutton(w)
     Window w;
{
  if(w==aplot.wedit){
    editaplot(&aplot);
  }
  if(w==aplot.wredraw){
    redraw_aplot(aplot);
  }
  if(w==aplot.wprint){
    print_aplot(&aplot);
  }
  if(w==aplot.wclose){
    destroy_aplot();
  }
  if(w==aplot.wgif){
    gif_aplot();
  }
}
draw_scale(ap)
     APLOT ap;
{
  int i,x,y;
  Window w=ap.wscale;
  for(i=0;i<color_total;i++){
  y=color_total-i-1;
  set_color(i+FIRSTCOLOR);
  XDrawLine(display,w,gc_graph,0,y,2*DCURXs,y);
  }
}

draw_aplot(ap)
     APLOT ap;
{
  if(plot3d_auto_redraw!=1)return;
  redraw_aplot(ap);
}

edit_aplot()
{
  editaplot(&aplot);
}

get_root(s,sroot,num)
     char *s,*sroot;
     int *num;
{
  int n=strlen(s);
    int i=n-1,j;

  char me[100];
  *num=0;
  while(1){
   
    if(!isdigit(s[i])){
   
      break;
    }
    i--;
    if(i<0)break;
  }
  if(i<0)strcpy(sroot,s);
  else {
    for(j=0;j<=i;j++)
      sroot[j]=s[j];
    sroot[i+1]=0;
  }
  if(i>=0&&i<n){
    for(j=i+1;j<n;j++)
      me[j-i-1]=s[j];
    me[n-i]=0;
   /* printf(" i=%d me=%s sroot=%s \n",i,me,sroot); */  
    *num=atoi(me);
  }
}
  
reset_aplot_axes(ap)
     APLOT ap;
{
  char bob[200];
  char sroot[100];
  int i,num;
  if(ap.alive==0)return;
  get_root(ap.name,sroot,&num);
  sprintf(bob,"%s%d..%d",sroot,num,num+ap.nacross-1);
  XClearWindow(display,ap.wmax);
  XClearWindow(display,ap.wmin);
  display_aplot(ap.wmax,ap);
  display_aplot(ap.wmin,ap);
  gtitle_text(bob,ap.base);
}

dump_aplot(fp,f)
     FILE *fp;
     int f;
{
  char bob[256];
  int i;
  if(f==READEM)
    fgets(bob,255,fp);
  else
    fprintf(fp,"# Array plot stuff\n");
  io_string(aplot.name,11,fp,f);
  io_int(&aplot.nacross ,fp,f,"NCols");
    io_int(&aplot.nstart ,fp,f,"Row 1");
  io_int(&aplot.ndown ,fp,f,"NRows");
  io_int(&aplot.nskip ,fp,f,"RowSkip");
  io_double(&aplot.zmin,fp,f,"Zmin");
    io_double(&aplot.zmax,fp,f,"Zmax");

}
editaplot(ap)
     APLOT *ap;
{
 int i,status;
 double zmax,zmin;
  char *n[]={"*0Column 1","NCols","Row 1","NRows","RowSkip",
  "Zmin","Zmax","Autoplot(0/1)","ColSkip"};
 char values[9][MAX_LEN_SBOX];
 sprintf(values[0],"%s",ap->name);
 sprintf(values[1],"%d",ap->nacross);
 sprintf(values[2],"%d",ap->nstart);
 sprintf(values[3],"%d",ap->ndown);
 sprintf(values[4],"%d",ap->nskip);
 sprintf(values[5],"%g",ap->zmin);
 sprintf(values[6],"%g",ap->zmax);
 sprintf(values[7],"%d",plot3d_auto_redraw);
sprintf(values[8],"%d",ap->ncskip);
 status=do_string_box(9,9,1,"Edit arrayplot",n,values,40);
 if(status!=0){
   find_variable(values[0],&i);
   if(i>-1){
     ap->index0=i;
     strcpy(ap->name,values[0]);
   }
   else
     {
       err_msg("No such columns");
       ap->plotdef=0;
       return 0;
     }
    zmax=atof(values[6]);
    zmin=atof(values[5]);
    if(zmin<zmax){
      ap->zmin=zmin;
      ap->zmax=zmax;
    }
    ap->nacross=atoi(values[1]);
    ap->nstart=atoi(values[2]);
    ap->ndown=atoi(values[3]);
    ap->nskip=atoi(values[4]);
    plot3d_auto_redraw=atoi(values[7]);
    ap->plotdef=1;
    ap->ncskip=atoi(values[8]);
    if(ap->ncskip<1)
      ap->ncskip=1;
    reset_aplot_axes(*ap);
 }
   
}

gif_aplot()
{
  FILE *fp;
  char filename[256];
  sprintf(filename,"%s.gif",this_file);
  if(!file_selector("GIF palot",filename,"*.gif"))return;
  if((fp=fopen(filename,"w"))==NULL){
    err_msg("Cannot open file!");
    return;
  }
  redraw_aplot(aplot);
  screen_to_gif(aplot.wplot,fp);
  fclose(fp);

 

}
grab_aplot_screen(ap)
     APLOT ap;
{
 
 Window temp=draw_win;
 draw_win=ap.wplot;
 if(film_clip()==0)
   err_msg("Out of film!");
 draw_win=temp;
}

redraw_aplot(ap)
     APLOT ap;
{
  int i,j,w=ap.wplot;
  double z,dx,dy,x,y,tlo,thi;
  char bob[100];
  int nrows=my_browser.maxrow,colr,cmax=FIRSTCOLOR+color_total;
  int row0=ap.nstart;
  int col0=ap.index0,delx,dely;
  int ib,jb,ix,iy;
  if(nrows<=2)return;
  if(ap.plotdef==0||ap.nacross<2||ap.ndown<2)return;
  XClearWindow(display,ap.wtime);
  XClearWindow(display,w);
  jb=row0;
  tlo=0.0;
  thi=20.0;
  if(jb>0&&jb<nrows)tlo=my_browser.data[0][jb];
  jb=row0+ap.nskip*(ap.ndown-1);
  if(jb>=nrows)jb=nrows-1;
  if(jb>=0)thi=my_browser.data[0][jb];
  sprintf(bob, " %g < t < %g ",tlo,thi);
   XDrawString(display,ap.wtime,small_gc,0,CURY_OFFs,bob,strlen(bob));
  dx=(double)ap.plotw/(double)(ap.nacross/ap.ncskip);
  dy=(double)ap.ploth/(double)ap.ndown;
  delx=(int)dx+1;
  dely=(int)dy+1;
    for(i=0;i<ap.nacross/ap.ncskip;i++){
      ib=col0+i*ap.ncskip;
      x=dx*i;
      ix=(int)x;

      if(ib>=my_browser.maxcol)return;
      for(j=0;j<ap.ndown;j++){
	jb=row0+ap.nskip*j;
	
	if(jb<nrows&&jb>=0){
	  y=j*dy;
	  iy=(int)y;
/*	  if(j==0)
	  printf(" ib=%d ix=%d iy=%d \n",ib,ix,iy); */
	  z=(double)color_total*(my_browser.data[ib][jb]-ap.zmin)/(ap.zmax-ap.zmin);
	  colr=(int)z+FIRSTCOLOR;
	  if(colr<FIRSTCOLOR)colr=FIRSTCOLOR;
	  if(colr>cmax)colr=cmax;
	  set_color(colr);
	  XFillRectangle(display,w,gc_graph,ix,iy,delx,dely);
	}
      }
    }
}
display_aplot(w,ap)
     APLOT ap;
     Window w;
{
  char bob[200];
  int i;
  if(w==ap.wplot){
    draw_aplot(ap);
    return;
  }
  if(w==ap.wscale){
    draw_scale(ap);
    return;
  }
  if(w==ap.wmin){
    sprintf(bob,"%g",ap.zmin);
      XDrawString(display,w,small_gc,0,CURY_OFFs,bob,strlen(bob));
		return;
  }
 if(w==ap.wmax){
    sprintf(bob,"%g",ap.zmax);
      XDrawString(display,w,small_gc,0,CURY_OFFs,bob,strlen(bob));
		return;
  }
 if(w==ap.wedit){
   XDrawString(display,w,small_gc,0,CURY_OFFs,"Edit",4);
   return;
 }
 if(w==ap.wgif) {
   XDrawString(display,w,small_gc,0,CURY_OFFs,"GIF",3);
   return;
 }
if(w==ap.wredraw){
   XDrawString(display,w,small_gc,0,CURY_OFFs,"Redraw",6);
   return;
 }
  if(w==ap.wprint){
   XDrawString(display,w,small_gc,0,CURY_OFFs,"Print",5);
   return;
 }

  /*if(w==ap.wkill){
   XDrawString(display,w,small_gc,0,CURY_OFFs,"Kill",4);
   return;
 }
  */
 
if(w==ap.wclose){
   XDrawString(display,w,small_gc,0,CURY_OFFs,"Close",5);
   return;
 }
}
```
