## Supplementary scripts for "A multi-scale *in silico* mouse model for insulin resistance and humanoid type 2 diabetes": autevd.c

```
#include <stdlib.h> 
#include <math.h>
#include <stdio.h>


#include "auto_define.h"
#include "autlim.h"
#define SPECIAL 5
#define SPER 3
#define UPER 4
#define SEQ 1
#define UEQ 2

#define ESCAPE 27


extern int AutoTwoParam;
int DiagFlag=0;
typedef struct {double r,i;} dcomplex;

typedef struct {
  int pt,br;
  double evr[NAUTO],evi[NAUTO];
} EIGVAL;

EIGVAL my_ev;

double sign();
int imin();
double dreal_(z)
dcomplex *z;
{
 return(z->r);
 
}
send_eigen(ibr,ntot,n,ev)
     int ibr,ntot,n;
     dcomplex *ev;
{
  int i;
  double er,cs,sn;
  my_ev.pt=abs(ntot);
  my_ev.br=abs(ibr);
  for(i=0;i<n;i++){
    er=exp((ev+i)->r);
    cs=cos((ev+i)->i);
    sn=sin((ev+i)->i);
    my_ev.evr[i]=er*cs;
    my_ev.evi[i]=er*sn;
  }
}

send_mult(ibr,ntot,n,ev)
     int ibr,ntot,n;
     dcomplex *ev;
{
  int i;
  my_ev.pt=abs(ntot);
  my_ev.br=abs(ibr);
  for(i=0;i<n;i++){
    my_ev.evr[i]=(ev+i)->r;
    my_ev.evi[i]=(ev+i)->i;
  }
}

  
/* Only unit 8,3 or q.prb is important; all others are unnecesary */


int get_bif_type(ibr,ntot,lab)
     int ibr,ntot,lab;
{
  int type=SEQ;
    if(ibr<0&&ntot<0)type=SPER;
  if(ibr<0&&ntot>0)type=UPER;
  if(ibr>0&&ntot>0)type=UEQ;
  if(ibr>0&&ntot<0)type=SEQ;
  /* if(lab>0)type=SPECIAL; */
  return(type);
}
int addbif_(ibr, ntot, itp, lab, npar,a, uhigh, ulow, u0, ubar,ndim)
     int *ibr,*ntot,*itp,*lab,*ndim,*npar;
     double *a,*uhigh,*ulow,*u0,*ubar;
{
  int type,evflag=0;
  int icp1=blbcn_1.icp[0]-1,icp2=blbcn_1.icp[1]-1;
  double    per=blbcn_1.par[10];
  type=get_bif_type(*ibr,*ntot,*lab);
  if(my_ev.br==abs(*ibr)&&my_ev.pt==abs(*ntot))evflag=1;
  if(*ntot==1)
    add_point(blbcn_1.par,per,uhigh,ulow,ubar,*a,type,0,*lab,
	      *npar,icp1,icp2,AutoTwoParam,my_ev.evr,my_ev.evi);
  else
    add_point(blbcn_1.par,per,uhigh,ulow,ubar,*a,type,1,*lab,
	      *npar,icp1,icp2,AutoTwoParam,my_ev.evr,my_ev.evi);
    

  if(DiagFlag==0){
    /* start_diagram(*ndim); */
    edit_start(*ibr,*ntot,*itp,*lab,*npar,*a,uhigh,ulow,u0,ubar,
	       blbcn_1.par,per,*ndim,icp1,icp2,my_ev.evr,my_ev.evi);
    DiagFlag=1;
    return;
  } 
  add_diagram(*ibr,*ntot,*itp,*lab,*npar,*a,uhigh,ulow,u0,ubar,
	       blbcn_1.par,per,*ndim,icp1,icp2,AutoTwoParam,my_ev.evr,
	      my_ev.evi);
}
    


double etime_(z)
double *z;
{
 
 return(0.0);
 } 

int eigrf_(a,n,m,ecv,work,ier)
     double *a,*work;
     int *n,*m,*ier;
     dcomplex *ecv;
{
  double ev[400];
  int i;
  eigen(*n,a,ev,work,ier);
  for(i=0;i<*n;i++){
    (ecv+i)->r=ev[2*i];
    (ecv+i)->i=ev[2*i+1];
  }
return 0;
}

init_auto(ndim,nbc,ips,irs,ilp,ntst,isp,isw,nmx,npr,
	  ds,dsmin,dsmax,rl0,rl1,a0,a1,
	  ip1,ip2,ip3,ip4,ip5,nuzr,epsl,epsu,epss,ncol)
     int ndim,nbc,ips,irs,ilp,ntst,isp,isw,nmx,npr,ip1,ip2;
     int nuzr,ncol;
     double ds,dsmin,dsmax,rl0,rl1,a0,a1,epsl,epsu,epss;
{
  int i;
 
  NUZR=nuzr;
  NDIM = ndim;

  IPS= ips;
  IRS = irs;
  ILP = ilp;
  ISP =isp;
 
  NBC = nbc; 
  NIC=ndim-nbc;
  blbcn_1.icp[0] = ip1+1;
  blbcn_1.icp[1] = ip2+1;
  blbcn_1.icp[2] = ip3+1;
  blbcn_1.icp[3] = ip4+1;
  blbcn_1.icp[4] = ip5+1;
  
  
  RL0 = rl0;
  DS= ds;
  RL1 = rl1;
  DSMIN= dsmin;
  AUTO_A0= a0;
  DSMAX= dsmax;
  AUTO_A1 = a1;
  
  NTST =ntst;
  ISW = isw;
  NMX =nmx;
  NCOL=ncol;
  
  blmax_1.npr = npr;
  blmax_1.jac = 0;
  for(i=0;i<20;i++)
    EPSL(i)=epsl;
  EPSU=epsu;
  EPSS=epss;
  
}
```
