## Supplementary scripts for "A multi-scale *in silico* mouse model for insulin resistance and humanoid type 2 diabetes": autlib1.c

```
/* autlib1.f -- translated by f2c (version of 28 December 1990  16:16:33).
   You must link the resulting object file with the libraries:
	-lF77 -lI77 -lm -lc   (in that order)
*/

#include "f2c.h"

typedef struct {
  int irot;
  int nrot[1000];
  double torper;
} ROTCHK;

extern ROTCHK blrtn;
  

/* Common Block Declarations */

struct {
    integer ndim, ips, irs, ilp, icp[20];
    doublereal par[20];
} blbcn_;

#define blbcn_1 blbcn_

struct {
    integer ntst, ncol, iad, isp, isw, iplt, nbc, nint;
} blcde_;

#define blcde_1 blcde_

struct {
    doublereal thetal[20], thetau;
} bltht_;

#define bltht_1 bltht_

struct {
    doublereal ds, dsmin, dsmax;
    integer iads;
} bldls_;

#define bldls_1 bldls_

struct {
    doublereal epsl[20], epsu, epss;
} bleps_;

#define bleps_1 bleps_

struct {
    integer nmx, nuzr;
    doublereal rl0, rl1, a0, a1;
} bllim_;

#define bllim_1 bllim_

struct {
    integer npr, mxbf, iid, itmx, itnw, nwtn, jac;
} blmax_;

#define blmax_1 blmax_

struct {
    doublereal half, zero, one, two, hmach, rsmall, rlarge;
} blrcn_;

#define blrcn_1 blrcn_

struct {
    integer ndimp1, ndirc, ntstp1, ndcc, ndrhs, ndbc, nuicd, ndicd, nwbr, 
	    niwbr;
} bldim_;

#define bldim_1 bldim_

struct {
    integer ndm, ndmp1, nrow, nclm, nrc, ncc, npar, nfpar, nbc0, nint0;
} blicn_;

#define blicn_1 blicn_

struct {
    doublereal rdsold, a, rl[20], rlold[20], rldot[20];
} blcrl_;

#define blcrl_1 blcrl_

struct {
    integer itpst, itpsp, ibrsp;
} blitp_;

#define blitp_1 blitp_

struct {
    doublereal detge;
    integer nins;
} bldet_;

#define bldet_1 bldet_

struct {
    doublereal tsetub, tconpa, tconrh, tinfpa, treduc, twr8;
} bltim_;

#define bltim_1 bltim_

struct {
    integer ndecom, nbcksb;
} blcnt_;

#define blcnt_1 blcnt_

struct {
    integer iuzr;
} blusz_;

#define blusz_1 blusz_

struct {
    doublereal w[56]	/* was [8][7] */, wp[56]	/* was [8][7] */, wh[
	    8], wi[8];
} blwts_;

#define blwts_1 blwts_

/* Table of constant values */

static integer c__1 = 1;
static integer c__2 = 2;
static integer c__6 = 6;
static integer c__7 = 7;
static integer c__0 = 0;
static integer c__3 = 3;

/* ----------------------------------------------------------------------- */
/* ----------------------------------------------------------------------- */


/*                         A U T O   8 6 */


/*         A Subroutine Package for the Bifurcation Analysis of */
/*         Autonomous Systems of Ordinary Differential Equations. */


/*              Author  :  Eusebius Doedel */
/*                         Applied Mathematics 217-50 */
/*                         California Institute of Technology */
/*                         Pasadena, California 91125 */

/*      (Further distribution requires notification of the author.) */

/* ----------------------------------------------------------------------- */
/* ----------------------------------------------------------------------- */

/*            Version January 1986  (Partially Vectorized). */

/*           For Documentation see the AUTO 86 User Manual. */

/* ------------------------------------------------------------------- */
/* ------------------------------------------------------------------- */
/*                    Initialization */
/* ------------------------------------------------------------------- */
/* ------------------------------------------------------------------- */

/*     ---------- ------ */
/* Subroutine */ int dfinit_()
{
    static integer i;
    extern /* Subroutine */ int cnstnt_();


/* SGLE IMPLICIT REAL             (A-H,O-Z) */

/* Default values assigned to program constants are listed below. */
/* These values may be changed in the user-supplied subroutine INIT, */
/* provided that the common blocks (listed below) also appear. */


    cnstnt_();

    blbcn_1.ndim = 2;
    blbcn_1.ips = 1;
    blbcn_1.irs = 0;
    blbcn_1.ilp = 0;

    for (i = 1; i <= 20; ++i) {
	blbcn_1.icp[i - 1] = i;
	blbcn_1.par[i - 1] = blrcn_1.zero;
/* L1: */
    }

    blcde_1.ntst = 10;
    blcde_1.ncol = 4;
    blcde_1.iad = 3;
    blcde_1.isp = 1;
    blcde_1.isw = 1;
    blcde_1.iplt = 0;
    blcde_1.nbc = blbcn_1.ndim;
    blcde_1.nint = 0;

    bltht_1.thetal[0] = blrcn_1.one;
    for (i = 2; i <= 20; ++i) {
	bltht_1.thetal[i - 1] = blrcn_1.zero;
/* L2: */
    }
    bltht_1.thetau = blrcn_1.one;

    bldls_1.ds = .01;
/* SGLE  DS=0.01E 00 */
    bldls_1.dsmin = .001;
/* SGLE  DSMIN=0.001E 00 */
    bldls_1.dsmax = blrcn_1.one;
    bldls_1.iads = 1;

    for (i = 1; i <= 20; ++i) {
	bleps_1.epsl[i - 1] = 1e-4;
/* SGLE    EPSL(I)=1.0E-4 */
/* L3: */
    }
    bleps_1.epsu = 1e-4;
/* SGLE  EPSU=1.0E-4 */
    bleps_1.epss = 1e-4;
/* SGLE  EPSS=1.0E-4 */

    bllim_1.nmx = 100;
    bllim_1.nuzr = 0;
    bllim_1.rl0 = (float)-1e6;
    bllim_1.rl1 = (float)1e6;
    bllim_1.a0 = (float)-1e6;
    bllim_1.a1 = (float)1e6;

    blmax_1.npr = 20;
    blmax_1.mxbf = 5;
    blmax_1.iid = 2;
    blmax_1.itmx = 8;
    blmax_1.itnw = 7;
/* SGLE  ITNW=5 */
    blmax_1.nwtn = 3;
    blmax_1.jac = 0;

    return 0;
} /* dfinit_ */


/* ----------------------------------------------------------------------- */
/* ----------------------------------------------------------------------- */
/*               The leading subroutines of AUTO */
/* ----------------------------------------------------------------------- */
/* ----------------------------------------------------------------------- */

/*     ---------- ------ */
/* Subroutine */ int autoae_(w, iw, itp, ncpp, funi, stpnt)
doublereal *w;
integer *iw, *itp, *ncpp;
/* Subroutine */ int (*funi) (), (*stpnt) ();
{
    /* System generated locals */
    integer i__1;

    /* Local variables */
    extern /* Subroutine */ int wsae_();
    static integer lrhs, lstu, ndim2, i, ldfdp, ldfdu, luold, lsmat, ludot, 
	    lwkev, lstud, lstrl, m1stbf, lf, lu, lw;
    extern /* Subroutine */ int cnrlae_();
    static integer lstrld, lrnllv, lu1, laa, lic, ibr, ldu, lev, lir, liw, 
	    m1aa;


/* SGLE IMPLICIT REAL             (A-H,O-Z) */

/* This is the entry subroutine for algebraic systems. */


/* Distribute workspace. */

    /* Parameter adjustments */
    --iw;
    --w;

    /* Function Body */
    blicn_1.nfpar = *ncpp;
    wsae_(itp, &blicn_1.nfpar, &lf, &ldfdu, &ldfdp, &laa, &lstud, &lstu, &
	    lstrl, &lstrld, &lrhs, &ldu, &ludot, &lu, &luold, &lsmat, &lrnllv,
	     &lu1, &lev, &lwkev, &lw, &lir, &lic, &liw, &m1aa, &m1stbf, &ndim2,
	  &c__1);

/* Initialize workspace. */

    i__1 = lw;
    for (i = 1; i <= i__1; ++i) {
	w[i] = blrcn_1.zero;
/* L1: */
    }

    i__1 = liw;
    for (i = 1; i <= i__1; ++i) {
	iw[i] = 0;
/* L2: */
    }

    ibr = 1;
    cnrlae_(funi, stpnt, &ibr, &m1aa, &w[laa], &m1stbf, &w[lstud], &w[lstu], &
	    w[lstrl], &w[lstrld], &w[lu], &w[lrhs], &w[ldu], &w[ludot], &w[
	    luold], &ndim2, &w[lsmat], &w[lrnllv], &w[lf], &blbcn_1.ndim, &w[
	    ldfdu], &w[ldfdp], &w[lu1], &w[lev], &w[lwkev], &iw[lir], &iw[lic]
	    );

    return 0;
} /* autoae_ */


/*     ---------- ------ */
/* Subroutine */ int autobv_(w, iw, itp, ncpp, funi, bcni, icni, stpnt, 
	fnbpbv)
doublereal *w;
integer *iw, *itp, *ncpp;
/* Subroutine */ int (*funi) (), (*bcni) (), (*icni) (), (*stpnt) (), (*
	fnbpbv) ();
{
    /* System generated locals */
    integer i__1;

    /* Local variables */
    static integer ldbc, lial, leqf, ldtm, litm;
    extern /* Subroutine */ int wsbv_();
    static integer lups, lubc0, lubc1, ndim2, i, ldicd, lficd, ldfdp, ldfdu, 
	    luicd, lrhsa, lrhsd, liwbr, lsmat, lpoin, luneq, ldups, lwkev, 
	    ltint, luint, lf, lu, lw, lwbrbd;
    extern /* Subroutine */ int cnrlbv_();
    static integer lupldp, luldps, lrnllv, ludtps, lp0, lp1, m1u, laa, lbb, 
	    lcc, ldd, lic, ibr, lir, lev, ltm, liw, m1aa, m2aa, m1bb, m2bb, 
	    m1cc, m1dd, m1bc, m1ic, ltm2;


/* SGLE IMPLICIT REAL             (A-H,O-Z) */

/* THIS IS THE ENTRY ROUTINE FOR GENERAL BOUNDARY VALUE PROBLEMS. */


/* Assign workspace. */

    /* Parameter adjustments */
    --iw;
    --w;

    /* Function Body */
    blicn_1.nfpar = *ncpp;
    wsbv_(itp, &blicn_1.nfpar, &lf, &ldfdu, &ldfdp, &laa, &lbb, &lcc, &ldd, &
	    lups, &luldps, &lupldp, &ludtps, &lwbrbd, &lrhsa, &lrhsd, &ltint, 
	    &luint, &ldups, &leqf, &luneq, &ltm, &ldtm, &ltm2, &lu, &lubc0, &
	    lubc1, &ldbc, &luicd, &lficd, &ldicd, &lw, &litm, &lial, &lir, &
	    lic, &liwbr, &liw, &m1aa, &m2aa, &m1bb, &m2bb, &m1cc, &m1dd, &m1u,
	     &m1bc, &m1ic, &lp0, &lp1, &lpoin, &lev, &lwkev, &lsmat, &lrnllv,&c__1);


/* INITIALIZE */

    i__1 = lw;
    for (i = 1; i <= i__1; ++i) {
	w[i] = blrcn_1.zero;
/* L1: */
    }

    i__1 = liw;
    for (i = 1; i <= i__1; ++i) {
	iw[i] = 0;
/* L2: */
    }

/* Compute the solution branch. */

    ndim2 = blbcn_1.ndim << 1;
    cnrlbv_(funi, bcni, icni, stpnt, fnbpbv, &ibr, &m1aa, &m2aa, &w[laa], &
	    m1bb, &m2bb, &w[lbb], &m1cc, &w[lcc], &m1dd, &w[ldd], &w[lwbrbd], 
	    &m1u, &w[lups], &w[luldps], &w[lupldp], &w[ludtps], &w[lrhsa], &w[
	    lrhsd], &w[ltint], &w[luint], &w[ldups], &w[leqf], &w[luneq], &w[
	    ltm], &w[ldtm], &w[ltm2], &w[lu], &w[lf], &blbcn_1.ndim, &w[ldfdu]
	    , &w[ldfdp], &iw[litm], &iw[lial], &w[lubc0], &w[lubc1], &m1bc, &
	    w[ldbc], &w[luicd], &w[lficd], &m1ic, &w[ldicd], &iw[lir], &iw[
	    lic], &iw[liwbr], &w[lp0], &w[lp1], &w[lpoin], &w[lev], &w[lwkev],
	     &ndim2, &w[lsmat], &w[lrnllv]);

    return 0;
} /* autobv_ */

/* Subroutine */ int wae_(itp, lw, liw)
integer *itp, *lw, *liw;
{
    extern /* Subroutine */ int wsae_();
    static integer lrhs, lstu, ndim2, ldfdp, ldfdu, luold, lsmat, ludot, 
	    lwkev, lstud, lstrl, m1stbf, lf, lu, lstrld, lrnllv, lu1, laa, 
	    lic, ldu, lev, lir, m1aa;


/* SGLE IMPLICIT REAL             (A-H,O-Z) */

/* Computes workspace needed for algebraic problems. */


    wsae_(itp, &blicn_1.nfpar, &lf, &ldfdu, &ldfdp, &laa, &lstud, &lstu, &
	    lstrl, &lstrld, &lrhs, &ldu, &ludot, &lu, &luold, &lsmat, &lrnllv,
	     &lu1, &lev, &lwkev, lw, &lir, &lic, liw, &m1aa, &m1stbf, &ndim2, 
	    &c__0);

    return 0;
} /* wae_ */


/*     ---------- --- */
/* Subroutine */ int wbv_(itp, lw, liw)
integer *itp, *lw, *liw;
{
    static integer ldbc, lial, leqf, ldtm, litm;
    extern /* Subroutine */ int wsbv_();
    static integer lups, lubc0, lubc1, ldicd, lficd, ldfdp, ldfdu, luicd, 
	    lrhsa, lrhsd, liwbr, lsmat, lpoin, luneq, ldups, lwkev, ltint, 
	    luint, lf, lu, lwbrbd, lupldp, luldps, lrnllv, ludtps, lp0, lp1, 
	    m1u, laa, lbb, lcc, ldd, lic, lir, lev, ltm, m1aa, m2aa, m1bb, 
	    m2bb, m1cc, m1dd, m1bc, m1ic, ltm2;


/* SGLE IMPLICIT REAL             (A-H,O-Z) */

/* Computes workspace needed for general boundary value problems. */


    wsbv_(itp, &blicn_1.nfpar, &lf, &ldfdu, &ldfdp, &laa, &lbb, &lcc, &ldd, &
	    lups, &luldps, &lupldp, &ludtps, &lwbrbd, &lrhsa, &lrhsd, &ltint, 
	    &luint, &ldups, &leqf, &luneq, &ltm, &ldtm, &ltm2, &lu, &lubc0, &
	    lubc1, &ldbc, &luicd, &lficd, &ldicd, lw, &litm, &lial, &lir, &
	    lic, &liwbr, liw, &m1aa, &m2aa, &m1bb, &m2bb, &m1cc, &m1dd, &m1u, 
	    &m1bc, &m1ic, &lp0, &lp1, &lpoin, &lev, &lwkev, &lsmat, &lrnllv, &
	    c__0);

    return 0;
} /* wbv_ */


/*     ---------- ---- */
/* Subroutine */ int wsae_(itp, ncpp, lf, ldfdu, ldfdp, laa, lstud, lstu, 
	lstrl, lstrld, lrhs, ldu, ludot, lu, luold, lsmat, lrnllv, lu1, lev, 
	lwkev, lw, lir, lic, liw, m1aa, m1stbf, ndim2,igenwts)
integer *itp, *ncpp, *lf, *ldfdu, *ldfdp, *laa, *lstud, *lstu, *lstrl, *
	lstrld, *lrhs, *ldu, *ludot, *lu, *luold, *lsmat, *lrnllv, *lu1, *lev,
	 *lwkev, *lw, *lir, *lic, *liw, *m1aa, *m1stbf, *ndim2,*igenwts;
{
    /* System generated locals */
    integer i__1;

    /* Local variables */
    extern /* Subroutine */ int init1_();
    static integer lnext;


/* Assigns workspace for algebraic continuation problems. */

/* SGLE IMPLICIT REAL             (A-H,O-Z) */


    blicn_1.nfpar = *ncpp;
    init1_(itp,igenwts);

/* Assign array space. */

    *lf = 1;
    *ldfdu = *lf + blbcn_1.ndim;
/* Computing 2nd power */
    i__1 = blbcn_1.ndim;
    *ldfdp = *ldfdu + i__1 * i__1;

    *laa = *ldfdp + blbcn_1.ndim * blicn_1.npar;
/* Computing 2nd power */
    i__1 = blbcn_1.ndim + 1;
    *lstud = *laa + i__1 * i__1;
    *lstu = *lstud + blbcn_1.ndim * 20;
    *lstrl = *lstu + blbcn_1.ndim * 20;
    *lstrld = *lstrl + 20;
    *lrhs = *lstrld + 20;
    *ldu = *lrhs + blbcn_1.ndim + 1;
    *ludot = *ldu + blbcn_1.ndim + 1;
    *lu = *ludot + blbcn_1.ndim;
    *luold = *lu + blbcn_1.ndim;
    *lsmat = *luold + blbcn_1.ndim;
/* Computing 2nd power */
    i__1 = blbcn_1.ndim;
    *lrnllv = *lsmat + (i__1 * i__1 << 2);
    *lu1 = *lrnllv + (blbcn_1.ndim << 1);
    *lev = *lu1 + blbcn_1.ndim;
    *lwkev = *lev + (blbcn_1.ndim << 1);
    lnext = *lwkev + (blbcn_1.ndim << 1);
    *lw = lnext;

    *lir = 1;
    *lic = *lir + (blbcn_1.ndim << 1) + 2;
    lnext = *lic + (blbcn_1.ndim << 1) + 2;
    *liw = lnext;

    *m1aa = blbcn_1.ndim + 1;
    bldim_1.ndimp1 = *m1aa;
    *m1stbf = 20;
    *ndim2 = blbcn_1.ndim << 1;
    bldim_1.ndirc = *ndim2 + 2;

    return 0;
} /* wsae_ */


/* Subroutine */ int cnstnt_()
{
/*     ---------- ------ */

/* SGLE IMPLICIT REAL             (A-H,O-Z) */

/* Sets problem independent constants. These should not normally be */
/* changed. */


    blrcn_1.half = .5;
/* SGLE  HALF=0.5E 00 */
    blrcn_1.zero = 0.;
/* SGLE  ZERO=0.0E 00 */
    blrcn_1.one = 1.;
/* SGLE  ONE=1.0E 00 */
    blrcn_1.two = 2.;
/* SGLE  TWO=2.0E 00 */

/* Set approximate "half exponent machine accuracy". */

    blrcn_1.hmach = 1e-7;
/* SGLE HMACH=1.0E-4 */

/* Set approximate "largest acceptable real number". */

    blrcn_1.rlarge = 1e30;
/* SGLE RLARGE=1.0E 30 */

/* Set approximate "smallest acceptable" real number. */

    blrcn_1.rsmall = 1e-30;
/* SGLE RSMALL=1.0E-30 */

    return 0;
} /* cnstnt_ */


/*     ---------- ----- */
/* Subroutine */ int init1_(itp,igenwts)
integer *itp,*igenwts;
{
    /* System generated locals */
    integer i__1;

    /* Local variables */
    static integer i;
    static doublereal fc;
    extern /* Subroutine */ int genwts_();
    static integer nxp;


/* SGLE IMPLICIT REAL             (A-H,O-Z) */

/* General initialization. Redefinition of constants. */


    blicn_1.npar = 20;
    blicn_1.ndm = blbcn_1.ndim;
    blicn_1.ndmp1 = blicn_1.ndm + 1;
    bldet_1.nins = 1;
    blitp_1.itpst = 0;
    blitp_1.ibrsp = 1;

    if (blcde_1.isw == 0) {
	blcde_1.isw = 1;
    }

    if (blcde_1.nbc != 0) {
	blicn_1.nbc0 = blcde_1.nbc;
    } else {
	blicn_1.nbc0 = 1;
    }

    if (blcde_1.nint != 0) {
	blicn_1.nint0 = blcde_1.nint;
    } else {
	blicn_1.nint0 = 1;
    }

/* Check and perturb pseudo arclength stepsize and steplimits. */
/* (Perturbed to avoid exact computation of certain bifurcation points). 
*/

    if (bldls_1.ds == blrcn_1.zero) {
	bldls_1.ds = (float).1;
    }
    if (bldls_1.dsmin == blrcn_1.zero) {
	bldls_1.dsmin = abs(bldls_1.ds) * 1e-4;
    }
/* SGLE  IF(DSMIN.EQ.ZERO)DSMIN=1.0E-4* ABS(DS) */
    fc = blrcn_1.one + blrcn_1.hmach;
    bldls_1.ds = fc * bldls_1.ds;
    bldls_1.dsmin /= fc;
    bldls_1.dsmax = fc * bldls_1.dsmax;

/* Initialize timing constants and decomposition and backsubstitution */
/* counters (For differential equations). */
    bltim_1.tsetub = 0.;
    bltim_1.tconpa = 0.;
    bltim_1.tconrh = 0.;
    bltim_1.tinfpa = 0.;
    bltim_1.treduc = 0.;
    bltim_1.twr8 = 0.;
    blcnt_1.ndecom = 0;
    blcnt_1.nbcksb = 0;

/* Redefinition. */

    if (blbcn_1.ips == 11 || blbcn_1.ips == 12 || blbcn_1.ips == 13) {
/*        **Wave Problems */
	blbcn_1.ndim <<= 1;
	blicn_1.ndm = blbcn_1.ndim;
	blicn_1.ndmp1 = blicn_1.ndm + 1;
    }

    if ((blbcn_1.ips == 0 || blbcn_1.ips == 1 || blbcn_1.ips == -1 || 
	    blbcn_1.ips == 11) && blcde_1.isw == 1) {
/*        ** Algebraic Systems */
	blicn_1.nfpar = 1;

    } else if ((blbcn_1.ips == 2 || blbcn_1.ips == 12) && (blcde_1.isw == 1 ||
	     blcde_1.isw == -1)) {
/*        ** Periodic Solutions */
	blcde_1.nbc = blbcn_1.ndim;
	blcde_1.nint = 1;
	blicn_1.nfpar = blcde_1.nbc + blcde_1.nint - blbcn_1.ndim + 1;
/*        SET PARAMETER TO CONTAIN THE PERIOD */
	blbcn_1.icp[1] = 11;

    } else if (blbcn_1.ips == 3 || blbcn_1.ips == 13) {
/*        ** Continuation of orbits of fixed period */
	blcde_1.nbc = blbcn_1.ndim;
	blcde_1.nint = 1;
	blbcn_1.icp[2] = 11;
	blicn_1.nfpar = blcde_1.nbc + blcde_1.nint - blbcn_1.ndim + 1;

    } else if ((blbcn_1.ips == 4 || blbcn_1.ips == 6) && (blcde_1.isw == 1 || 
	    blcde_1.isw == -1)) {
/*        ** Boundary Value Problems */
	blicn_1.nfpar = blcde_1.nbc + blcde_1.nint - blbcn_1.ndim + 1;

    } else if (blbcn_1.ips == 14) {
/*        **Evolution calculations for Parabolic Systems */
	blbcn_1.ndim <<= 1;
	blcde_1.nbc = blbcn_1.ndim;
	blcde_1.nint = 0;
	blicn_1.nfpar = 1;
	blbcn_1.ilp = 0;
	blcde_1.isp = 0;
	blbcn_1.icp[0] = 14;

    } else if (blbcn_1.ips == 5) {
/*        ** Control Problems */
	if (blicn_1.nfpar == 2) {
	    ++blbcn_1.ndim;
	    blbcn_1.icp[0] = 11;
	} else {
	    blbcn_1.ndim = (blbcn_1.ndim << 1) + blicn_1.nfpar;
	    blbcn_1.icp[0] = 11;
	}

    } else if (blbcn_1.irs > 0 && abs(blcde_1.isw) == 2) {
/*        ** Two parameter continuation of singular points */
/* Bard !!! */
	if ((*itp == 2 || abs(*itp) / 10 == 2 
             || *itp == 1 || abs(*itp) /10 == 1) && abs(blbcn_1.ips) <= 1) {
/*          ** Limit point continuation (Algebraic Problems) */
	    blbcn_1.ndim = (blbcn_1.ndim << 1) + 1;
	    blicn_1.nfpar = 2;

	} else if ((*itp == 3 || abs(*itp) / 10 == 3) && (abs(blbcn_1.ips) <= 
		1 || blbcn_1.ips == 11)) {
/*          ** Hopf bifurcation continuation (Maps, ODE, Waves) */

	    blbcn_1.ndim = blbcn_1.ndim * 3 + 2;
	    blicn_1.nfpar = 2;

	} else if ((*itp == 5 || abs(*itp) / 10 == 5
		    || *itp ==6 || abs(*itp) /10 ==6
           ) && blbcn_1.ips == 2) {
/*          ** Limit point continuation (Periodic solutions) */
	  /* printf("Limit point continuatio of per %d %d \n",*itp,blbcn_1.ips);*/
	    blbcn_1.ndim <<= 1;
	    blcde_1.nbc = blbcn_1.ndim;
	    blcde_1.nint = 3;
	    blicn_1.nfpar = blcde_1.nbc + blcde_1.nint - blbcn_1.ndim + 1;
	    blbcn_1.icp[2] = 11;
	    blbcn_1.icp[3] = 12;

	} else if ((*itp == 7 || abs(*itp) / 10 == 7) && blbcn_1.ips == 2) {
/*          ** Continuation of period doubling bifurcations */
	    blbcn_1.ndim <<= 1;
	    blcde_1.nbc = blbcn_1.ndim;
	    blcde_1.nint = 3;
	    blicn_1.nfpar = blcde_1.nbc + blcde_1.nint - blbcn_1.ndim + 1;
	    blbcn_1.icp[2] = 11;
	    blbcn_1.icp[3] = 12;

	} else if ((*itp == 8 || abs(*itp) / 10 == 8) && blbcn_1.ips == 2) {
/*          ** Continuation of bifurcations to Tori */
	    blbcn_1.ndim *= 3;
	    blcde_1.nbc = blbcn_1.ndim;
	    blcde_1.nint = 3;
	    blicn_1.nfpar = blcde_1.nbc + blcde_1.nint - blbcn_1.ndim + 1;
	    blbcn_1.icp[1] = 13;
	    blbcn_1.icp[2] = 11;
	    blbcn_1.icp[3] = 12;

	} else if ((*itp == 5 || abs(*itp) / 10 == 5 
           || *itp == 6 || abs(*itp) /10 ==6 ) && (blbcn_1.ips == 4 || 
		blbcn_1.ips == 6)) {
/*          ** Continuation of limit points (Boundary Value Proble
ms) */
	    blbcn_1.ndim <<= 1;
	    blcde_1.nbc <<= 1;
	    blcde_1.nint = (blcde_1.nint << 1) + 1;
	    blicn_1.nfpar = blcde_1.nbc + blcde_1.nint - blbcn_1.ndim + 1;
	    nxp = blicn_1.nfpar / 2 - 1;
	    if (nxp > 0) {
		i__1 = nxp;
		for (i = 1; i <= i__1; ++i) {
		    blbcn_1.icp[blicn_1.nfpar / 2 + i] = i + 11;
/* L2: */
		}
	    }
	}
    }

/* Constants for the discretization */

    if (blbcn_1.ips == 0) {
	blcde_1.ntst = 0;
	blicn_1.nrow = 1;
    } else {
	blicn_1.nrow = blbcn_1.ndim * blcde_1.ncol;
	blicn_1.nclm = blicn_1.nrow + blbcn_1.ndim;
	blicn_1.nrc = blcde_1.nbc + blcde_1.nint + 1;
	blicn_1.ncc = blcde_1.ntst * blicn_1.nrow + blbcn_1.ndim;
	if(*igenwts==1){
	  genwts_(&blcde_1.ncol);
	}
    }

    return 0;
} /* init1_ */


/*     ---------- ---- */
/* Subroutine */ int wsbv_(itp, ncpp, lf, ldfdu, ldfdp, laa, lbb, lcc, ldd, 
	lups, luldps, lupldp, ludtps, lwbrbd, lrhsa, lrhsd, ltint, luint, 
	ldups, leqf, luneq, ltm, ldtm, ltm2, lu, lubc0, lubc1, ldbc, luicd, 
	lficd, ldicd, lw, litm, lial, lir, lic, liwbr, liw, m1aa, m2aa, m1bb, 
	m2bb, m1cc, m1dd, m1u, m1bc, m1ic, lp0, lp1, lpoin, lev, lwkev, lsmat,
	 lrnllv,igenwts)
integer *itp, *ncpp, *lf, *ldfdu, *ldfdp, *laa, *lbb, *lcc, *ldd, *lups, *
	luldps, *lupldp, *ludtps, *lwbrbd, *lrhsa, *lrhsd, *ltint, *luint, *
	ldups, *leqf, *luneq, *ltm, *ldtm, *ltm2, *lu, *lubc0, *lubc1, *ldbc, 
	*luicd, *lficd, *ldicd, *lw, *litm, *lial, *lir, *lic, *liwbr, *liw, *
	m1aa, *m2aa, *m1bb, *m2bb, *m1cc, *m1dd, *m1u, *m1bc, *m1ic, *lp0, *
	lp1, *lpoin, *lev, *lwkev, *lsmat, *lrnllv,*igenwts;
{
    /* System generated locals */
    integer i__1;

    /* Local variables */
    extern /* Subroutine */ int init1_();
    static integer lnext;


/* Assigns workspace for boundary value problems */

/* SGLE IMPLICIT REAL             (A-H,O-Z) */


    blicn_1.nfpar = *ncpp;
    init1_(itp,igenwts);

    *lf = 1;
    *ldfdu = *lf + blbcn_1.ndim;
/* Computing 2nd power */
    i__1 = blbcn_1.ndim;
    *ldfdp = *ldfdu + i__1 * i__1;
    *laa = *ldfdp + blbcn_1.ndim * blicn_1.npar;
    *lbb = *laa + blcde_1.ntst * blicn_1.nrow * blicn_1.nclm;
    *lcc = *lbb + blcde_1.ntst * blicn_1.nrow * blicn_1.nfpar;
    *ldd = *lcc + blicn_1.nrc * (blcde_1.ntst * blicn_1.nrow + blbcn_1.ndim);
    *lups = *ldd + blicn_1.nrc * blicn_1.nfpar;
    *luldps = *lups + (blcde_1.ntst + 1) * blicn_1.nrow;
    *lupldp = *luldps + (blcde_1.ntst + 1) * blicn_1.nrow;
    *ludtps = *lupldp + (blcde_1.ntst + 1) * blicn_1.nrow;
    *lwbrbd = *ludtps + (blcde_1.ntst + 1) * blicn_1.nrow;
/* Computing 2nd power */
    i__1 = (blbcn_1.ndim << 1) + blicn_1.nfpar;
    *lrhsa = *lwbrbd + (blbcn_1.ndim * 7 + (blicn_1.nfpar << 1) + 1) * 
	    blbcn_1.ndim * blcde_1.ntst + i__1 * i__1 + ((blbcn_1.ndim << 1) 
	    + blicn_1.nfpar << 1) + (blicn_1.nfpar + blbcn_1.ndim + 2) * 
	    blbcn_1.ndim;
    *lrhsd = *lrhsa + (blcde_1.ntst + 1) * blicn_1.nrow;
    *ltint = *lrhsd + blcde_1.nbc + blcde_1.nint + 1;
    *luint = *ltint + blcde_1.ntst + 1;
    *ldups = *luint + (blcde_1.ntst + 1) * blicn_1.nrow;
    *leqf = *ldups + (blcde_1.ntst + 1) * blicn_1.nrow;
    *luneq = *leqf + blcde_1.ntst + 1;
    *ltm = *luneq + blcde_1.ntst + 1;
    *ldtm = *ltm + blcde_1.ntst + 1;
    *ltm2 = *ldtm + blcde_1.ntst + 1;
    *lu = *ltm2 + blcde_1.ntst + 1;
    *lubc0 = *lu + blbcn_1.ndim;
    *lubc1 = *lubc0 + blbcn_1.ndim;
    *ldbc = *lubc1 + blbcn_1.ndim;
    *luicd = *ldbc + blcde_1.nbc * ((blbcn_1.ndim << 1) + blicn_1.npar);
    *lficd = *luicd + (blbcn_1.ndim << 2);
    *ldicd = *lficd + blcde_1.nint;
    *lpoin = *ldicd + blcde_1.nint * (blbcn_1.ndim + blicn_1.npar);
/* Computing 2nd power */
    i__1 = blbcn_1.ndim;
    *lev = *lpoin + i__1 * i__1;
    *lwkev = *lev + (blbcn_1.ndim << 1);
    *lsmat = *lwkev + (blbcn_1.ndim << 1);
/* Computing 2nd power */
    i__1 = blbcn_1.ndim;
    *lrnllv = *lsmat + (i__1 * i__1 << 2);
    lnext = *lrnllv + (blbcn_1.ndim << 1);
    *lw = lnext;

/* Compute the location of the matrices P0 and P1, */
/* that implicitly define the linearized Poincare map. */

/* Computing 2nd power */
    i__1 = blbcn_1.ndim;
    *lp1 = *lwbrbd + ((blcde_1.ntst << 1) - 1) * (i__1 * i__1);
/* Computing 2nd power */
    i__1 = blbcn_1.ndim;
    *lp0 = *lwbrbd + (blcde_1.ntst * 3 - 1) * (i__1 * i__1) + blbcn_1.ndim * 
	    blicn_1.nfpar * blcde_1.ntst + blbcn_1.ndim * blicn_1.nrc * (
	    blcde_1.ntst + 1) + blbcn_1.ndim * (blcde_1.ntst + 2);

    *litm = 1;
    *lial = *litm + blcde_1.ntst + 1;
    *lir = *lial + blcde_1.ntst + 1;
    *lic = *lir + blbcn_1.ndim + blcde_1.nbc + blcde_1.nint + 1;
    *liwbr = *lic + blbcn_1.ndim + blcde_1.nbc + blcde_1.nint + 1;
    lnext = *liwbr + blbcn_1.ndim * 3 * (blcde_1.ntst - 1) + blcde_1.ntst;
    *liw = lnext;

    *m1aa = blcde_1.ntst;
    *m2aa = blicn_1.nrow;
    *m1bb = blcde_1.ntst;
    *m2bb = blicn_1.nrow;
    *m1cc = blcde_1.ntst * blicn_1.nrow + blbcn_1.ndim;
    bldim_1.ndcc = blicn_1.ncc;
    *m1dd = blicn_1.nrc;
    *m1u = blcde_1.ntst + 1;
    *m1bc = blcde_1.nbc;
    *m1ic = blcde_1.nint;
    bldim_1.ndirc = blbcn_1.ndim + blcde_1.nbc + blcde_1.nint + 1;
    bldim_1.ntstp1 = blcde_1.ntst + 1;
    bldim_1.ndrhs = blcde_1.nbc + blcde_1.nint + 1;
    bldim_1.ndbc = (blbcn_1.ndim << 1) * blicn_1.npar;
    bldim_1.nuicd = blbcn_1.ndim << 2;
    bldim_1.ndicd = blbcn_1.ndim + blicn_1.npar;
/* Computing 2nd power */
    i__1 = (blbcn_1.ndim << 1) + blicn_1.nfpar;
    bldim_1.nwbr = (blbcn_1.ndim * 7 + (blicn_1.nfpar << 1) + 1) * 
	    blbcn_1.ndim * blcde_1.ntst + i__1 * i__1 + ((blbcn_1.ndim << 1) 
	    + blicn_1.nfpar << 1) + (blicn_1.nfpar + blbcn_1.ndim + 2) * 
	    blbcn_1.ndim;
    bldim_1.niwbr = blbcn_1.ndim * 3 * (blcde_1.ntst - 1) + blcde_1.ntst;

    if (*m1bc == 0) {
	*m1bc = 1;
    }
    if (*m1ic == 0) {
	*m1ic = 1;
    }

    return 0;
} /* wsbv_ */


/* ------------------------------------------------------------------- */
/* ------------------------------------------------------------------- */
/*                    Algebraic Problems */
/* ------------------------------------------------------------------- */
/* ------------------------------------------------------------------- */

/*     ---------- ----- */
/* Subroutine */ int cnrlae_(funi, stpnt, ibr, m1aa, aa, m1stbf, stud, stu, 
	strl, strld, u, rhs, du, udot, uold, ndim2, smat, rnllv, f, m1df, 
	dfdu, dfdp, u1, ev, wkev, ir, ic)
/* Subroutine */ int (*funi) (), (*stpnt) ();
integer *ibr, *m1aa;
doublereal *aa;
integer *m1stbf;
doublereal *stud, *stu, *strl, *strld, *u, *rhs, *du, *udot, *uold;
integer *ndim2;
doublereal *smat, *rnllv, *f;
integer *m1df;
doublereal *dfdu, *dfdp, *u1;
doublecomplex *ev;
doublereal *wkev;
integer *ir, *ic;
{
    /* System generated locals */
    integer aa_dim1, aa_offset, stud_dim1, stud_offset, stu_dim1, stu_offset, 
	    dfdu_dim1, dfdu_offset, dfdp_dim1, dfdp_offset, smat_dim1, 
	    smat_offset, i__1, i__2;

    /* Local variables */
    static integer nbfc, nbif;
    extern /* Subroutine */ int sthd_();
    static integer ipos, ntot, i, k;
    extern /* Subroutine */ int stbif_();
    static integer istop;
    extern /* Subroutine */ int swprc_(), swpnt_();
    extern /* Subroutine */ doublereal fnhbae_(), fnbpae_(), fnlpae_();
    extern /* Subroutine */ int lcspae_(), newlab_(), contae_(), adptds_();
    extern /* Subroutine */ doublereal fnuzae_();
    extern /* Subroutine */ int stplae_(), solvae_(), stprae_();
    static integer lab;
    static doublereal det, rds;
    static integer nit;
    static doublereal rev, rlp;
    static integer itp;
    static doublereal uzr[20];
    static integer ndm2;


/* SGLE IMPLICIT REAL             (A-H,O-Z) */

/* Controls the bifurcation analysis of algebraic problems */


/* SGLE COMPLEX  EV(M1DF) */

    /* Parameter adjustments */
    --ic;
    --ir;
    --wkev;
    --ev;
    --u1;
    dfdp_dim1 = *m1df;
    dfdp_offset = dfdp_dim1 + 1;
    dfdp -= dfdp_offset;
    dfdu_dim1 = *m1df;
    dfdu_offset = dfdu_dim1 + 1;
    dfdu -= dfdu_offset;
    --f;
    --rnllv;
    smat_dim1 = *ndim2;
    smat_offset = smat_dim1 + 1;
    smat -= smat_offset;
    --uold;
    --udot;
    --du;
    --rhs;
    --u;
    --strld;
    --strl;
    stu_dim1 = *m1stbf;
    stu_offset = stu_dim1 + 1;
    stu -= stu_offset;
    stud_dim1 = *m1stbf;
    stud_offset = stud_dim1 + 1;
    stud -= stud_offset;
    aa_dim1 = *m1aa;
    aa_offset = aa_dim1 + 1;
    aa -= aa_offset;

    /* Function Body */
    det = blrcn_1.zero;
    rev = blrcn_1.zero;
    rlp = blrcn_1.zero;
    if (bllim_1.nuzr > 0) {
	i__1 = bllim_1.nuzr;
	for (i = 1; i <= i__1; ++i) {
	    uzr[i - 1] = blrcn_1.zero;
/* L15: */
	}
    }
    rds = bldls_1.ds;
    blcrl_1.rdsold = bldls_1.ds;
    nit = 0;
    nbif = 0;
    nbfc = 0;
    ipos = 1;
    ntot = 0;
    lab = 0;

/* Generate the starting point */

    ndm2 = blicn_1.ndm << 1;
    (*stpnt)(ibr, &u[1], &ndm2, &smat[smat_offset], &dfdu[dfdu_offset], &aa[
	    aa_offset], &dfdp[dfdp_offset], &uold[1], &f[1], &ir[1], &ic[1]);

/* Determine a suitable starting label and branch number */

    if (blbcn_1.irs != 0) {
	newlab_(&blcde_1.isw, ibr, &lab);
    }

/* Write constants */

    sthd_();

/* Write plotting data for the starting point */

    istop = 0;
    if (blbcn_1.irs == 0) {
	itp = blitp_1.itpst * 10 + 9;
    } else {
	itp = 0;
    }
    blcrl_1.rl[0] = blbcn_1.par[blbcn_1.icp[0] - 1];
    stplae_(&istop, &itp, &nit, &ntot, &lab, ibr, &u[1]);
    if (istop == 1) {
	goto L6;
    }

/* Starting procedure  (to get second point on first branch) : */

    stprae_(funi, &istop, &rds, &nit, ibr, &ntot, m1aa, &aa[aa_offset], &rhs[
	    1], &du[1], &udot[1], &uold[1], &u[1], &f[1], m1df, &dfdu[
	    dfdu_offset], &dfdp[dfdp_offset], &ir[1], &ic[1]);
    if (istop == 1) {
	goto L5;
    }
    itp = 0;
    goto L3;

/* Initialize computation of the next bifurcating branch. */

L2:
    swpnt_(&nbif, &ipos, &rds, m1stbf, &stud[stud_offset], &stu[stu_offset], &
	    strl[1], &strld[1], &udot[1], &u[1]);

    if (ipos == 1) {
	--nbif;
	++nbfc;
    }

    det = blrcn_1.zero;
    rev = blrcn_1.zero;
    rlp = blrcn_1.zero;
    if (bllim_1.nuzr > 0) {
	i__1 = bllim_1.nuzr;
	for (i = 1; i <= i__1; ++i) {
	    uzr[i - 1] = blrcn_1.zero;
/* L25: */
	}
    }
    if (ipos == 0 || blmax_1.mxbf < 0) {
	++(*ibr);
    }

    ntot = 0;
    istop = 0;
    itp = 0;
    nit = 0;
    blcrl_1.rdsold = rds;

/* Store plotting data for first point on the bifurcating branch */
/*   on unit 7  : */

    stplae_(&istop, &itp, &nit, &ntot, &lab, ibr, &u[1]);
    if (istop == 1) {
	goto L6;
    }

/* Determine the second point on the bifurcating branch */

    swprc_(funi, &istop, ibr, &ntot, &nit, m1aa, &aa[aa_offset], &rhs[1], &du[
	    1], &udot[1], &uold[1], &u[1], &u1[1], &f[1], m1df, &dfdu[
	    dfdu_offset], &dfdp[dfdp_offset], &rds, &ir[1], &ic[1]);
    if (istop == 1) {
	goto L5;
    }

/* Store plotting data for second point : */

    stplae_(&istop, &itp, &nit, &ntot, &lab, ibr, &u[1]);
    if (istop == 1) {
	goto L6;
    }
    det = blrcn_1.zero;
    rev = blrcn_1.zero;
    rlp = blrcn_1.zero;

/* Provide initial approximation to the next point on the branch */

L3:
    contae_(&rds, &udot[1], &uold[1], &u[1]);

/* Find the next solution point on the branch */

    solvae_(funi, &istop, &rds, &nit, ibr, &ntot, m1aa, &aa[aa_offset], &rhs[
	    1], &du[1], &uold[1], &u[1], &f[1], m1df, &udot[1], &dfdu[
	    dfdu_offset], &dfdp[dfdp_offset], &ir[1], &ic[1]);
    if (istop == 1) {
	goto L5;
    }

/* Check for limit point */

    if (blbcn_1.ilp == 1) {
	lcspae_(fnlpae_, funi, &istop, &itp, &rlp, ibr, &ntot, m1aa, &aa[
		aa_offset], &rhs[1], &du[1], &udot[1], &uold[1], &u[1], &f[1],
		 m1df, &dfdu[dfdu_offset], &dfdp[dfdp_offset], &ev[1], &wkev[
		1], &ir[1], &ic[1]);
	if (itp == -1) {
	    itp = blitp_1.itpst * 10 + 2;
	    rlp = blrcn_1.zero;
	    det = blrcn_1.zero;
	    rev = blrcn_1.zero;
	}
    }

/* Check for bifurcation, and if so store data : */

    if (blcde_1.isp != 0) {
	lcspae_(fnbpae_, funi, &istop, &itp, &det, ibr, &ntot, m1aa, &aa[
		aa_offset], &rhs[1], &du[1], &udot[1], &uold[1], &u[1], &f[1],
		 m1df, &dfdu[dfdu_offset], &dfdp[dfdp_offset], &ev[1], &wkev[
		1], &ir[1], &ic[1]);
	if (istop == 1) {
	    goto L5;
	}
	if (itp == -1) {
	    itp = blitp_1.itpst * 10 + 1;
	    ++nbif;
	    stbif_(&nbif, m1aa, &aa[aa_offset], m1stbf, &stud[stud_offset], &
		    stu[stu_offset], &strl[1], &strld[1], &du[1], &udot[1], &
		    u[1], m1df, &dfdu[dfdu_offset], &dfdp[dfdp_offset], &ir[1]
		    , &ic[1]);
	    rlp = blrcn_1.zero;
	    det = blrcn_1.zero;
	    rev = blrcn_1.zero;
	}
    }

/* Check for Hopf bifurcation */

    if ((blbcn_1.ips == 1 || blbcn_1.ips == -1 || blbcn_1.ips == 11) && abs(
	    blcde_1.isw) != 2) {
	lcspae_(fnhbae_, funi, &istop, &itp, &rev, ibr, &ntot, m1aa, &aa[
		aa_offset], &rhs[1], &du[1], &udot[1], &uold[1], &u[1], &f[1],
		 m1df, &dfdu[dfdu_offset], &dfdp[dfdp_offset], &ev[1], &wkev[
		1], &ir[1], &ic[1]);
	if (istop == 1) {
	    goto L5;
	}
	if (itp == -1) {
	    itp = blitp_1.itpst * 10 + 3;
	    rev = blrcn_1.zero;
	} else {
	    blbcn_1.par[10] = blrcn_1.zero;
	}
    }

/* Check for zero of the user supplied function(s) USZR */

    if (bllim_1.nuzr <= 0) {
	goto L5;
    }

    i__1 = bllim_1.nuzr;
    for (i = 1; i <= i__1; ++i) {
	blusz_1.iuzr = i;
	lcspae_(fnuzae_, funi, &istop, &itp, &uzr[i - 1], ibr, &ntot, m1aa, &
		aa[aa_offset], &rhs[1], &du[1], &udot[1], &uold[1], &u[1], &f[
		1], m1df, &dfdu[dfdu_offset], &dfdp[dfdp_offset], &ev[1], &
		wkev[1], &ir[1], &ic[1]);
	if (istop == 1) {
	    goto L5;
	}

	if (itp == -1) {
	    itp = -4 - blitp_1.itpst * 10;
	    i__2 = bllim_1.nuzr;
	    for (k = 1; k <= i__2; ++k) {
		uzr[k - 1] = blrcn_1.zero;
/* L4: */
	    }
	    goto L5;
	}
/* L45: */
    }

/* Store plotting data on unit 7 : */

L5:
    stplae_(&istop, &itp, &nit, &ntot, &lab, ibr, &u[1]);

/* Adapt the stepsize along the branch */

    if (bldls_1.iads == 0 || itp % 10 != 0) {
	goto L6;
    }
    if (ntot % bldls_1.iads == 0) {
	adptds_(&rds, &nit);
    }

L6:
    itp = 0;
    if (istop == 0) {
	goto L3;
    }

    if (nbif != 0 && nbfc < abs(blmax_1.mxbf)) {
	goto L2;
    }

    return 0;
} /* cnrlae_ */


/*     ---------- ------ */
/* Subroutine */ int stpnus_(ibr, u, ndm2, smat, dfdu, dfuxx, dfdp, v, f, ir, 
	ic)
integer *ibr;
doublereal *u;
integer *ndm2;
doublereal *smat, *dfdu, *dfuxx, *dfdp, *v, *f;
integer *ir, *ic;
{
    /* System generated locals */
    integer smat_dim1, smat_offset, dfdu_dim1, dfdu_offset, dfuxx_dim1, 
	    dfuxx_offset, dfdp_dim1, dfdp_offset;

    /* Local variables */
    extern /* Subroutine */ int stpnt_();


/* SGLE IMPLICIT REAL             (A-H,O-Z) */


/* Gets the starting data from user supplied STPNT */

     double ttt=0.0;

    /* Parameter adjustments */
    --ic;
    --ir;
    --f;
    --v;
    dfdp_dim1 = blicn_1.ndm;
    dfdp_offset = dfdp_dim1 + 1;
    dfdp -= dfdp_offset;
    dfuxx_dim1 = blicn_1.ndmp1;
    dfuxx_offset = dfuxx_dim1 + 1;
    dfuxx -= dfuxx_offset;
    dfdu_dim1 = blicn_1.ndm;
    dfdu_offset = dfdu_dim1 + 1;
    dfdu -= dfdu_offset;
    smat_dim1 = *ndm2;
    smat_offset = smat_dim1 + 1;
    smat -= smat_offset;
    --u;

    /* Function Body */
    stpnt_(&blbcn_1.ndim, &u[1], blbcn_1.par,&ttt);

    return 0;
} /* stpnus_ */


/*     ---------- ------ */
/* Subroutine */ int stpnae_(ibr, u, ndm2, smat, dfdu, dfuxx, dfdp, v, f, ir, 
	ic)
integer *ibr;
doublereal *u;
integer *ndm2;
doublereal *smat, *dfdu, *dfuxx, *dfdp, *v, *f;
integer *ir, *ic;
{
    /* System generated locals */
    integer smat_dim1, smat_offset, dfdu_dim1, dfdu_offset, dfuxx_dim1, 
	    dfuxx_offset, dfdp_dim1, dfdp_offset;

    /* Local variables */
    static logical found;
    extern /* Subroutine */ int readl3_(), findl3_();
    static integer nfpar1, itp1;


/* SGLE IMPLICIT REAL             (A-H,O-Z) */


/* Gets the starting data from unit 3 */


    /* Parameter adjustments */
    --ic;
    --ir;
    --f;
    --v;
    dfdp_dim1 = blicn_1.ndm;
    dfdp_offset = dfdp_dim1 + 1;
    dfdp -= dfdp_offset;
    dfuxx_dim1 = blicn_1.ndmp1;
    dfuxx_offset = dfuxx_dim1 + 1;
    dfuxx -= dfuxx_offset;
    dfdu_dim1 = blicn_1.ndm;
    dfdu_offset = dfdu_dim1 + 1;
    dfdu -= dfdu_offset;
    smat_dim1 = *ndm2;
    smat_offset = smat_dim1 + 1;
    smat -= smat_offset;
    --u;

    /* Function Body */
    findl3_(&blbcn_1.irs, &itp1, &nfpar1, &found);
    readl3_(&blbcn_1.ips, ibr, &u[1], blbcn_1.par);

    return 0;
} /* stpnae_ */


/*     ---------- ------ */
/* Subroutine */ int stprae_(funi, istop, rds, nit, ibr, ntot, m1aa, aa, rhs, 
	du, udot, uold, u, f, m1df, dfdu, dfdp, ir, ic)
/* Subroutine */ int (*funi) ();
integer *istop;
doublereal *rds;
integer *nit, *ibr, *ntot, *m1aa;
doublereal *aa, *rhs, *du, *udot, *uold, *u, *f;
integer *m1df;
doublereal *dfdu, *dfdp;
integer *ir, *ic;
{
    /* System generated locals */
    integer aa_dim1, aa_offset, dfdu_dim1, dfdu_offset, dfdp_dim1, 
	    dfdp_offset, i__1, i__2;
    doublereal d__1, d__2;

    /* Builtin functions */
    double sqrt();

    /* Local variables */
    extern /* Subroutine */ int nlvc_();
    static doublereal sign;
    static integer i, k;
    static doublereal sc, ss;
    extern /* Subroutine */ int solvae_();


/* SGLE IMPLICIT REAL             (A-H,O-Z) */

/* Finds the second point on the initial solution branch. */


    /* Parameter adjustments */
    --ic;
    --ir;
    dfdp_dim1 = *m1df;
    dfdp_offset = dfdp_dim1 + 1;
    dfdp -= dfdp_offset;
    dfdu_dim1 = *m1df;
    dfdu_offset = dfdu_dim1 + 1;
    dfdu -= dfdu_offset;
    --f;
    --u;
    --uold;
    --udot;
    --du;
    --rhs;
    aa_dim1 = *m1aa;
    aa_offset = aa_dim1 + 1;
    aa -= aa_offset;

    /* Function Body */
    blcrl_1.rlold[0] = blbcn_1.par[blbcn_1.icp[0] - 1];
    i__1 = blbcn_1.ndim;
    for (i = 1; i <= i__1; ++i) {
	uold[i] = u[i];
/* L1: */
    }

/* Determine the direction of the branch at the starting point */

    (*funi)(&blbcn_1.ndim, &u[1], &uold[1], blbcn_1.icp, blbcn_1.par, &c__1, &
	    f[1], &dfdu[dfdu_offset], &dfdp[dfdp_offset]);
    i__1 = blbcn_1.ndim;
    for (i = 1; i <= i__1; ++i) {
	aa[i + bldim_1.ndimp1 * aa_dim1] = dfdp[i + blbcn_1.icp[0] * 
		dfdp_dim1];
	aa[bldim_1.ndimp1 + i * aa_dim1] = blrcn_1.zero;
	i__2 = blbcn_1.ndim;
	for (k = 1; k <= i__2; ++k) {
	    aa[i + k * aa_dim1] = dfdu[i + k * dfdu_dim1];
/* L2: */
	}
    }
    aa[bldim_1.ndimp1 + bldim_1.ndimp1 * aa_dim1] = blrcn_1.zero;

    nlvc_(&bldim_1.ndimp1, m1aa, &c__1, &aa[aa_offset], &du[1], &ir[1], &ic[1]
	    );

/* Scale and make sure that the PAR(ICP(1))-dot is positive. */

    ss = blrcn_1.zero;
    i__2 = blbcn_1.ndim;
    for (i = 1; i <= i__2; ++i) {
	ss += du[i] * du[i];
/* L3: */
    }
/* Computing 2nd power */
    d__1 = bltht_1.thetal[0];
/* Computing 2nd power */
    d__2 = bltht_1.thetau;
    ss = d__1 * d__1 * du[bldim_1.ndimp1] * du[bldim_1.ndimp1] + d__2 * d__2 *
	     ss;

    sign = blrcn_1.one;
    if (du[bldim_1.ndimp1] < blrcn_1.zero) {
	sign = -blrcn_1.one;
    }
    sc = sign / sqrt(ss);
/* SGLE  SC=SIGN/ SQRT(SS) */
    i__2 = bldim_1.ndimp1;
    for (i = 1; i <= i__2; ++i) {
	du[i] = sc * du[i];
/* L4: */
    }

    i__2 = blbcn_1.ndim;
    for (i = 1; i <= i__2; ++i) {
	udot[i] = du[i];
/* L5: */
    }
    blcrl_1.rldot[0] = du[bldim_1.ndimp1];

/* Set initial approximations to the second point on the branch */

    i__2 = blbcn_1.ndim;
    for (i = 1; i <= i__2; ++i) {
	u[i] = uold[i] + *rds * udot[i];
/* L6: */
    }
    blcrl_1.rl[0] = blcrl_1.rlold[0] + *rds * blcrl_1.rldot[0];

    solvae_(funi, istop, rds, nit, ibr, ntot, m1aa, &aa[aa_offset], &rhs[1], &
	    du[1], &uold[1], &u[1], &f[1], m1df, &udot[1], &dfdu[dfdu_offset],
	     &dfdp[dfdp_offset], &ir[1], &ic[1]);

    return 0;
} /* stprae_ */


/*     ---------- ------ */
/* Subroutine */ int contae_(rds, udot, uold, u)
doublereal *rds, *udot, *uold, *u;
{
    /* System generated locals */
    integer i__1;

    /* Local variables */
    static integer i;


/* SGLE IMPLICIT REAL             (A-H,O-Z) */

/* This subroutine determines an initial approximation to the next */
/* solution on a branch by extrapolating from the two preceding points. */

/* The step used in the preceding step has been stored in RDSOLD. */


    /* Parameter adjustments */
    --u;
    --uold;
    --udot;

    /* Function Body */
    blcrl_1.rldot[0] = (blcrl_1.rl[0] - blcrl_1.rlold[0]) / blcrl_1.rdsold;
    i__1 = blbcn_1.ndim;
    for (i = 1; i <= i__1; ++i) {
	udot[i] = (u[i] - uold[i]) / blcrl_1.rdsold;
/* L1: */
    }

    blcrl_1.rlold[0] = blcrl_1.rl[0];
    blcrl_1.rl[0] += *rds * blcrl_1.rldot[0];
    i__1 = blbcn_1.ndim;
    for (i = 1; i <= i__1; ++i) {
	uold[i] = u[i];
	u[i] += udot[i] * *rds;
/* L2: */
    }

    return 0;
} /* contae_ */


/*     ---------- ----- */
/* Subroutine */ int solvae_(funi, istop, rds, nit, ibr, ntot, m1aa, aa, rhs, 
	du, uold, u, f, m1df, udot, dfdu, dfdp, ir, ic)
/* Subroutine */ int (*funi) ();
integer *istop;
doublereal *rds;
integer *nit, *ibr, *ntot, *m1aa;
doublereal *aa, *rhs, *du, *uold, *u, *f;
integer *m1df;
doublereal *udot, *dfdu, *dfdp;
integer *ir, *ic;
{
    /* Format strings */
    static char fmt_101[] = "(\002 BRANCH \002,i2,\002 N=\002,i4,1x,\002IT\
=\002,i2,1x,\002PAR(\002,i2,\002)=\002,1pe11.3,1x,\002U=\002,7e11.3)";
    static char fmt_102[] = "(\002 *** NO CONVERGENCE WITH FIXED STEPSIZE\
\002)";
    static char fmt_103[] = "(\002 STEP FAILED : TRY AGAIN WITH REDUCED STEP\
SIZE\002)";
    static char fmt_104[] = "(\002 *** NO CONVERGENCE USING MINIMUM STEPSIZ\
E\002)";

    /* System generated locals */
    integer aa_dim1, aa_offset, dfdu_dim1, dfdu_offset, dfdp_dim1, 
	    dfdp_offset, i__1, i__2, i__3;
    doublereal d__1, d__2, d__3;

    /* Builtin functions */
    integer s_wsfe(), do_fio(), e_wsfe();

    /* Local variables */
    static doublereal drlm;
    static integer ndmr;
    static doublereal dumx;
    static integer i, k;
    static doublereal rdrlm, rdumx;
    extern /* Subroutine */ int ge_();
    static integer ntotp1;
    static doublereal au, delref, ss, delmax;
    extern /* Subroutine */ int adptds_();
    static doublereal adu, dds;
    static integer mxt;
    static doublereal umx;
    static integer nit1;

    /* Fortran I/O blocks */
    static cilist io___117 = { 0, 9, 0, fmt_101, 0 };
    static cilist io___127 = { 0, 9, 0, fmt_101, 0 };
    static cilist io___132 = { 0, 9, 0, fmt_102, 0 };
    static cilist io___134 = { 0, 9, 0, fmt_103, 0 };
    static cilist io___135 = { 0, 9, 0, fmt_104, 0 };


/* SGLE IMPLICIT REAL             (A-H,O-Z) */

/* This is the subroutine for computing solution branches. It solves */
/* the equations for finding the next point on the branch at distance DS 
*/
/* from the current point. An initial approximation to the new point */
/* ( i.e. to PAR(ICP(1)) and U ) has been supplied by CONT. */


    /* Parameter adjustments */
    --ic;
    --ir;
    dfdp_dim1 = *m1df;
    dfdp_offset = dfdp_dim1 + 1;
    dfdp -= dfdp_offset;
    dfdu_dim1 = *m1df;
    dfdu_offset = dfdu_dim1 + 1;
    dfdu -= dfdu_offset;
    --udot;
    --f;
    --u;
    --uold;
    --du;
    --rhs;
    aa_dim1 = *m1aa;
    aa_offset = aa_dim1 + 1;
    aa -= aa_offset;

    /* Function Body */
L1:
    blcrl_1.rdsold = *rds;
    dds = blrcn_1.one / *rds;
    *nit = 0;
    ntotp1 = *ntot + 1;
    ndmr = blbcn_1.ndim;
    if (ndmr > 6) {
	ndmr = 6;
    }
    if (blmax_1.iid >= 2) {
	s_wsfe(&io___117);
	do_fio(&c__1, (char *)&(*ibr), (ftnlen)sizeof(integer));
	do_fio(&c__1, (char *)&ntotp1, (ftnlen)sizeof(integer));
	do_fio(&c__1, (char *)&(*nit), (ftnlen)sizeof(integer));
	do_fio(&c__1, (char *)&blbcn_1.icp[0], (ftnlen)sizeof(integer));
	do_fio(&c__1, (char *)&blcrl_1.rl[0], (ftnlen)sizeof(doublereal));
	i__1 = ndmr;
	for (i = 1; i <= i__1; ++i) {
	    do_fio(&c__1, (char *)&u[i], (ftnlen)sizeof(doublereal));
	}
	e_wsfe();
    }

/* Call user-supplied FUNC to evaluate the right hand side of the */
/* differential equation and its derivatives : */

    i__1 = blmax_1.itnw;
    for (nit1 = 1; nit1 <= i__1; ++nit1) {

	*nit = nit1;
	blbcn_1.par[blbcn_1.icp[0] - 1] = blcrl_1.rl[0];
	(*funi)(&blbcn_1.ndim, &u[1], &uold[1], blbcn_1.icp, blbcn_1.par, &
		c__1, &f[1], &dfdu[dfdu_offset], &dfdp[dfdp_offset]);

/* Set up the Jacobian matrix and the right hand side : */

	i__2 = blbcn_1.ndim;
	for (i = 1; i <= i__2; ++i) {
	    aa[i + bldim_1.ndimp1 * aa_dim1] = dfdp[i + blbcn_1.icp[0] * 
		    dfdp_dim1];
	    rhs[i] = -f[i];
	    i__3 = blbcn_1.ndim;
	    for (k = 1; k <= i__3; ++k) {
		aa[i + k * aa_dim1] = dfdu[i + k * dfdu_dim1];
/* L2: */
	    }
	}
	i__3 = blbcn_1.ndim;
	for (k = 1; k <= i__3; ++k) {
/* Computing 2nd power */
	    d__1 = bltht_1.thetau;
	    aa[bldim_1.ndimp1 + k * aa_dim1] = blrcn_1.two * (d__1 * d__1) * (
		    u[k] - uold[k]) * dds;
/* L3: */
	}
/* Computing 2nd power */
	d__1 = bltht_1.thetal[0];
	aa[bldim_1.ndimp1 + bldim_1.ndimp1 * aa_dim1] = blrcn_1.two * (d__1 * 
		d__1) * (blcrl_1.rl[0] - blcrl_1.rlold[0]) * dds;
	ss = blrcn_1.zero;
	i__3 = blbcn_1.ndim;
	for (i = 1; i <= i__3; ++i) {
/* Computing 2nd power */
	    d__1 = u[i] - uold[i];
	    ss += d__1 * d__1;
/* L4: */
	}
/* Computing 2nd power */
	d__1 = bltht_1.thetau;
/* Computing 2nd power */
	d__2 = bltht_1.thetal[0];
/* Computing 2nd power */
	d__3 = blcrl_1.rl[0] - blcrl_1.rlold[0];
	rhs[bldim_1.ndimp1] = *rds - d__1 * d__1 * dds * ss - d__2 * d__2 * 
		dds * (d__3 * d__3);

/* Use Gauss elimination with pivoting to solve the linearized system 
: */

	ge_(&bldim_1.ndimp1, m1aa, &aa[aa_offset], &c__1, &bldim_1.ndimp1, &
		du[1], &bldim_1.ndimp1, &rhs[1], &ir[1], &ic[1]);
	drlm = du[bldim_1.ndimp1];

/* Add the Newton increments : */

	i__3 = blbcn_1.ndim;
	for (i = 1; i <= i__3; ++i) {
	    u[i] += du[i];
/* L5: */
	}
	blcrl_1.rl[0] += drlm;
	dumx = blrcn_1.zero;
	umx = blrcn_1.zero;
	i__3 = blbcn_1.ndim;
	for (i = 1; i <= i__3; ++i) {
	    adu = (d__1 = du[i], abs(d__1));
/* SGLE      ADU= ABS(DU(I)) */
	    au = (d__1 = u[i], abs(d__1));
/* SGLE      AU= ABS(U(I)) */
	    if (au > umx) {
		umx = au;
	    }
	    if (adu > dumx) {
		dumx = adu;
	    }
/* L6: */
	}

	if (blmax_1.iid >= 2) {
	    s_wsfe(&io___127);
	    do_fio(&c__1, (char *)&(*ibr), (ftnlen)sizeof(integer));
	    do_fio(&c__1, (char *)&ntotp1, (ftnlen)sizeof(integer));
	    do_fio(&c__1, (char *)&(*nit), (ftnlen)sizeof(integer));
	    do_fio(&c__1, (char *)&blbcn_1.icp[0], (ftnlen)sizeof(integer));
	    do_fio(&c__1, (char *)&blcrl_1.rl[0], (ftnlen)sizeof(doublereal));

	    i__3 = ndmr;
	    for (i = 1; i <= i__3; ++i) {
		do_fio(&c__1, (char *)&u[i], (ftnlen)sizeof(doublereal));
	    }
	    e_wsfe();
	}

/* Check whether relative error has reached user-supplied tolerance : 
*/

	rdrlm = abs(drlm) / (blrcn_1.one + abs(blcrl_1.rl[0]));
	rdumx = dumx / (blrcn_1.one + umx);
	if (rdrlm <= bleps_1.epsl[0] && rdumx <= bleps_1.epsu) {
	    return 0;
	}

	if (*nit == 1) {
	    delref = max(rdrlm,rdumx) * 20;
/* SGLE      DELREF=20*AMAX1(RDRLM,RDUMX) */
	} else {
	    delmax = max(rdrlm,rdumx);
/* SGLE      DELMAX=AMAX1(RDRLM,RDUMX) */
	    if (delmax > delref) {
		goto L8;
	    }
	}

/* L7: */
    }

/* Maximum number of iterations has been reached */

L8:
    if (bldls_1.iads == 0) {
	s_wsfe(&io___132);
	e_wsfe();
    }
    if (bldls_1.iads == 0) {
	goto L11;
    }

/* Reduce stepsize and try again */

    mxt = blmax_1.itnw;
    adptds_(rds, &mxt);
    if (abs(*rds) < bldls_1.dsmin) {
	goto L10;
    }
/* SGLE  IF( ABS(RDS).LT.DSMIN)GOTO 10 */
    blcrl_1.rl[0] = blcrl_1.rlold[0] + *rds * blcrl_1.rldot[0];
    i__1 = blbcn_1.ndim;
    for (i = 1; i <= i__1; ++i) {
	u[i] = uold[i] + *rds * udot[i];
/* L9: */
    }
    if (blmax_1.iid >= 2) {
	s_wsfe(&io___134);
	e_wsfe();
    }
    goto L1;

/* Minimum stepsize reached */

L10:
    s_wsfe(&io___135);
    e_wsfe();
L11:
    blcrl_1.rl[0] = blcrl_1.rlold[0];
    blbcn_1.par[blbcn_1.icp[0] - 1] = blcrl_1.rl[0];
    i__1 = blbcn_1.ndim;
    for (i = 1; i <= i__1; ++i) {
	u[i] = uold[i];
/* L12: */
    }
    *istop = 1;
    return 0;
} /* solvae_ */


/* ------------------------------------------------------------------- */
/* ------------------------------------------------------------------- */
/*               Detection of Bifurcations */
/* ------------------------------------------------------------------- */
/* ------------------------------------------------------------------- */

/*     ---------- ------ */
/* Subroutine */ int lcspae_(fncs, funi, istop, itp, qcs, ibr, ntot, m1aa, aa,
	 rhs, du, udot, uold, u, f, m1df, dfdu, dfdp, ev, wkev, ir, ic)
doublereal (*fncs) ();
/* Subroutine */ int (*funi) ();
integer *istop, *itp;
doublereal *qcs;
integer *ibr, *ntot, *m1aa;
doublereal *aa, *rhs, *du, *udot, *uold, *u, *f;
integer *m1df;
doublereal *dfdu, *dfdp;
doublecomplex *ev;
doublereal *wkev;
integer *ir, *ic;
{
    /* Format strings */
    static char fmt_101[] = "(\002 * DETECTION OF SINGULAR POINT : ITERATI\
ON \002,i3,\002 STEPSIZE =\002,e11.3)";
    static char fmt_102[] = "(\002 *** POSSIBLE SINGULAR POINT (BRANCH \002,\
i3,\002  POINT \002,i4,\002)\002)";

    /* System generated locals */
    integer aa_dim1, aa_offset, dfdu_dim1, dfdu_offset, dfdp_dim1, 
	    dfdp_offset, i__1;

    /* Builtin functions */
    integer s_wsfe(), do_fio(), e_wsfe();

    /* Local variables */
    static logical chng;
    static doublereal dqcs, pqcs, rrds;
    static integer ntotp1;
    extern /* Subroutine */ int contae_(), solvae_();
    static integer itlcsp;
    static doublereal rds;
    static integer nit;
    static doublereal qcs0;

    /* Fortran I/O blocks */
    static cilist io___143 = { 0, 9, 0, fmt_101, 0 };
    static cilist io___146 = { 0, 9, 0, fmt_102, 0 };


/* SGLE IMPLICIT REAL             (A-H,O-Z) */

/* This subroutine uses the secant method to accurately locate special */
/* points (bifurcations, limit points, Hopf bifurcations, user zeroes). */

/* These are characterized as zeroes of the function FNCS supplied in the 
*/
/* call. */
/* This subroutine calls CONT and SOLVAE with varying stepsize RDS. */
/* The special point is assumed to have been found with sufficient */
/* accuracy if the ratio between RDS and the user supplied value of */
/* DS is less than the user-supplied toler EPSS. */


/* SGLE COMPLEX  EV(M1DF) */


/* Check whether FNCS has changed sign (FNCS is EXTERNAL). */

    /* Parameter adjustments */
    --ic;
    --ir;
    --wkev;
    --ev;
    dfdp_dim1 = *m1df;
    dfdp_offset = dfdp_dim1 + 1;
    dfdp -= dfdp_offset;
    dfdu_dim1 = *m1df;
    dfdu_offset = dfdu_dim1 + 1;
    dfdu -= dfdu_offset;
    --f;
    --u;
    --uold;
    --udot;
    --du;
    --rhs;
    aa_dim1 = *m1aa;
    aa_offset = aa_dim1 + 1;
    aa -= aa_offset;

    /* Function Body */
    qcs0 = *qcs;
    *qcs = (*fncs)(&chng, funi, m1aa, &aa[aa_offset], &u[1], &uold[1], &udot[
	    1], &rhs[1], m1df, &dfdu[dfdu_offset], &dfdp[dfdp_offset], &ev[1],
	     &wkev[1], &ir[1], &ic[1], ibr, ntot);
    pqcs = qcs0 * *qcs;
    ntotp1 = *ntot + 1;
    if (pqcs >= blrcn_1.zero || ! chng) {
	return 0;
    }

/* Compute next RDS by the Secant method : */

    rds = blcrl_1.rdsold;
    itlcsp = 0;
L2:
    dqcs = qcs0 - *qcs;
    if (dqcs == blrcn_1.zero) {
	rds = blrcn_1.zero;
    }
    if (dqcs != blrcn_1.zero) {
	rds = *qcs / dqcs * rds;
    }
    rds = (blrcn_1.one + blrcn_1.hmach) * rds;

/* If requested write addtional output on unit 9 : */

    if (blmax_1.iid >= 2) {
	s_wsfe(&io___143);
	do_fio(&c__1, (char *)&itlcsp, (ftnlen)sizeof(integer));
	do_fio(&c__1, (char *)&rds, (ftnlen)sizeof(doublereal));
	e_wsfe();
    }

/* Return if tolerance has been met : */

    rrds = abs(rds) / (blrcn_1.one + abs(bldls_1.ds));
/* SGLE  RRDS= ABS(RDS)/(ONE+ ABS(DS)) */
    if (rrds < bleps_1.epss) {
	*itp = -1;
	*qcs = blrcn_1.zero;
	return 0;
    }

    contae_(&rds, &udot[1], &uold[1], &u[1]);
    solvae_(funi, istop, &rds, &nit, ibr, ntot, m1aa, &aa[aa_offset], &rhs[1],
	     &du[1], &uold[1], &u[1], &f[1], m1df, &udot[1], &dfdu[
	    dfdu_offset], &dfdp[dfdp_offset], &ir[1], &ic[1]);
    if (*istop == 1) {
	*qcs = blrcn_1.zero;
	return 0;
    }

    qcs0 = *qcs;
    *qcs = (*fncs)(&chng, funi, m1aa, &aa[aa_offset], &u[1], &uold[1], &udot[
	    1], &rhs[1], m1df, &dfdu[dfdu_offset], &dfdp[dfdp_offset], &ev[1],
	     &wkev[1], &ir[1], &ic[1], ibr, ntot);
    ++itlcsp;
    if (itlcsp <= blmax_1.itmx) {
	goto L2;
    } else {
	s_wsfe(&io___146);
	do_fio(&c__1, (char *)&(*ibr), (ftnlen)sizeof(integer));
	i__1 = *ntot + 1;
	do_fio(&c__1, (char *)&i__1, (ftnlen)sizeof(integer));
	e_wsfe();
	*qcs = blrcn_1.zero;
	return 0;
    }
} /* lcspae_ */


/*     -------- ------- */
doublereal fnbpae_(chng, funi, m1aa, aa, u, uold, udot, rhs, m1df, dfdu, dfdp,
	 ev, wkev, ir, ic, ibr, ntot)
logical *chng;
/* Subroutine */ int (*funi) ();
integer *m1aa;
doublereal *aa, *u, *uold, *udot, *rhs;
integer *m1df;
doublereal *dfdu, *dfdp;
doublecomplex *ev;
doublereal *wkev;
integer *ir, *ic, *ibr, *ntot;
{
    /* Format strings */
    static char fmt_101[] = "(\002 BIFURCATION POINT FUNCTION =   \002,e11.3)"
	    ;

    /* System generated locals */
    integer aa_dim1, aa_offset, dfdu_dim1, dfdu_offset, dfdp_dim1, 
	    dfdp_offset;
    doublereal ret_val;

    /* Builtin functions */
    integer s_wsfe(), do_fio(), e_wsfe();

    /* Fortran I/O blocks */
    static cilist io___147 = { 0, 9, 0, fmt_101, 0 };


/* SGLE REAL */

/* SGLE IMPLICIT REAL             (A-H,O-Z) */


/* SGLE COMPLEX  EV(M1DF) */


    /* Parameter adjustments */
    --ic;
    --ir;
    --wkev;
    --ev;
    dfdp_dim1 = *m1df;
    dfdp_offset = dfdp_dim1 + 1;
    dfdp -= dfdp_offset;
    dfdu_dim1 = *m1df;
    dfdu_offset = dfdu_dim1 + 1;
    dfdu -= dfdu_offset;
    --rhs;
    --udot;
    --uold;
    --u;
    aa_dim1 = *m1aa;
    aa_offset = aa_dim1 + 1;
    aa -= aa_offset;

    /* Function Body */
    ret_val = bldet_1.detge;
    *chng = TRUE_;

/* If requested write additional output on unit 9 : */

    if (blmax_1.iid >= 2) {
	s_wsfe(&io___147);
	do_fio(&c__1, (char *)&ret_val, (ftnlen)sizeof(doublereal));
	e_wsfe();
    }

    return ret_val;
} /* fnbpae_ */


/*     -------- ------- */
doublereal fnlpae_(chng, funi, m1aa, aa, u, uold, udot, rhs, m1df, dfdu, dfdp,
	 ev, wkev, ir, ic, ibr, ntot)
logical *chng;
/* Subroutine */ int (*funi) ();
integer *m1aa;
doublereal *aa, *u, *uold, *udot, *rhs;
integer *m1df;
doublereal *dfdu, *dfdp;
doublecomplex *ev;
doublereal *wkev;
integer *ir, *ic, *ibr, *ntot;
{
    /* Format strings */
    static char fmt_101[] = "(\002 LIMIT POINT FUNCTION       =   \002,e11.3)"
	    ;

    /* System generated locals */
    integer aa_dim1, aa_offset, dfdu_dim1, dfdu_offset, dfdp_dim1, 
	    dfdp_offset, i__1, i__2;
    doublereal ret_val;

    /* Builtin functions */
    integer s_wsfe(), do_fio(), e_wsfe();

    /* Local variables */
    static integer i, k;
    extern /* Subroutine */ int nrmlz_(), ge_();

    /* Fortran I/O blocks */
    static cilist io___150 = { 0, 9, 0, fmt_101, 0 };


/* SGLE REAL */

/* SGLE IMPLICIT REAL             (A-H,O-Z) */


/* SGLE COMPLEX  EV(M1DF) */


    /* Parameter adjustments */
    --ic;
    --ir;
    --wkev;
    --ev;
    dfdp_dim1 = *m1df;
    dfdp_offset = dfdp_dim1 + 1;
    dfdp -= dfdp_offset;
    dfdu_dim1 = *m1df;
    dfdu_offset = dfdu_dim1 + 1;
    dfdu -= dfdu_offset;
    --rhs;
    --udot;
    --uold;
    --u;
    aa_dim1 = *m1aa;
    aa_offset = aa_dim1 + 1;
    aa -= aa_offset;

    /* Function Body */
    blbcn_1.par[blbcn_1.icp[0] - 1] = blcrl_1.rl[0];
    (*funi)(&blbcn_1.ndim, &u[1], &uold[1], blbcn_1.icp, blbcn_1.par, &c__1, &
	    rhs[1], &dfdu[dfdu_offset], &dfdp[dfdp_offset]);
    i__1 = blbcn_1.ndim;
    for (i = 1; i <= i__1; ++i) {
	aa[i + bldim_1.ndimp1 * aa_dim1] = dfdp[i + blbcn_1.icp[0] * 
		dfdp_dim1];
	i__2 = blbcn_1.ndim;
	for (k = 1; k <= i__2; ++k) {
	    aa[i + k * aa_dim1] = dfdu[i + k * dfdu_dim1];
/* L1: */
	}
/* L2: */
    }
    i__1 = blbcn_1.ndim;
    for (k = 1; k <= i__1; ++k) {
	aa[bldim_1.ndimp1 + k * aa_dim1] = udot[k];
	rhs[k] = blrcn_1.zero;
/* L3: */
    }
    aa[bldim_1.ndimp1 + bldim_1.ndimp1 * aa_dim1] = blcrl_1.rldot[0];
    rhs[bldim_1.ndimp1] = blrcn_1.one;

    ge_(&bldim_1.ndimp1, m1aa, &aa[aa_offset], &c__1, &bldim_1.ndimp1, &wkev[
	    1], &bldim_1.ndimp1, &rhs[1], &ir[1], &ic[1]);
    nrmlz_(&bldim_1.ndimp1, &wkev[1]);
    ret_val = wkev[bldim_1.ndimp1];
    *chng = TRUE_;

/* If requested write additional output on unit 9 : */

    if (blmax_1.iid >= 2) {
	s_wsfe(&io___150);
	do_fio(&c__1, (char *)&ret_val, (ftnlen)sizeof(doublereal));
	e_wsfe();
    }

    return ret_val;
} /* fnlpae_ */


/*     -------- ------- */
doublereal fnhbae_(chng, funi, m1aa, aa, u, uold, udot, rhs, m1df, dfdu, dfdp,
	 ev, wkev, ir, ic, ibr, ntot)
logical *chng;
/* Subroutine */ int (*funi) ();
integer *m1aa;
doublereal *aa, *u, *uold, *udot, *rhs;
integer *m1df;
doublereal *dfdu, *dfdp;
doublecomplex *ev;
doublereal *wkev;
integer *ir, *ic, *ibr, *ntot;
{
    /* Format strings */
    static char fmt_101[] = "(\002 HOPF BIFURCATION FUNCTION  =    \002,e10.\
3)";
    static char fmt_102[] = "(\002 EIGENVALUES OF JACOBIAN :\002)";
    static char fmt_103[] = "(\002 BRANCH \002,i3,\002  POINT \002,i4,2(2x,2\
e12.5),50(/,23x,2(2x,2e12.5)))";

    /* System generated locals */
    integer aa_dim1, aa_offset, dfdu_dim1, dfdu_offset, dfdp_dim1, 
	    dfdp_offset, i__1, i__2, i__3;
    doublereal ret_val, d__1;
    doublecomplex z__1, z__2, z__3;

    /* Builtin functions */
    void z_log();
    double d_imag();
    integer s_wsfe(), do_fio(), e_wsfe();
    void z_exp();

    /* Local variables */
    static doublereal arev;
    static integer nins1, ntot1, i;
    extern doublereal dreal_();
    static doublereal rimhb, ar;
    extern doublereal pi_();
    extern /* Subroutine */ int eig_();
    static integer ier;
    static doublereal rev;

    /* Fortran I/O blocks */
    static cilist io___158 = { 0, 9, 0, fmt_101, 0 };
    static cilist io___160 = { 0, 9, 0, fmt_102, 0 };
    static cilist io___161 = { 0, 9, 0, fmt_103, 0 };
    static cilist io___162 = { 0, 9, 0, fmt_103, 0 };


/* SGLE REAL */

/* SGLE IMPLICIT REAL             (A-H,O-Z) */


/* SGLE COMPLEX  EV(M1DF) */


/* INITIALIZE */

    /* Parameter adjustments */
    --ic;
    --ir;
    --wkev;
    --ev;
    dfdp_dim1 = *m1df;
    dfdp_offset = dfdp_dim1 + 1;
    dfdp -= dfdp_offset;
    dfdu_dim1 = *m1df;
    dfdu_offset = dfdu_dim1 + 1;
    dfdu -= dfdu_offset;
    --rhs;
    --udot;
    --uold;
    --u;
    aa_dim1 = *m1aa;
    aa_offset = aa_dim1 + 1;
    aa -= aa_offset;

    /* Function Body */
    *chng = FALSE_;

/* Compute the eigenvalues of the Jacobian */

    eig_(&blbcn_1.ndim, &blbcn_1.ndim, &dfdu[dfdu_offset], &ev[1], &wkev[1], &
	    ier);
  
    if (blbcn_1.ips == -1) {
	i__1 = blbcn_1.ndim;
	for (i = 1; i <= i__1; ++i) {
	    i__2 = i;
	    d__1 = -blrcn_1.one;
	    z__1.r = d__1, z__1.i = blrcn_1.zero;
	    if (ev[i__2].r != z__1.r || ev[i__2].i != z__1.i) {

		i__2 = i;
		z__3.r = blrcn_1.one, z__3.i = blrcn_1.zero;
		i__3 = i;
		z__2.r = z__3.r + ev[i__3].r, z__2.i = z__3.i + ev[i__3].i;
		z_log(&z__1, &z__2);
		ev[i__2].r = z__1.r, ev[i__2].i = z__1.i;

	    } else {
		i__2 = i;
		d__1 = -blrcn_1.rlarge;
		z__1.r = d__1, z__1.i = blrcn_1.zero;
		ev[i__2].r = z__1.r, ev[i__2].i = z__1.i;

	      }
/* L1: */
	  }
      }
  send_eigen(*ibr,*ntot+1,blbcn_1.ndim,&ev[1]);
/* Compute the smallest real part. */

    rimhb = blrcn_1.zero;
    arev = blrcn_1.rlarge;
    rev = blrcn_1.zero;
    i__1 = blbcn_1.ndim;
    for (i = 1; i <= i__1; ++i) {
	if (d_imag(&ev[i]) == blrcn_1.zero) {
	    goto L2;
	}
/* SGLE    IF(AIMAG(EV(I)).EQ.ZERO)GOTO 2 */
	ar = (d__1 = dreal_(&ev[i]), abs(d__1));
/* SGLE    AR= ABS( REAL(EV(I))) */
	if (ar > arev) {
	    goto L2;
	}
	arev = ar;
	rev = dreal_(&ev[i]);
/* SGLE      REV= REAL(EV(I)) */
	rimhb = (d__1 = d_imag(&ev[i]), abs(d__1));
/* SGLE      RIMHB= ABS(AIMAG(EV(I))) */
	if (rimhb != blrcn_1.zero) {
	    blbcn_1.par[10] = pi_(&blrcn_1.two) / rimhb;
	}
L2:
	;
    }

/* Compute the number of eigenvalues with negative real part. */

    nins1 = 0;
    i__1 = blbcn_1.ndim;
    for (i = 1; i <= i__1; ++i) {
	if (dreal_(&ev[i]) <= blrcn_1.zero) {
	    ++nins1;
	}
/* SGLE    IF( REAL(EV(I)).LE.ZERO)NINS1=NINS1+1 */
/* L3: */
    }

    ret_val = rev;
    if (nins1 != bldet_1.nins) {
	*chng = TRUE_;
    }
    bldet_1.nins = nins1;

    if (blmax_1.iid >= 2) {
	s_wsfe(&io___158);
	do_fio(&c__1, (char *)&ret_val, (ftnlen)sizeof(doublereal));
	e_wsfe();
    }
    ntot1 = *ntot + 1;
    if (nins1 == blbcn_1.ndim) {
	ntot1 = -ntot1;
    }
    if (blmax_1.iid >= 2) {
	s_wsfe(&io___160);
	e_wsfe();
    }

    if (blbcn_1.ips == -1) {
	s_wsfe(&io___161);
	do_fio(&c__1, (char *)&(*ibr), (ftnlen)sizeof(integer));
	do_fio(&c__1, (char *)&ntot1, (ftnlen)sizeof(integer));
	i__1 = blbcn_1.ndim;
	for (i = 1; i <= i__1; ++i) {
	    z_exp(&z__2, &ev[i]);
	    z__1.r = z__2.r, z__1.i = z__2.i;
	    do_fio(&c__2, (char *)&z__1, (ftnlen)sizeof(doublereal));
	}
	e_wsfe();
/* SGLE    WRITE(9,103)IBR,NTOT1,( CEXP(EV(I)),I=1,NDIM) */
    } else {
	s_wsfe(&io___162);
	do_fio(&c__1, (char *)&(*ibr), (ftnlen)sizeof(integer));
	do_fio(&c__1, (char *)&ntot1, (ftnlen)sizeof(integer));
	i__1 = blbcn_1.ndim;

	for (i = 1; i <= i__1; ++i) {
	    do_fio(&c__2, (char *)&ev[i], (ftnlen)sizeof(doublereal));
	}
	e_wsfe();
    }


    return ret_val;
} /* fnhbae_ */


/*     -------- ------- */
doublereal fnuzae_(chng, funi, m1aa, aa, u, uold, udot, rhs, m1df, dfdu, dfdp,
	 ev, wkev, ir, ic, ibr, ntot)
logical *chng;
/* Subroutine */ int (*funi) ();
integer *m1aa;
doublereal *aa, *u, *uold, *udot, *rhs;
integer *m1df;
doublereal *dfdu, *dfdp;
doublecomplex *ev;
doublereal *wkev;
integer *ir, *ic, *ibr, *ntot;
{
    /* Format strings */
    static char fmt_101[] = "(\002 UZR FUNCTION               =   \002,e11.3)"
	    ;

    /* System generated locals */
    integer aa_dim1, aa_offset, dfdu_dim1, dfdu_offset, dfdp_dim1, 
	    dfdp_offset;
    doublereal ret_val;

    /* Builtin functions */
    integer s_wsfe(), do_fio(), e_wsfe();

    /* Local variables */
    static integer nuzr;
    extern doublereal uszr_();

    /* Fortran I/O blocks */
    static cilist io___164 = { 0, 9, 0, fmt_101, 0 };


/* SGLE REAL */

/* SGLE IMPLICIT REAL             (A-H,O-Z) */


/* SGLE COMPLEX  EV(M1DF) */


    /* Parameter adjustments */
    --ic;
    --ir;
    --wkev;
    --ev;
    dfdp_dim1 = *m1df;
    dfdp_offset = dfdp_dim1 + 1;
    dfdp -= dfdp_offset;
    dfdu_dim1 = *m1df;
    dfdu_offset = dfdu_dim1 + 1;
    dfdu -= dfdu_offset;
    --rhs;
    --udot;
    --uold;
    --u;
    aa_dim1 = *m1aa;
    aa_offset = aa_dim1 + 1;
    aa -= aa_offset;

    /* Function Body */
    ret_val = uszr_(&blusz_1.iuzr, &nuzr, blbcn_1.par);
    *chng = TRUE_;

/* If requested write additional output on unit 9 : */

    if (blmax_1.iid >= 2) {
	s_wsfe(&io___164);
	do_fio(&c__1, (char *)&ret_val, (ftnlen)sizeof(doublereal));
	e_wsfe();
    }

    return ret_val;
} /* fnuzae_ */


/* ----------------------------------------------------------------------- */
/* ----------------------------------------------------------------------- */
/*                   Branch Switching for Algebraic Problems */
/* ----------------------------------------------------------------------- */
/* ----------------------------------------------------------------------- */

/*     ---------- ----- */
/* Subroutine */ int stbif_(nbif, m1aa, aa, m1stbf, stud, stu, strl, strld, 
	du, udot, u, m1df, dfdu, dfdp, ir, ic)
integer *nbif, *m1aa;
doublereal *aa;
integer *m1stbf;
doublereal *stud, *stu, *strl, *strld, *du, *udot, *u;
integer *m1df;
doublereal *dfdu, *dfdp;
integer *ir, *ic;
{
    /* Format strings */
    static char fmt_101[] = "(\002 ***  NO MORE BIFURCATION POINTS CAN BE ST\
ORED\002)";

    /* System generated locals */
    integer aa_dim1, aa_offset, dfdu_dim1, dfdu_offset, dfdp_dim1, 
	    dfdp_offset, stud_dim1, stud_offset, stu_dim1, stu_offset, i__1, 
	    i__2;
    doublereal d__1, d__2, d__3;

    /* Builtin functions */
    integer s_wsfe(), e_wsfe();
    double sqrt();

    /* Local variables */
    extern /* Subroutine */ int nlvc_();
    static integer i, j;
    static doublereal sc, ss;
    static integer nd1;

    /* Fortran I/O blocks */
    static cilist io___165 = { 0, 9, 0, fmt_101, 0 };


/* SGLE IMPLICIT REAL             (A-H,O-Z) */

/* Stores bifurcation data in the following arrays : */
/*        STU    ( the solution vector U ) */
/*        STUD   ( U-dot ) */
/*        STRL   ( PAR(ICP(1)) ) */
/*        STRLD  ( PAR(ICP(1))-dot ) */
/* Here the vector ( PAR(ICP(1))-dot , U-dot ) lies in the 2-d nullspace 
*/
/* at bifurcation point and is perpendicular to the direction vector of */

/* known branch at this point. */


/* Keep track of the number of bifurcations stored (maximum is 20). */

    /* Parameter adjustments */
    --ic;
    --ir;
    dfdp_dim1 = *m1df;
    dfdp_offset = dfdp_dim1 + 1;
    dfdp -= dfdp_offset;
    dfdu_dim1 = *m1df;
    dfdu_offset = dfdu_dim1 + 1;
    dfdu -= dfdu_offset;
    --u;
    --udot;
    --du;
    --strld;
    --strl;
    stu_dim1 = *m1stbf;
    stu_offset = stu_dim1 + 1;
    stu -= stu_offset;
    stud_dim1 = *m1stbf;
    stud_offset = stud_dim1 + 1;
    stud -= stud_offset;
    aa_dim1 = *m1aa;
    aa_offset = aa_dim1 + 1;
    aa -= aa_offset;

    /* Function Body */
    if (*nbif == 20) {
	s_wsfe(&io___165);
	e_wsfe();
    }
    if (*nbif > 20) {
	*nbif = 20;
	return 0;
    }

    i__1 = blbcn_1.ndim;
    for (i = 1; i <= i__1; ++i) {
	i__2 = blbcn_1.ndim;
	for (j = 1; j <= i__2; ++j) {
	    aa[i + j * aa_dim1] = dfdu[i + j * dfdu_dim1];
/* L1: */
	}
    }

    nd1 = bldim_1.ndimp1;
    i__2 = blbcn_1.ndim;
    for (i = 1; i <= i__2; ++i) {
	aa[i + nd1 * aa_dim1] = dfdp[i + blbcn_1.icp[0] * dfdp_dim1];
	aa[nd1 + i * aa_dim1] = udot[i];
/* L2: */
    }
    aa[nd1 + nd1 * aa_dim1] = blcrl_1.rldot[0];

    nlvc_(&nd1, m1aa, &c__1, &aa[aa_offset], &du[1], &ir[1], &ic[1]);

    ss = blrcn_1.zero;
    i__2 = blbcn_1.ndim;
    for (i = 1; i <= i__2; ++i) {
/* Computing 2nd power */
	d__1 = du[i];
	ss += d__1 * d__1;
/* L3: */
    }
/* Computing 2nd power */
    d__1 = bltht_1.thetau;
/* Computing 2nd power */
    d__2 = bltht_1.thetal[0];
/* Computing 2nd power */
    d__3 = du[nd1];
    ss = d__1 * d__1 * ss + d__2 * d__2 * (d__3 * d__3);
    sc = blrcn_1.one / sqrt(ss);
/* SGLE  SC=ONE/ SQRT(SS) */

    i__2 = nd1;
    for (i = 1; i <= i__2; ++i) {
	du[i] = sc * du[i];
/* L4: */
    }

    strld[*nbif] = du[nd1];
    i__2 = blbcn_1.ndim;
    for (i = 1; i <= i__2; ++i) {
	stu[*nbif + i * stu_dim1] = u[i];
	stud[*nbif + i * stud_dim1] = du[i];
/* L5: */
    }
    strl[*nbif] = blcrl_1.rl[0];

    return 0;
} /* stbif_ */


/*     ---------- ----- */
/* Subroutine */ int swpnt_(nbif, ipos, rds, m1stbf, stud, stu, strl, strld, 
	udot, u)
integer *nbif, *ipos;
doublereal *rds;
integer *m1stbf;
doublereal *stud, *stu, *strl, *strld, *udot, *u;
{
    /* System generated locals */
    integer stud_dim1, stud_offset, stu_dim1, stu_offset, i__1, i__2;

    /* Local variables */
    static integer i, i1;


/* SGLE IMPLICIT REAL             (A-H,O-Z) */

/* This subroutine retrieves the bifurcation data U, U-dot, PAR(ICP(1)), 
*/
/* PAR(ICP(1))-dot. If this initialization corresponds to the computation 
*/
/* bifurcating branch in its second direction, then only the sign of the 
*/
/* stepsize ( DS ) along the branch is reversed. */


    /* Parameter adjustments */
    --u;
    --udot;
    --strld;
    --strl;
    stu_dim1 = *m1stbf;
    stu_offset = stu_dim1 + 1;
    stu -= stu_offset;
    stud_dim1 = *m1stbf;
    stud_offset = stud_dim1 + 1;
    stud -= stud_offset;

    /* Function Body */
    *rds = bldls_1.ds;
    if (*ipos == 0) {
	*rds = -bldls_1.ds;
    }
    blcrl_1.rl[0] = strl[1];
    blbcn_1.par[blbcn_1.icp[0] - 1] = blcrl_1.rl[0];
    blcrl_1.rldot[0] = strld[1];
    i__1 = blbcn_1.ndim;
    for (i = 1; i <= i__1; ++i) {
	u[i] = stu[i * stu_dim1 + 1];
	udot[i] = stud[i * stud_dim1 + 1];
/* L1: */
    }
    if (abs(blcde_1.isw) == 2) {
	blbcn_1.par[blbcn_1.icp[1] - 1] = u[blbcn_1.ndim];
    }

    if (blmax_1.mxbf >= 0) {
	*ipos = 1 - *ipos;
    }
    if (*ipos == 0) {
	return 0;
    }

    i__1 = *nbif;
    for (i = 1; i <= i__1; ++i) {
	strl[i] = strl[i + 1];
	strld[i] = strld[i + 1];
	i__2 = blbcn_1.ndim;
	for (i1 = 1; i1 <= i__2; ++i1) {
	    stu[i + i1 * stu_dim1] = stu[i + 1 + i1 * stu_dim1];
	    stud[i + i1 * stud_dim1] = stud[i + 1 + i1 * stud_dim1];
/* L2: */
	}
    }

    return 0;
} /* swpnt_ */


/*     ---------- ----- */
/* Subroutine */ int swprc_(funi, istop, ibr, ntot, nit, m1aa, aa, rhs, du, 
	udot, uold, u, u1, f, m1df, dfdu, dfdp, rds, ir, ic)
/* Subroutine */ int (*funi) ();
integer *istop, *ibr, *ntot, *nit, *m1aa;
doublereal *aa, *rhs, *du, *udot, *uold, *u, *u1, *f;
integer *m1df;
doublereal *dfdu, *dfdp, *rds;
integer *ir, *ic;
{
    /* Format strings */
    static char fmt_101[] = "(\002 BRANCH \002,i2,\002 N=\002,i4,1x,\002IT\
=\002,i2,1x,\002PAR(\002,i2,\002)=\002,1pe11.3,1x,\002U=\002,1p7e11.3)";
    static char fmt_102[] = "(\002 *** NO CONVERGENCE WHEN SWITCHING BRANCHE\
S, USING FIXED  STEPSIZE\002)";
    static char fmt_103[] = "(\002 STEP FAILED : TRY AGAIN WITH REDUCED STEP\
SIZE\002)";
    static char fmt_104[] = "(\002 *** NO CONVERGENCE WHEN SWITCHING BRANCHE\
S, USING        MINIMUM STEPSIZE\002)";

    /* System generated locals */
    integer aa_dim1, aa_offset, dfdu_dim1, dfdu_offset, dfdp_dim1, 
	    dfdp_offset, i__1, i__2, i__3;
    doublereal d__1, d__2;

    /* Builtin functions */
    integer s_wsfe(), do_fio(), e_wsfe();

    /* Local variables */
    static doublereal drlm;
    static integer ndmr;
    static doublereal dumx;
    static integer i, k;
    static doublereal rdrlm, rdumx;
    extern /* Subroutine */ int ge_();
    static integer ntotp1;
    static doublereal au, ss;
    extern /* Subroutine */ int adptds_();
    static doublereal adu;
    static integer mxt;
    static doublereal umx, rlm1;
    static integer nit1;

    /* Fortran I/O blocks */
    static cilist io___176 = { 0, 9, 0, fmt_101, 0 };
    static cilist io___186 = { 0, 9, 0, fmt_101, 0 };
    static cilist io___189 = { 0, 9, 0, fmt_102, 0 };
    static cilist io___191 = { 0, 9, 0, fmt_103, 0 };
    static cilist io___192 = { 0, 9, 0, fmt_104, 0 };


/* SGLE IMPLICIT REAL             (A-H,O-Z) */

/* Controls the computation of the second point on a bifurcating branch. 
*/
/* This point is required to lie in a hyper-plane at distance DS from the 
*/
/* bifurcation point. This hyper-plane is parallel to the tangent of the 
*/
/* known branch at the bifurcation point. */


/* Initialize and provide initial guess : */

    /* Parameter adjustments */
    --ic;
    --ir;
    dfdp_dim1 = *m1df;
    dfdp_offset = dfdp_dim1 + 1;
    dfdp -= dfdp_offset;
    dfdu_dim1 = *m1df;
    dfdu_offset = dfdu_dim1 + 1;
    dfdu -= dfdu_offset;
    --f;
    --u1;
    --u;
    --uold;
    --udot;
    --du;
    --rhs;
    aa_dim1 = *m1aa;
    aa_offset = aa_dim1 + 1;
    aa -= aa_offset;

    /* Function Body */
    blcrl_1.rlold[0] = blcrl_1.rl[0];
    blcrl_1.rl[0] = blcrl_1.rlold[0] + *rds * blcrl_1.rldot[0];
    i__1 = blbcn_1.ndim;
    for (i = 1; i <= i__1; ++i) {
	uold[i] = u[i];
	u[i] = uold[i] + *rds * udot[i];
/* L1: */
    }

L2:
    blcrl_1.rdsold = *rds;
    *nit = 0;

/* Write additional output on unit 9 if requested : */

    ntotp1 = *ntot + 1;
    ndmr = blbcn_1.ndim;
    if (ndmr > 6) {
	ndmr = 6;
    }
    if (blmax_1.iid >= 2) {
	s_wsfe(&io___176);
	do_fio(&c__1, (char *)&(*ibr), (ftnlen)sizeof(integer));
	do_fio(&c__1, (char *)&ntotp1, (ftnlen)sizeof(integer));
	do_fio(&c__1, (char *)&(*nit), (ftnlen)sizeof(integer));
	do_fio(&c__1, (char *)&blbcn_1.icp[0], (ftnlen)sizeof(integer));
	do_fio(&c__1, (char *)&blcrl_1.rl[0], (ftnlen)sizeof(doublereal));
	i__1 = ndmr;
	for (i = 1; i <= i__1; ++i) {
	    do_fio(&c__1, (char *)&u[i], (ftnlen)sizeof(doublereal));
	}
	e_wsfe();
    }

    rlm1 = blcrl_1.rl[0];
    i__1 = blbcn_1.ndim;
    for (i = 1; i <= i__1; ++i) {
	u1[i] = u[i];
/* L3: */
    }

    i__1 = blmax_1.itnw;
    for (nit1 = 1; nit1 <= i__1; ++nit1) {

	*nit = nit1;
	blbcn_1.par[blbcn_1.icp[0] - 1] = blcrl_1.rl[0];
	(*funi)(&blbcn_1.ndim, &u[1], &uold[1], blbcn_1.icp, blbcn_1.par, &
		c__1, &f[1], &dfdu[dfdu_offset], &dfdp[dfdp_offset]);
	i__2 = blbcn_1.ndim;
	for (i = 1; i <= i__2; ++i) {
	    aa[i + bldim_1.ndimp1 * aa_dim1] = dfdp[i + blbcn_1.icp[0] * 
		    dfdp_dim1];
	    rhs[i] = -f[i];
	    i__3 = blbcn_1.ndim;
	    for (k = 1; k <= i__3; ++k) {
		aa[i + k * aa_dim1] = dfdu[i + k * dfdu_dim1];
/* L4: */
	    }
	}
	i__3 = blbcn_1.ndim;
	for (k = 1; k <= i__3; ++k) {
/* Computing 2nd power */
	    d__1 = bltht_1.thetau;
	    aa[bldim_1.ndimp1 + k * aa_dim1] = d__1 * d__1 * udot[k];
/* L5: */
	}
/* Computing 2nd power */
	d__1 = bltht_1.thetal[0];
	aa[bldim_1.ndimp1 + bldim_1.ndimp1 * aa_dim1] = d__1 * d__1 * 
		blcrl_1.rldot[0];
	ss = blrcn_1.zero;
	i__3 = blbcn_1.ndim;
	for (i = 1; i <= i__3; ++i) {
	    ss += (u[i] - u1[i]) * udot[i];
/* L6: */
	}
/* Computing 2nd power */
	d__1 = bltht_1.thetau;
/* Computing 2nd power */
	d__2 = bltht_1.thetal[0];
	rhs[bldim_1.ndimp1] = -(d__1 * d__1) * ss - d__2 * d__2 * (blcrl_1.rl[
		0] - rlm1) * blcrl_1.rldot[0];

/* Use Gauss elimination with pivoting to solve the linearized system 
: */

	ge_(&bldim_1.ndimp1, m1aa, &aa[aa_offset], &c__1, &bldim_1.ndimp1, &
		du[1], &bldim_1.ndimp1, &rhs[1], &ir[1], &ic[1]);
	drlm = du[bldim_1.ndimp1];

/* Add the Newton increments : */

	i__3 = blbcn_1.ndim;
	for (i = 1; i <= i__3; ++i) {
	    u[i] += du[i];
/* L7: */
	}
	blcrl_1.rl[0] += drlm;
	dumx = blrcn_1.zero;
	umx = blrcn_1.zero;
	i__3 = blbcn_1.ndim;
	for (i = 1; i <= i__3; ++i) {
	    adu = (d__1 = du[i], abs(d__1));
/* SGLE      ADU= ABS(DU(I)) */
	    if (adu > dumx) {
		dumx = adu;
	    }
	    au = (d__1 = u[i], abs(d__1));
/* SGLE      AU= ABS(U(I)) */
	    if (au > umx) {
		umx = au;
	    }
/* L8: */
	}

	if (blmax_1.iid >= 2) {
	    s_wsfe(&io___186);
	    do_fio(&c__1, (char *)&(*ibr), (ftnlen)sizeof(integer));
	    do_fio(&c__1, (char *)&ntotp1, (ftnlen)sizeof(integer));
	    do_fio(&c__1, (char *)&(*nit), (ftnlen)sizeof(integer));
	    do_fio(&c__1, (char *)&blbcn_1.icp[0], (ftnlen)sizeof(integer));
	    do_fio(&c__1, (char *)&blcrl_1.rl[0], (ftnlen)sizeof(doublereal));

	    i__3 = ndmr;
	    for (i = 1; i <= i__3; ++i) {
		do_fio(&c__1, (char *)&u[i], (ftnlen)sizeof(doublereal));
	    }
	    e_wsfe();
	}

/* Check whether relative error has reached user-supplied tolerance : 
*/

	rdrlm = abs(drlm) / (blrcn_1.one + abs(blcrl_1.rl[0]));
/* SGLE    RDRLM= ABS(DRLM)/(ONE+ ABS(RL(1))) */
	rdumx = dumx / (blrcn_1.one + umx);
	if (rdrlm < bleps_1.epsl[0] && rdumx < bleps_1.epsu) {
	    return 0;
	}
/* L9: */
    }

/* Maximum number of iterations reached. Reduce stepsize and try again. */


    if (bldls_1.iads == 0) {
	s_wsfe(&io___189);
	e_wsfe();
    }
    if (bldls_1.iads == 0) {
	goto L12;
    }

    mxt = blmax_1.itnw;
    adptds_(rds, &mxt);
    if (abs(*rds) < bldls_1.dsmin) {
	goto L11;
    }
/* SGLE  IF( ABS(RDS).LT.DSMIN)GOTO 11 */
    blcrl_1.rl[0] = blcrl_1.rlold[0] + *rds * blcrl_1.rldot[0];
    i__1 = blbcn_1.ndim;
    for (i = 1; i <= i__1; ++i) {
	u[i] = uold[i] + *rds * udot[i];
/* L10: */
    }
    if (blmax_1.iid >= 2) {
	s_wsfe(&io___191);
	e_wsfe();
    }
    goto L2;

/* Minimum stepsize reached. */

L11:
    s_wsfe(&io___192);
    e_wsfe();
L12:
    blcrl_1.rl[0] = blcrl_1.rlold[0];
    blbcn_1.par[blbcn_1.icp[0] - 1] = blcrl_1.rl[0];
    i__1 = blbcn_1.ndim;
    for (i = 1; i <= i__1; ++i) {
	u[i] = uold[i];
/* L13: */
    }
    *istop = 1;

    return 0;
} /* swprc_ */


/* ------------------------------------------------------------------- */
/* ------------------------------------------------------------------- */
/*                    Output (Algebraic Problems) */
/* ------------------------------------------------------------------- */
/* ------------------------------------------------------------------- */

/*     ---------- ---- */
/* Subroutine */ int sthd_()
{
    /* Format strings */
    static char fmt_101[] = "(\002   0\002,1p4e12.4)";
    static char fmt_102[] = "(\002   0 PAR(.):\002,1pe11.4,3(8x,1pe11.4),/\
,\002   0        \002,1pe11.4,3(8x,1pe11.4),/,\002   0        \002,1pe11.4,3\
(8x,1pe11.4),/,\002   0        \002,1pe11.4,3(8x,1pe11.4),/,\002   0       \
 \002,1pe11.4,3(8x,1pe11.4))";
    static char fmt_103[] = "(\002   0\002,\002      EPSU=\002,1pe11.4,\002 \
     EPSS=\002,1pe11.4,\002   EPSL(1)=\002,1pe11.4,\002   EPSL(2)=\002,1pe11\
.4)";
    static char fmt_104[] = "(\002   0\002,\002        DS=\002,1pe11.4,\002 \
    DSMIN=\002,1pe11.4,\002     DSMAX=\002,1pe11.4)";
    static char fmt_105[] = "(\002   0\002,\002    THETAU=\002,1pe11.4,\002 \
THETAL(1)=\002,1pe11.4,\002 THETAL(2)=\002,1pe11.4)";
    static char fmt_106[] = "(\002   0 NDIM=\002,i4,\002   IPS=\002,i4,\002 \
  IRS=\002,i4,\002   ILP=\002,i4)";
    static char fmt_107[] = "(\002   0 NTST=\002,i4,\002  NCOL=\002,i4,\002 \
  IAD=\002,i4,\002   ISP=\002,i4,\002   ISW=\002,i4,\002  IPLT=\002,i4)";
    static char fmt_108[] = "(\002   0  NBC=\002,i4,\002  NINT=\002,i4,\002 \
  NMX=\002,i4,\002   NPR=\002,i4,\002  MXBF=\002,i4,\002   IID=\002,i4)";
    static char fmt_109[] = "(\002   0 ITMX=\002,i4,\002  ITNW=\002,i4,\002 \
 NWTN=\002,i4,\002   JAC=\002,i4,\002  NUZR=\002,i4)";
    static char fmt_110[] = "(\002   0  ICP( . )= \002,20i3)";

    /* System generated locals */
    integer i__1;

    /* Builtin functions */
    integer s_wsfe(), do_fio(), e_wsfe();

    /* Local variables */
    static integer i;

    /* Fortran I/O blocks */
    static cilist io___193 = { 0, 7, 0, fmt_101, 0 };
    static cilist io___194 = { 0, 7, 0, fmt_102, 0 };
    static cilist io___196 = { 0, 7, 0, fmt_103, 0 };
    static cilist io___197 = { 0, 7, 0, fmt_104, 0 };
    static cilist io___198 = { 0, 7, 0, fmt_105, 0 };
    static cilist io___199 = { 0, 7, 0, fmt_106, 0 };
    static cilist io___200 = { 0, 7, 0, fmt_107, 0 };
    static cilist io___201 = { 0, 7, 0, fmt_108, 0 };
    static cilist io___202 = { 0, 7, 0, fmt_109, 0 };
    static cilist io___203 = { 0, 7, 0, fmt_110, 0 };


/* SGLE IMPLICIT REAL             (A-H,O-Z) */

/* Write the values of the user defined parameters on unit 7. */
/* This identifying information is preceded by a '   0' on each line. */
/* The first line in the file contains the (generally) user-supplied */
/* limits of the bifurcation diagram, viz. RL0,RL1,A0 and A1. */
/* These are often convenient for an initial plot of the diagram. */


    s_wsfe(&io___193);
    do_fio(&c__1, (char *)&bllim_1.rl0, (ftnlen)sizeof(doublereal));
    do_fio(&c__1, (char *)&bllim_1.rl1, (ftnlen)sizeof(doublereal));
    do_fio(&c__1, (char *)&bllim_1.a0, (ftnlen)sizeof(doublereal));
    do_fio(&c__1, (char *)&bllim_1.a1, (ftnlen)sizeof(doublereal));
    e_wsfe();
    s_wsfe(&io___194);
    i__1 = blicn_1.npar;
    for (i = 1; i <= i__1; ++i) {
	do_fio(&c__1, (char *)&blbcn_1.par[i - 1], (ftnlen)sizeof(doublereal))
		;
    }
    e_wsfe();
    s_wsfe(&io___196);
    do_fio(&c__1, (char *)&bleps_1.epsu, (ftnlen)sizeof(doublereal));
    do_fio(&c__1, (char *)&bleps_1.epss, (ftnlen)sizeof(doublereal));
    do_fio(&c__1, (char *)&bleps_1.epsl[0], (ftnlen)sizeof(doublereal));
    do_fio(&c__1, (char *)&bleps_1.epsl[1], (ftnlen)sizeof(doublereal));
    e_wsfe();
    s_wsfe(&io___197);
    do_fio(&c__1, (char *)&bldls_1.ds, (ftnlen)sizeof(doublereal));
    do_fio(&c__1, (char *)&bldls_1.dsmin, (ftnlen)sizeof(doublereal));
    do_fio(&c__1, (char *)&bldls_1.dsmax, (ftnlen)sizeof(doublereal));
    e_wsfe();
    s_wsfe(&io___198);
    do_fio(&c__1, (char *)&bltht_1.thetau, (ftnlen)sizeof(doublereal));
    do_fio(&c__1, (char *)&bltht_1.thetal[0], (ftnlen)sizeof(doublereal));
    do_fio(&c__1, (char *)&bltht_1.thetal[1], (ftnlen)sizeof(doublereal));
    e_wsfe();
    s_wsfe(&io___199);
    do_fio(&c__1, (char *)&blbcn_1.ndim, (ftnlen)sizeof(integer));
    do_fio(&c__1, (char *)&blbcn_1.ips, (ftnlen)sizeof(integer));
    do_fio(&c__1, (char *)&blbcn_1.irs, (ftnlen)sizeof(integer));
    do_fio(&c__1, (char *)&blbcn_1.ilp, (ftnlen)sizeof(integer));
    e_wsfe();
    s_wsfe(&io___200);
    do_fio(&c__1, (char *)&blcde_1.ntst, (ftnlen)sizeof(integer));
    do_fio(&c__1, (char *)&blcde_1.ncol, (ftnlen)sizeof(integer));
    do_fio(&c__1, (char *)&blcde_1.iad, (ftnlen)sizeof(integer));
    do_fio(&c__1, (char *)&blcde_1.isp, (ftnlen)sizeof(integer));
    do_fio(&c__1, (char *)&blcde_1.isw, (ftnlen)sizeof(integer));
    do_fio(&c__1, (char *)&blcde_1.iplt, (ftnlen)sizeof(integer));
    e_wsfe();
    s_wsfe(&io___201);
    do_fio(&c__1, (char *)&blcde_1.nbc, (ftnlen)sizeof(integer));
    do_fio(&c__1, (char *)&blcde_1.nint, (ftnlen)sizeof(integer));
    do_fio(&c__1, (char *)&bllim_1.nmx, (ftnlen)sizeof(integer));
    do_fio(&c__1, (char *)&blmax_1.npr, (ftnlen)sizeof(integer));
    do_fio(&c__1, (char *)&blmax_1.mxbf, (ftnlen)sizeof(integer));
    do_fio(&c__1, (char *)&blmax_1.iid, (ftnlen)sizeof(integer));
    e_wsfe();
    s_wsfe(&io___202);
    do_fio(&c__1, (char *)&blmax_1.itmx, (ftnlen)sizeof(integer));
    do_fio(&c__1, (char *)&blmax_1.itnw, (ftnlen)sizeof(integer));
    do_fio(&c__1, (char *)&blmax_1.nwtn, (ftnlen)sizeof(integer));
    do_fio(&c__1, (char *)&blmax_1.jac, (ftnlen)sizeof(integer));
    do_fio(&c__1, (char *)&bllim_1.nuzr, (ftnlen)sizeof(integer));
    e_wsfe();
    s_wsfe(&io___203);
    i__1 = blicn_1.nfpar;
    for (i = 1; i <= i__1; ++i) {
	do_fio(&c__1, (char *)&blbcn_1.icp[i - 1], (ftnlen)sizeof(integer));
    }
    e_wsfe();


    return 0;
} /* sthd_ */


/*     ---------- ------ */
/* Subroutine */ int headng_(iunit, n1, n2)
integer *iunit, *n1, *n2;
{
    /* Format strings */
    static char fmt_100[] = "(\002 \002)";
    static char fmt_101[] = "(\002   0\002)";
    static char fmt_102[] = "(\002  BR   PT TY LAB \002,8a14)";
    static char fmt_103[] = "(\002   0   PT  TY LAB \002,8a14)";

    /* System generated locals */
    integer i__1, i__2;
    char ch__1[1];

    /* Builtin functions */
    /* Subroutine */ int s_copy();
    integer s_wsfe(), e_wsfe(), do_fio();

    /* Local variables */
    static integer itmp, i, j;
    extern /* Character */ int cnvrt_();
    static char col[14*9], tmp[14];

    /* Fortran I/O blocks */
    static cilist io___206 = { 0, 6, 0, fmt_100, 0 };
    static cilist io___207 = { 0, 7, 0, fmt_101, 0 };
    static cilist io___211 = { 0, 6, 0, fmt_102, 0 };
    static cilist io___212 = { 0, 7, 0, fmt_103, 0 };


/* SGLE IMPLICIT REAL             (A-H,O-Z) */

/* Prints headings above columns on unit 6 and 7. */


    for (i = 1; i <= 9; ++i) {
	s_copy(col + (i - 1) * 14, "              ", 14L, 14L);
/* L1: */
    }

    if (*iunit == 6) {
	s_wsfe(&io___206);
	e_wsfe();
    }
    if (*iunit == 7) {
	s_wsfe(&io___207);
	e_wsfe();
    }

    j = 0;
    i__1 = *n1;
    for (i = 1; i <= i__1; ++i) {
	++j;
	if ((real) j == (float)2.) {
	    j = j + 1 + *n2;
	}
	s_copy(col + (j - 1) * 14, "   PAR(", 7L, 7L);
	if (blbcn_1.icp[i - 1] > 9) {
	    i__2 = blbcn_1.icp[i - 1] / 10;
	    cnvrt_(ch__1, 1L, &i__2);
	    col[(j - 1) * 14 + 7] = ch__1[0];
	    i__2 = blbcn_1.icp[i - 1] % 10;
	    cnvrt_(ch__1, 1L, &i__2);
	    col[(j - 1) * 14 + 8] = ch__1[0];
	    s_copy(col + ((j - 1) * 14 + 9), ")    ", 5L, 5L);
	} else {
	    cnvrt_(ch__1, 1L, &blbcn_1.icp[i - 1]);
	    col[(j - 1) * 14 + 7] = ch__1[0];
	    s_copy(col + ((j - 1) * 14 + 8), ")    ", 6L, 5L);
	}
/* L2: */
    }

    if (blcde_1.iplt > blicn_1.ndm && blcde_1.iplt <= blicn_1.ndm << 1) {
	s_copy(col + 14, " INTEGRAL U(", 12L, 12L);
	i__1 = blcde_1.iplt - blicn_1.ndm;
	cnvrt_(ch__1, 1L, &i__1);
	col[26] = ch__1[0];
	col[27] = ')';
    } else if (blcde_1.iplt > blicn_1.ndm << 1 && blcde_1.iplt <= blicn_1.ndm 
	    * 3) {
	s_copy(col + 14, " L2-NORM U(", 11L, 11L);
	i__1 = blcde_1.iplt - (blicn_1.ndm << 1);
	cnvrt_(ch__1, 1L, &i__1);
	col[25] = ch__1[0];
	s_copy(col + 26, ") ", 2L, 2L);
    } else if (blcde_1.iplt > 0 && blcde_1.iplt <= blicn_1.ndm) {
	if (blbcn_1.ips == 0 || blbcn_1.ips == 1 || blbcn_1.ips == -1 || 
		blbcn_1.ips == 5 || blbcn_1.ips == 11) {
	    s_copy(col + 14, "     U(", 7L, 7L);
	    i__1 = -blcde_1.iplt;
	    cnvrt_(ch__1, 1L, &i__1);
	    col[21] = ch__1[0];
	    s_copy(col + 22, ")     ", 6L, 6L);
	} else {
	    s_copy(col + 14, "   MAX U(", 9L, 9L);
	    cnvrt_(ch__1, 1L, &blcde_1.iplt);
	    col[23] = ch__1[0];
	    s_copy(col + 24, ")   ", 4L, 4L);
	}
    } else if (blcde_1.iplt < 0 && blcde_1.iplt >= -blicn_1.ndm) {
	if (blbcn_1.ips == 0 || blbcn_1.ips == 1 || blbcn_1.ips == -1 || 
		blbcn_1.ips == 5 || blbcn_1.ips == 11) {
	    s_copy(col + 14, "     U(", 7L, 7L);
	    i__1 = -blcde_1.iplt;
	    cnvrt_(ch__1, 1L, &i__1);
	    col[21] = ch__1[0];
	    s_copy(col + 22, ")     ", 6L, 6L);
	} else {
	    s_copy(col + 14, "   MIN U(", 9L, 9L);
	    i__1 = -blcde_1.iplt;
	    cnvrt_(ch__1, 1L, &i__1);
	    col[23] = ch__1[0];
	    s_copy(col + 24, ")   ", 4L, 4L);
	}
    } else {
	s_copy(col + 14, "   L2-NORM    ", 14L, 14L);
    }

    if (*n2 > 0) {
	i__1 = *n2;
	for (i = 1; i <= i__1; ++i) {
	    s_copy(col + (i + 1) * 14, "     U(", 7L, 7L);
	    itmp = i;
	    cnvrt_(ch__1, 1L, &itmp);
	    col[(i + 1) * 14 + 7] = ch__1[0];
	    s_copy(col + ((i + 1) * 14 + 8), ")     ", 6L, 6L);
/* L3: */
	}
	if (blbcn_1.ips == 2 || blbcn_1.ips == 3 || blbcn_1.ips == 4 || 
		blbcn_1.ips == 6 || blbcn_1.ips == 12 || blbcn_1.ips == 13 || 
		blbcn_1.ips == 14) {
	    i__1 = *n2 + 2;
	    for (i = 3; i <= i__1; ++i) {
		s_copy(tmp, col + (i - 1) * 14, 14L, 14L);
		s_copy(col + ((i - 1) * 14 + 2), tmp, 12L, 12L);
		s_copy(col + ((i - 1) * 14 + 3), "MAX", 3L, 3L);
/* L4: */
	    }
	}
    }

    if (blbcn_1.ips == 2 || blbcn_1.ips == 12) {
	if (abs(blcde_1.isw) == 2) {
	    s_copy(col + (*n2 + 3) * 14, "    PERIOD    ", 14L, 14L);
	} else {
	    s_copy(col + (*n2 + 2) * 14, "    PERIOD    ", 14L, 14L);
	}
    }

    if (blbcn_1.ips == 5) {
	s_copy(col, "     FOPT     ", 14L, 14L);
    }
    if (blbcn_1.ips == 14) {
	s_copy(col, "     TIME     ", 14L, 14L);
    }

    if (*iunit == 6) {
	s_wsfe(&io___211);
	i__1 = *n1 + *n2 + 1;
	for (i = 1; i <= i__1; ++i) {
	    do_fio(&c__1, col + (i - 1) * 14, 14L);
	}
	e_wsfe();
    } else {
	s_wsfe(&io___212);
	i__1 = *n1 + *n2 + 1;
	for (i = 1; i <= i__1; ++i) {
	    do_fio(&c__1, col + (i - 1) * 14, 14L);
	}
	e_wsfe();
    }


    return 0;
} /* headng_ */


/*     ----------- -------- ----- */
/* Character */ int cnvrt_(ret_val, ret_val_len, i)
char *ret_val;
ftnlen ret_val_len;
integer *i;
{

    *ret_val = ' ';

    switch ((int)(*i + 1)) {
	case 1:  goto L1;
	case 2:  goto L2;
	case 3:  goto L3;
	case 4:  goto L4;
	case 5:  goto L5;
	case 6:  goto L6;
	case 7:  goto L7;
	case 8:  goto L8;
	case 9:  goto L9;
	case 10:  goto L10;
    }
L1:
    *ret_val = '0';
    return ;
L2:
    *ret_val = '1';
    return ;
L3:
    *ret_val = '2';
    return ;
L4:
    *ret_val = '3';
    return ;
L5:
    *ret_val = '4';
    return ;
L6:
    *ret_val = '5';
    return ;
L7:
    *ret_val = '6';
    return ;
L8:
    *ret_val = '7';
    return ;
L9:
    *ret_val = '8';
    return ;
L10:
    *ret_val = '9';
    return ;
} /* cnvrt_ */


/*     ---------- ------ */
/* Subroutine */ int stplae_(istop, itp, nit, ntot, lab, ibr, u)
integer *istop, *itp, *nit, *ntot, *lab, *ibr;
doublereal *u;
{
    /* System generated locals */
    integer i__1;

    /* Builtin functions */
    double sqrt();

    /* Local variables */
    static integer ntot1, i,iflag;
    static doublereal ss;
    extern /* Subroutine */ int wrtsp8_(), wrline_();
    static integer iab, lab1;


/* SGLE IMPLICIT REAL             (A-H,O-Z) */

/* Stores the bifurcation diagram on unit 7 (Algebraic Problems). */
/* Every line written contains, in order, the following: */

/*  IBR    : The label of the branch. */
/*  NTOT   : The index of the point on the branch. */
/*           (Points are numbered consecutively along a branch). */
/*           If IPS=1 or -1, then the sign of NTOT indicates stability : 
*/
/*            - = stable , + = unstable, unknown, or not relevant. */
/*  ITP    : An integer indicating the type of point : */

/*             1  (BP)  :   Bifurcation point. */
/*             2  (LP)  :   Limit point. */
/*             3  (HB)  :   Hopf bifurcation point. */
/*             4  (  )  :   Output point (Every NPR steps along branch). 
*/
/*            -4  (  )  :   Output point (Zero of user function USZR). */
/*             9  (EP)  :   End point of branch, normal termination. */
/*            -9  (MX)  :   End point of branch, abnormal termination. */

/*  LAB        : The label of a special point. */
/*  PAR(ICP(1)): The principal parameter. */
/*  A          : The L2-norm of the solution vector, or other measure of 
*/
/*               the solution (see the user-supplied parameter IPLT). */
/*  U          : The first few components of the solution vector. */
/*  PAR(ICP(*)): Further free parameters (if any). */


    /* Parameter adjustments */
    --u;

    /* Function Body */
    ++(*ntot);

/* ITP is set to 4 every NPR steps along a branch, and the entire */
/* solution is written on unit 8. */

    if (*ntot % blmax_1.npr == 0 && *itp % 10 == 0) {
	*itp = blitp_1.itpst * 10 + 4;
    }

/* CHECK WHETHER LIMITS OF THE BIFURCATION DIAGRAM HAVE BEEN REACHED : */

    iab = abs(blcde_1.iplt);

    if (iab <= blbcn_1.ndim && iab > 0) {
	blcrl_1.a = u[iab];
    } else if (blcde_1.iplt > blbcn_1.ndim && blcde_1.iplt <= blbcn_1.ndim << 
	    1) {
	blcrl_1.a = u[blcde_1.iplt - blbcn_1.ndim];
    } else if (blcde_1.iplt > blbcn_1.ndim << 1 && blcde_1.iplt <= 
	    blbcn_1.ndim * 3) {
	blcrl_1.a = u[blcde_1.iplt - (blbcn_1.ndim << 1)];
    } else {
	ss = blrcn_1.zero;
	i__1 = blicn_1.ndm;
	for (i = 1; i <= i__1; ++i) {
	    ss += u[i] * u[i];
/* L1: */
	}
	blcrl_1.a = sqrt(ss);
/* SGLE    A= SQRT(SS) */
    }
    byeauto_(ntot, &iflag);
    if (*istop == 1) {
/*        Maximum number of iterations reached somewhere. */
	*itp = -9 - blitp_1.itpst * 10;
    } else {
	if (blcrl_1.rl[0] < bllim_1.rl0 || blcrl_1.rl[0] > bllim_1.rl1 || 
		blcrl_1.a < bllim_1.a0 || blcrl_1.a > bllim_1.a1 || *ntot == 
		bllim_1.nmx || iflag ==1 ) {
	    *istop = 1;
	    *itp = blitp_1.itpst * 10 + 9;
	}
    }

    lab1 = 0;
    if (*itp % 10 != 0) {
	++(*lab);
	lab1 = *lab;
    }

/* Determine stability and print output on units 6 and 7. */

    ntot1 = *ntot;
    if ((blbcn_1.ips == 1 || blbcn_1.ips == -1 || blbcn_1.ips == 11) && abs(
	    blcde_1.isw) != 2 && *ntot > 1) {
	if (bldet_1.nins == blbcn_1.ndim) {
	    ntot1 = -(*ntot);
	}
    }
    addbif_(ibr, &ntot1, itp, &lab1, 
	    &blicn_1.nfpar,&blcrl_1.a, &u[1], &u[1], &u[1], &u[1],&blicn_1.ndm);
    wrline_(ibr, &ntot1, itp, &lab1, &blcrl_1.a, &u[1]);

/* Write restart information for multi-parameter analysis : */

    if (lab1 != 0) {
	wrtsp8_(itp, ntot, &lab1, ibr, &u[1]);
    }

    return 0;
} /* stplae_ */


/*     ---------- ------ */
/* Subroutine */ int wrline_(ibr, ntot, itp, lab, vaxis, u)
integer *ibr, *ntot, *itp, *lab;
doublereal *vaxis, *u;
{
    /* Format strings */
    static char fmt_101[] = "(i4,i5,1x,a2,i4,1p8e14.6)";
    static char fmt_102[] = "(i4,i5,i4,i4,1p8e14.6)";

    /* System generated locals */
    integer i__1, i__2, i__3, i__4;

    /* Builtin functions */
    /* Subroutine */ int s_copy();
    integer s_wsfe(), do_fio(), e_wsfe();

    /* Local variables */
    static integer i;
    static char atype[2];
    static integer n1, n2;
    extern /* Subroutine */ int headng_();
    static integer nt;

    /* Fortran I/O blocks */
    static cilist io___222 = { 0, 6, 0, fmt_101, 0 };
    static cilist io___224 = { 0, 7, 0, fmt_102, 0 };
    static cilist io___225 = { 0, 6, 0, fmt_101, 0 };
    static cilist io___226 = { 0, 7, 0, fmt_102, 0 };
    static cilist io___227 = { 0, 6, 0, fmt_101, 0 };
    static cilist io___228 = { 0, 7, 0, fmt_102, 0 };


/* SGLE IMPLICIT REAL             (A-H,O-Z) */

/* Write one line of output on unit 6 and 7. */


    /* Parameter adjustments */
    --u;

    /* Function Body */
    if (abs(blcde_1.isw) != 2) {
	n1 = blicn_1.nfpar;
    } else {
	n1 = blicn_1.nfpar / 2 + 1;
    }

    n2 = blicn_1.ndm;
    nt = n1 + n2;

    if (n1 > 7) {
	n1 = 7;
	n2 = 0;
    } else if (nt > 7) {
	n2 = 7 - n1;
    }

/* Write a heading above the first line. */

    if (abs(*ntot) == 1) {
	headng_(&c__6, &n1, &n2);
    }
    if (abs(*ntot) == 1) {
	headng_(&c__7, &n1, &n2);
    }

    if (*itp % 10 == 1) {
	s_copy(atype, "BP", 2L, 2L);
    } else if (*itp % 10 == 2) {
	s_copy(atype, "LP", 2L, 2L);
    } else if (*itp % 10 == 3) {
	s_copy(atype, "HB", 2L, 2L);
    } else if (*itp % 10 == 4) {
	s_copy(atype, "  ", 2L, 2L);
    } else if (*itp % 10 == -4) {
	s_copy(atype, "UZ", 2L, 2L);
    } else if (*itp % 10 == 5) {
	s_copy(atype, "LP", 2L, 2L);
    } else if (*itp % 10 == 6) {
	s_copy(atype, "BP", 2L, 2L);
    } else if (*itp % 10 == 7) {
	s_copy(atype, "PD", 2L, 2L);
    } else if (*itp % 10 == 8) {
	s_copy(atype, "TR", 2L, 2L);
    } else if (*itp % 10 == 9) {
	s_copy(atype, "EP", 2L, 2L);
    } else if (*itp % 10 == -9) {
	s_copy(atype, "MX", 2L, 2L);
    } else {
	s_copy(atype, "  ", 2L, 2L);
    }

    if (n2 == 0) {
	if (*itp % 10 != 0) {
	    s_wsfe(&io___222);
	    do_fio(&c__1, (char *)&(*ibr), (ftnlen)sizeof(integer));
	    do_fio(&c__1, (char *)&(*ntot), (ftnlen)sizeof(integer));
	    do_fio(&c__1, atype, 2L);
	    do_fio(&c__1, (char *)&(*lab), (ftnlen)sizeof(integer));
	    do_fio(&c__1, (char *)&blbcn_1.par[blbcn_1.icp[0] - 1], (ftnlen)
		    sizeof(doublereal));
	    do_fio(&c__1, (char *)&(*vaxis), (ftnlen)sizeof(doublereal));
	    i__1 = n1;
	    for (i = 2; i <= i__1; ++i) {
		do_fio(&c__1, (char *)&blbcn_1.par[blbcn_1.icp[i - 1] - 1], (
			ftnlen)sizeof(doublereal));
	    }
	    e_wsfe();
	}
	s_wsfe(&io___224);
	do_fio(&c__1, (char *)&(*ibr), (ftnlen)sizeof(integer));
	do_fio(&c__1, (char *)&(*ntot), (ftnlen)sizeof(integer));
	do_fio(&c__1, (char *)&(*itp), (ftnlen)sizeof(integer));
	do_fio(&c__1, (char *)&(*lab), (ftnlen)sizeof(integer));
	do_fio(&c__1, (char *)&blbcn_1.par[blbcn_1.icp[0] - 1], (ftnlen)
		sizeof(doublereal));
	do_fio(&c__1, (char *)&(*vaxis), (ftnlen)sizeof(doublereal));
	i__1 = n1;
	for (i = 2; i <= i__1; ++i) {
	    do_fio(&c__1, (char *)&blbcn_1.par[blbcn_1.icp[i - 1] - 1], (
		    ftnlen)sizeof(doublereal));
	}
	e_wsfe();
    } else {
	if (n1 == 1) {
	    if (*itp % 10 != 0) {
		s_wsfe(&io___225);
		i__1 = abs(*ibr);
		do_fio(&c__1, (char *)&i__1, (ftnlen)sizeof(integer));
		i__2 = abs(*ntot);
		do_fio(&c__1, (char *)&i__2, (ftnlen)sizeof(integer));
		do_fio(&c__1, atype, 2L);
		do_fio(&c__1, (char *)&(*lab), (ftnlen)sizeof(integer));
		do_fio(&c__1, (char *)&blbcn_1.par[blbcn_1.icp[0] - 1], (
			ftnlen)sizeof(doublereal));
		do_fio(&c__1, (char *)&(*vaxis), (ftnlen)sizeof(doublereal));
		i__3 = n2;
		for (i = 1; i <= i__3; ++i) {
		    do_fio(&c__1, (char *)&u[i], (ftnlen)sizeof(doublereal));
		}
		e_wsfe();
	    }
	    s_wsfe(&io___226);
	    do_fio(&c__1, (char *)&(*ibr), (ftnlen)sizeof(integer));
	    do_fio(&c__1, (char *)&(*ntot), (ftnlen)sizeof(integer));
	    do_fio(&c__1, (char *)&(*itp), (ftnlen)sizeof(integer));
	    do_fio(&c__1, (char *)&(*lab), (ftnlen)sizeof(integer));
	    do_fio(&c__1, (char *)&blbcn_1.par[blbcn_1.icp[0] - 1], (ftnlen)
		    sizeof(doublereal));
	    do_fio(&c__1, (char *)&(*vaxis), (ftnlen)sizeof(doublereal));
	    i__1 = n2;
	    for (i = 1; i <= i__1; ++i) {
		do_fio(&c__1, (char *)&u[i], (ftnlen)sizeof(doublereal));
	    }
	    e_wsfe();
	} else {
	    if (*itp % 10 != 0) {
		s_wsfe(&io___227);
		i__1 = abs(*ibr);
		do_fio(&c__1, (char *)&i__1, (ftnlen)sizeof(integer));
		i__2 = abs(*ntot);
		do_fio(&c__1, (char *)&i__2, (ftnlen)sizeof(integer));
		do_fio(&c__1, atype, 2L);
		do_fio(&c__1, (char *)&(*lab), (ftnlen)sizeof(integer));
		do_fio(&c__1, (char *)&blbcn_1.par[blbcn_1.icp[0] - 1], (
			ftnlen)sizeof(doublereal));
		do_fio(&c__1, (char *)&(*vaxis), (ftnlen)sizeof(doublereal));
		i__3 = n2;
		for (i = 1; i <= i__3; ++i) {
		    do_fio(&c__1, (char *)&u[i], (ftnlen)sizeof(doublereal));
		}
		i__4 = n1;
		for (i = 2; i <= i__4; ++i) {
		    do_fio(&c__1, (char *)&blbcn_1.par[blbcn_1.icp[i - 1] - 1]
			    , (ftnlen)sizeof(doublereal));
		}
		e_wsfe();
	    }
	    s_wsfe(&io___228);
	    do_fio(&c__1, (char *)&(*ibr), (ftnlen)sizeof(integer));
	    do_fio(&c__1, (char *)&(*ntot), (ftnlen)sizeof(integer));
	    do_fio(&c__1, (char *)&(*itp), (ftnlen)sizeof(integer));
	    do_fio(&c__1, (char *)&(*lab), (ftnlen)sizeof(integer));
	    do_fio(&c__1, (char *)&blbcn_1.par[blbcn_1.icp[0] - 1], (ftnlen)
		    sizeof(doublereal));
	    do_fio(&c__1, (char *)&(*vaxis), (ftnlen)sizeof(doublereal));
	    i__1 = n2;
	    for (i = 1; i <= i__1; ++i) {
		do_fio(&c__1, (char *)&u[i], (ftnlen)sizeof(doublereal));
	    }
	    i__2 = n1;
	    for (i = 2; i <= i__2; ++i) {
		do_fio(&c__1, (char *)&blbcn_1.par[blbcn_1.icp[i - 1] - 1], (
			ftnlen)sizeof(doublereal));
	    }
	    e_wsfe();
	}
    }


    return 0;
} /* wrline_ */


/*     ---------- ------ */
/* Subroutine */ int wrtsp8_(itp, ntot, lab, ibr, u)
integer *itp, *ntot, *lab, *ibr;
doublereal *u;
{
    /* Format strings */
    static char fmt_101[] = "(9i5)";
    static char fmt_102[] = "(4x,1p7e18.10)";

    /* System generated locals */
    integer i__1;

    /* Builtin functions */
    integer s_wsfe(), do_fio(), e_wsfe();

    /* Local variables */
    static integer ntpl, i;
    static doublereal t;
    static integer nrowpr, nar;

    /* Fortran I/O blocks */
    static cilist io___233 = { 0, 8, 0, fmt_101, 0 };
    static cilist io___234 = { 0, 8, 0, fmt_102, 0 };
    static cilist io___236 = { 0, 8, 0, fmt_102, 0 };


/* SGLE IMPLICIT REAL             (A-H,O-Z) */


/* Write restart information on singular points, plotting points, etc., */

/* on unit 8. */


    /* Parameter adjustments */
    --u;

    /* Function Body */
    ntpl = 1;
    nar = blbcn_1.ndim + 1;
    nrowpr = blbcn_1.ndim / 7 + 1 + blicn_1.npar / 8 + 1;
    blbcn_1.par[blbcn_1.icp[0] - 1] = blcrl_1.rl[0];
    t = blrcn_1.zero;
    blcrl_1.a = blrcn_1.zero;
    s_wsfe(&io___233);
    do_fio(&c__1, (char *)&(*ibr), (ftnlen)sizeof(integer));
    do_fio(&c__1, (char *)&(*ntot), (ftnlen)sizeof(integer));
    do_fio(&c__1, (char *)&(*itp), (ftnlen)sizeof(integer));
    do_fio(&c__1, (char *)&(*lab), (ftnlen)sizeof(integer));
    do_fio(&c__1, (char *)&blicn_1.nfpar, (ftnlen)sizeof(integer));
    do_fio(&c__1, (char *)&blcde_1.isw, (ftnlen)sizeof(integer));
    do_fio(&c__1, (char *)&ntpl, (ftnlen)sizeof(integer));
    do_fio(&c__1, (char *)&nar, (ftnlen)sizeof(integer));
    do_fio(&c__1, (char *)&nrowpr, (ftnlen)sizeof(integer));
    e_wsfe();
    s_wsfe(&io___234);
    do_fio(&c__1, (char *)&t, (ftnlen)sizeof(doublereal));
    i__1 = blbcn_1.ndim;
    for (i = 1; i <= i__1; ++i) {
	do_fio(&c__1, (char *)&u[i], (ftnlen)sizeof(doublereal));
    }
    e_wsfe();
    s_wsfe(&io___236);
    i__1 = blicn_1.npar;
    for (i = 1; i <= i__1; ++i) {
	do_fio(&c__1, (char *)&blbcn_1.par[i - 1], (ftnlen)sizeof(doublereal))
		;
    }
    e_wsfe();


    return 0;
} /* wrtsp8_ */


/* ------------------------------------------------------------------- */
/* ------------------------------------------------------------------- */
/*                    Mesh and Weight Generation */
/* ------------------------------------------------------------------- */
/* ------------------------------------------------------------------- */

/*     ---------- --- */
/* Subroutine */ int msh_(tm)
doublereal *tm;
{
    /* System generated locals */
    integer i__1;

    /* Local variables */
    static integer j;
    static doublereal dt;


/* SGLE IMPLICIT REAL             (A-H,O-Z) */

/* Generates a uniform mesh on [0,1]. */


    /* Parameter adjustments */
    --tm;

    /* Function Body */
    tm[1] = blrcn_1.zero;
    dt = blrcn_1.one / blcde_1.ntst;
    i__1 = blcde_1.ntst;
    for (j = 1; j <= i__1; ++j) {
	tm[j + 1] = j * dt;
/* L1: */
    }

    return 0;
} /* msh_ */


/*     ---------- ------ */
/* Subroutine */ int genwts_(ncol)
integer *ncol;
{
    /* System generated locals */
    integer i__1, i__2, i__3, i__4;

    /* Local variables */
    extern /* Subroutine */ int wint_();
    static doublereal d;
    static integer i, k, l;
    static doublereal p, denom;
    extern /* Subroutine */ int cpnts_();
    static integer ib, ic;
    static doublereal xm[8], zm[7];
    extern /* Subroutine */ int cntdif_();
    static doublereal sum;
    static integer ncp1;


/* SGLE IMPLICIT REAL             (A-H,O-Z) */

/* Generates the weights of the collocation method. The user selected */
/* number of collocation points (ncol) must be one of { 2,...,7 }. */

/* The following weights are generated : */

/*         W  : for the function value, */
/*         WP : for the first derivative, */
/*         WH : for the highest (=NCOL) derivative, */
/*         WI : for the local integration formula. */


/* Generate the collocation points : */

    cpnts_(ncol, zm);

/* Generate weights : */

    ncp1 = *ncol + 1;
    d = blrcn_1.one / *ncol;
    i__1 = ncp1;
    for (i = 1; i <= i__1; ++i) {
	xm[i - 1] = (i - 1) * d;
/* L1: */
    }

    i__1 = ncp1;
    for (ib = 1; ib <= i__1; ++ib) {

	denom = blrcn_1.one;
	i__2 = ncp1;
	for (k = 1; k <= i__2; ++k) {
	    if (k == ib) {
		goto L2;
	    }
	    denom *= xm[ib - 1] - xm[k - 1];
L2:
	    ;
	}

	i__2 = *ncol;
	for (ic = 1; ic <= i__2; ++ic) {

/* ( 1 ) Weights for the function values : */

	    p = blrcn_1.one;
	    i__3 = ncp1;
	    for (k = 1; k <= i__3; ++k) {
		if (k == ib) {
		    goto L3;
		}
		p *= zm[ic - 1] - xm[k - 1];
L3:
		;
	    }
	    blwts_1.w[ib + (ic << 3) - 9] = p / denom;

/* ( 2 ) Weights for derivatives : */

	    sum = blrcn_1.zero;
	    i__3 = ncp1;
	    for (l = 1; l <= i__3; ++l) {
		if (l == ib) {
		    goto L5;
		}
		p = blrcn_1.one;
		i__4 = ncp1;
		for (k = 1; k <= i__4; ++k) {
		    if (k == ib || k == l) {
			goto L4;
		    }
		    p *= zm[ic - 1] - xm[k - 1];
L4:
		    ;
		}
		sum += p;
L5:
		;
	    }
	    blwts_1.wp[ib + (ic << 3) - 9] = sum / denom;
/* L6: */
	}

/* L7: */
    }

/* ( 3 ) Weights for the highest derivative : */

    cntdif_(ncol, blwts_1.wh);

/* ( 4 ) Weights for the integration formulae : */

    wint_(&ncp1, blwts_1.wi);

    return 0;
} /* genwts_ */


/*     ---------- ----- */
/* Subroutine */ int cpnts_(ncol, zm)
integer *ncol;
doublereal *zm;
{
    /* System generated locals */
    doublereal d__1;

    /* Builtin functions */
    double sqrt();

    /* Local variables */
    static doublereal c, r, c1, c2, c3;


/* SGLE IMPLICIT REAL             (A-H,O-Z) */

/* Generates the collocation points with respect to [0,1]. */


    /* Parameter adjustments */
    --zm;

    /* Function Body */
    switch ((int)(*ncol - 1)) {
	case 1:  goto L2;
	case 2:  goto L3;
	case 3:  goto L4;
	case 4:  goto L5;
	case 5:  goto L6;
	case 6:  goto L7;
    }

L2:
    c = blrcn_1.half / sqrt(3.);
/* SGLE  C=HALF/ SQRT(3.0E 00) */
    zm[1] = blrcn_1.half - c;
    zm[2] = blrcn_1.half + c;
    return 0;

L3:
    c = blrcn_1.half * sqrt(.6);
/* SGLE  C=HALF* SQRT(0.6E 00) */
    zm[1] = blrcn_1.half - c;
    zm[2] = blrcn_1.half;
    zm[3] = blrcn_1.half + c;
    return 0;

L4:
    r = .8571428571428571;
/* SGLE  R=6.0E 00/7.0E 00 */
/* Computing 2nd power */
    d__1 = r;
    c = blrcn_1.half * sqrt(d__1 * d__1 - .34285714285714286);
/* SGLE  C=HALF* SQRT(R**2-12.0E 00/35.0E 00) */
    c1 = blrcn_1.half * sqrt(c + .42857142857142855);
/* SGLE  C1=HALF* SQRT(3.0E 00/7.0E 00+C) */
    c2 = blrcn_1.half * sqrt(.42857142857142855 - c);
/* SGLE  C2=HALF* SQRT(3.0E 00/7.0E 00-C) */
    zm[1] = blrcn_1.half - c1;
    zm[2] = blrcn_1.half - c2;
    zm[3] = blrcn_1.half + c2;
    zm[4] = blrcn_1.half + c1;
    return 0;

L5:
    c1 = blrcn_1.half * .9061798459386639928;
    c2 = blrcn_1.half * .53846931010568309104;
    zm[1] = blrcn_1.half - c1;
    zm[2] = blrcn_1.half - c2;
    zm[3] = blrcn_1.half;
    zm[4] = blrcn_1.half + c2;
    zm[5] = blrcn_1.half + c1;
    return 0;

L6:
    c1 = blrcn_1.half * .93246951420315202781;
    c2 = blrcn_1.half * .66120938646626451366;
    c3 = blrcn_1.half * .23861918608319690863;
    zm[1] = blrcn_1.half - c1;
    zm[2] = blrcn_1.half - c2;
    zm[3] = blrcn_1.half - c3;
    zm[4] = blrcn_1.half + c3;
    zm[5] = blrcn_1.half + c2;
    zm[6] = blrcn_1.half + c1;
    return 0;

L7:
    c1 = blrcn_1.half * .949107991234275852452;
    c2 = blrcn_1.half * .74153118559939443986;
    c3 = blrcn_1.half * .4058451513773971669;
    zm[1] = blrcn_1.half - c1;
    zm[2] = blrcn_1.half - c2;
    zm[3] = blrcn_1.half - c3;
    zm[4] = blrcn_1.half;
    zm[5] = blrcn_1.half + c3;
    zm[6] = blrcn_1.half + c2;
    zm[7] = blrcn_1.half + c1;
    return 0;
} /* cpnts_ */


/*     ---------- ------ */
/* Subroutine */ int cntdif_(n, d)
integer *n;
doublereal *d;
{
    /* System generated locals */
    integer i__1, i__2;

    /* Builtin functions */
    integer pow_ii();

    /* Local variables */
    static integer i, k, k1;
    static doublereal sc;
    static integer np1;


/* SGLE IMPLICIT REAL             (A-H,O-Z) */

/* Generates the coefficients of the central difference formula for */
/* Nth derivative at uniformly spaced points */
/*              0 = x  < x  < ... < x  = 1. */
/*                   0    1          N */


    /* Parameter adjustments */
    --d;

    /* Function Body */
    d[1] = blrcn_1.one;
    if (*n == 0) {
	return 0;
    }

    i__1 = *n;
    for (i = 1; i <= i__1; ++i) {
	d[i + 1] = blrcn_1.zero;
	i__2 = i;
	for (k = 1; k <= i__2; ++k) {
	    k1 = i + 2 - k;
	    d[k1] = d[k1 - 1] - d[k1];
/* L1: */
	}
/* L2: */
	d[1] = -d[1];
    }

/* Scale to [0,1]  : */

    sc = (doublereal) pow_ii(n, n);
    np1 = *n + 1;
    i__1 = np1;
    for (i = 1; i <= i__1; ++i) {
	d[i] = sc * d[i];
/* L3: */
    }

    return 0;
} /* cntdif_ */


/*     ---------- ---- */
/* Subroutine */ int wint_(n, wi)
integer *n;
doublereal *wi;
{
    static doublereal c;


/* SGLE IMPLICIT REAL             (A-H,O-Z) */

/* Generates the weights for the integration formula based on polynomial 
*/
/* interpolation at N equally spaced points in [0,1]. */


    /* Parameter adjustments */
    --wi;

    /* Function Body */
    switch ((int)(*n - 2)) {
	case 1:  goto L3;
	case 2:  goto L4;
	case 3:  goto L5;
	case 4:  goto L6;
	case 5:  goto L7;
	case 6:  goto L8;
    }

L3:
    c = blrcn_1.one / 6.;
/* SGLE  C=ONE/6.0E 00 */
    wi[1] = c;
    wi[2] = c * 4.;
/* SGLE  WI(2)=4.0E 00*C */
    wi[3] = c;
    return 0;

L4:
    c = blrcn_1.one / 8.;
/* SGLE  C=ONE/8.0E 00 */
    wi[1] = c;
    wi[2] = c * 3.;
/* SGLE  WI(2)=3.0E 00*C */
    wi[3] = wi[2];
    wi[4] = c;
    return 0;

L5:
    c = blrcn_1.one / 90.;
/* SGLE  C=ONE/90.0E 00 */
    wi[1] = c * 7.;
/* SGLE  WI(1)=7.0E 00*C */
    wi[2] = c * 32.;
/* SGLE  WI(2)=32.0E 00*C */
    wi[3] = c * 12.;
/* SGLE  WI(3)=12.0E 00*C */
    wi[4] = wi[2];
    wi[5] = wi[1];
    return 0;

L6:
    wi[1] = .065972222222222224;
    wi[2] = .26041666666666669;
    wi[3] = .1736111111111111;
    wi[4] = wi[3];
    wi[5] = wi[2];
    wi[6] = wi[1];
    return 0;

L7:
    wi[1] = .04880952380952381;
    wi[2] = .25714285714285712;
    wi[3] = .03214285714285714;
    wi[4] = .32380952380952382;
    wi[5] = wi[3];
    wi[6] = wi[2];
    wi[7] = wi[1];
    return 0;

L8:
    wi[1] = .043460648148148151;
    wi[2] = .20700231481481482;
    wi[3] = .076562500000000006;
    wi[4] = .17297453703703702;
    wi[5] = wi[4];
    wi[6] = wi[3];
    wi[7] = wi[2];
    wi[8] = wi[1];

    return 0;
} /* wint_ */


/* ------------------------------------------------------------------- */
/* ------------------------------------------------------------------- */
/*          Stepsize and Mesh Adaption */
/* ------------------------------------------------------------------- */
/* ------------------------------------------------------------------- */

/*     ---------- ------ */
/* Subroutine */ int adptds_(rds, nit)
doublereal *rds;
integer *nit;
{
    /* Format strings */
    static char fmt_101[] = "(\002 NUMBER OF ITERATIONS = \002,i2,\002   NEX\
T STEPSIZE =  \002,e11.3)";

    /* Builtin functions */
    integer s_wsfe(), do_fio(), e_wsfe();

    /* Local variables */
    static doublereal ards;
    static integer n1;

    /* Fortran I/O blocks */
    static cilist io___264 = { 0, 9, 0, fmt_101, 0 };


/* SGLE IMPLICIT REAL             (A-H,O-Z) */

/* The stepsize along the branch of solutions is adapted depending on the 
*/
/* number of Newton iterations in the previous step (called if IADS > 0). 
*/


    if (blmax_1.itnw <= 3) {
	blmax_1.itnw = 3;
	n1 = 2;
    } else {
	n1 = blmax_1.itnw / 2;
    }

    if (*nit <= 1) {
	*rds = blrcn_1.two * *rds;
    } else if (*nit == 2) {
	*rds *= (float)1.5;
    } else if (*nit > 2 && *nit <= n1) {
	*rds *= (float)1.1;
    } else if (*nit >= blmax_1.itnw) {
	*rds = blrcn_1.half * *rds;
    }

    ards = abs(*rds);
    if (ards > bldls_1.dsmax) {
	*rds = *rds * bldls_1.dsmax / ards;
    }

    if (blmax_1.iid >= 1) {
	s_wsfe(&io___264);
	do_fio(&c__1, (char *)&(*nit), (ftnlen)sizeof(integer));
	do_fio(&c__1, (char *)&(*rds), (ftnlen)sizeof(doublereal));
	e_wsfe();
    }

    return 0;
} /* adptds_ */


/*     ---------- ----- */
/* Subroutine */ int adapt_(nold, ncold, nnew, ncnew, tm, dtm, m1u, ups, vps, 
	tint, uint, eqf, uneq, wrksp, tm2, itm, ial)
integer *nold, *ncold, *nnew, *ncnew;
doublereal *tm, *dtm;
integer *m1u;
doublereal *ups, *vps, *tint, *uint, *eqf, *uneq, *wrksp, *tm2;
integer *itm, *ial;
{
    /* System generated locals */
    integer ups_dim1, ups_offset, vps_dim1, vps_offset, uint_dim1, 
	    uint_offset, wrksp_dim1, wrksp_offset, i__1, i__2;

    /* Local variables */
    static integer iper, i, j, noldp1, nnewp1;
    extern /* Subroutine */ int newmsh_(), interp_();
    static integer nrwnew;


/* SGLE IMPLICIT REAL             (A-H,O-Z) */

/* Adapts the distribution of the mesh points so that the increase of the 
*/
/* monotone function EQDF becomes approximately equidistributed over the 
*/
/* intervals. The functions UPS and VPS are interpolated on new mesh. */


    /* Parameter adjustments */
    --ial;
    --itm;
    --tm2;
    wrksp_dim1 = *m1u;
    wrksp_offset = wrksp_dim1 + 1;
    wrksp -= wrksp_offset;
    --uneq;
    --eqf;
    uint_dim1 = *m1u;
    uint_offset = uint_dim1 + 1;
    uint -= uint_offset;
    --tint;
    vps_dim1 = *m1u;
    vps_offset = vps_dim1 + 1;
    vps -= vps_offset;
    ups_dim1 = *m1u;
    ups_offset = ups_dim1 + 1;
    ups -= ups_offset;
    --dtm;
    --tm;

    /* Function Body */
    noldp1 = *nold + 1;
    nnewp1 = *nnew + 1;
    nrwnew = blbcn_1.ndim * *ncnew;

/* For periodic boundary conditions extrapolate by periodicity. */

    if ((blbcn_1.ips == 2 || blbcn_1.ips == 3 || blbcn_1.ips == 12 || 
	    blbcn_1.ips == 13) && abs(blcde_1.isw) != 2) {
	iper = 1;
    } else {
	iper = 0;
    }

/* Generate the new mesh : */

    newmsh_(m1u, &ups[ups_offset], nold, ncold, &tm[1], &dtm[1], nnew, &tint[
	    1], &eqf[1], &uneq[1], &wrksp[wrksp_offset], &ial[1], &iper);

/* Replace UPS by its interpolant on the new mesh : */

    interp_(&blbcn_1.ndim, &noldp1, ncold, &tm[1], m1u, &ups[ups_offset], &
	    nnewp1, ncnew, &tint[1], &uint[uint_offset], &tm2[1], &itm[1]);
    i__1 = nnewp1;
    for (j = 1; j <= i__1; ++j) {
	i__2 = nrwnew;
	for (i = 1; i <= i__2; ++i) {
	    ups[j + i * ups_dim1] = uint[j + i * uint_dim1];
/* L1: */
	}
/* L2: */
    }

/* Replace VPS by its interpolant on the new mesh : */

    interp_(&blbcn_1.ndim, &noldp1, ncold, &tm[1], m1u, &vps[vps_offset], &
	    nnewp1, ncnew, &tint[1], &uint[uint_offset], &tm2[1], &itm[1]);
    i__1 = nnewp1;
    for (j = 1; j <= i__1; ++j) {
	i__2 = nrwnew;
	for (i = 1; i <= i__2; ++i) {
	    vps[j + i * vps_dim1] = uint[j + i * uint_dim1];
/* L4: */
	}
/* L5: */
    }

/* Replace old mesh : */

    tm[1] = blrcn_1.zero;
    i__1 = *nnew;
    for (j = 1; j <= i__1; ++j) {
	dtm[j] = tint[j + 1] - tint[j];
	tm[j + 1] = tint[j + 1];
/* L6: */
    }

    return 0;
} /* adapt_ */


/*     ---------- ------ */
/* Subroutine */ int interp_(ndim, n, nc, tm, m1u, ups, n1, nc1, tm1, ups1, 
	tm2, itm1)
integer *ndim, *n, *nc;
doublereal *tm;
integer *m1u;
doublereal *ups;
integer *n1, *nc1;
doublereal *tm1, *ups1, *tm2;
integer *itm1;
{
    /* System generated locals */
    integer ups_dim1, ups_offset, ups1_dim1, ups1_offset, i__1, i__2, i__3, 
	    i__4;

    /* Local variables */
    extern /* Subroutine */ int ordr_();
    static doublereal d;
    static integer i, j, k, l;
    static doublereal w[8], x[8], z;
    static integer j1, k1, l1;
    static doublereal ri;
    extern /* Subroutine */ int intwts_();
    static integer n1m1, ncp1;


/* SGLE IMPLICIT REAL             (A-H,O-Z) */


/* Finds interpolant (TM(.) , UPS(.) ) on new mesh TM1. */


    /* Parameter adjustments */
    --itm1;
    --tm2;
    ups1_dim1 = *m1u;
    ups1_offset = ups1_dim1 + 1;
    ups1 -= ups1_offset;
    --tm1;
    ups_dim1 = *m1u;
    ups_offset = ups_dim1 + 1;
    ups -= ups_offset;
    --tm;

    /* Function Body */
    ncp1 = *nc + 1;
    n1m1 = *n1 - 1;

    i__1 = *nc1;
    for (i = 1; i <= i__1; ++i) {
	ri = (doublereal) (i - 1);
	d = ri / *nc1;
	i__2 = n1m1;
	for (j1 = 1; j1 <= i__2; ++j1) {
	    tm2[j1] = tm1[j1] + d * (tm1[j1 + 1] - tm1[j1]);
/* L1: */
	}
	ordr_(n, &tm[1], &n1m1, &tm2[1], &itm1[1]);
	i__2 = n1m1;
	for (j1 = 1; j1 <= i__2; ++j1) {
	    j = itm1[j1];
	    z = tm2[j1];
	    d = (tm[j + 1] - tm[j]) / *nc;
	    i__3 = ncp1;
	    for (l = 1; l <= i__3; ++l) {
		x[l - 1] = tm[j] + (l - 1) * d;
/* L2: */
	    }
	    intwts_(&ncp1, &z, x, w);
	    i__3 = *ndim;
	    for (k = 1; k <= i__3; ++k) {
		k1 = (i - 1) * *ndim + k;
		ups1[j1 + k1 * ups1_dim1] = w[ncp1 - 1] * ups[j + 1 + k * 
			ups_dim1];
		i__4 = *nc;
		for (l = 1; l <= i__4; ++l) {
		    l1 = k + (l - 1) * *ndim;
		    ups1[j1 + k1 * ups1_dim1] += w[l - 1] * ups[j + l1 * 
			    ups_dim1];
/* L3: */
		}
/* L4: */
	    }
/* L5: */
	}
/* L6: */
    }

    i__1 = *ndim;
    for (i = 1; i <= i__1; ++i) {
	ups1[*n1 + i * ups1_dim1] = ups[*n + i * ups_dim1];
/* L7: */
    }

    return 0;
} /* interp_ */


/*     ---------- ------ */
/* Subroutine */ int newmsh_(m1u, ups, nold, ncold, tmold, dtmold, nnew, 
	tmnew, eqf, uneq, wrksp, ial, iper)
integer *m1u;
doublereal *ups;
integer *nold, *ncold;
doublereal *tmold, *dtmold;
integer *nnew;
doublereal *tmnew, *eqf, *uneq, *wrksp;
integer *ial, *iper;
{
    /* System generated locals */
    integer ups_dim1, ups_offset, wrksp_dim1, wrksp_offset, i__1;

    /* Local variables */
    extern /* Subroutine */ int eqdf_(), ordr_();
    static integer j;
    static doublereal x;
    static integer j1, noldp1, nnewp1;
    static doublereal dal;


/* SGLE IMPLICIT REAL             (A-H,O-Z) */

/* Redistributes the mesh according to the function EQDF. */


/* Put the values of the monotonely increasing function EQDF in EQF. */

    /* Parameter adjustments */
    --ial;
    wrksp_dim1 = *m1u;
    wrksp_offset = wrksp_dim1 + 1;
    wrksp -= wrksp_offset;
    --uneq;
    --eqf;
    --tmnew;
    --dtmold;
    --tmold;
    ups_dim1 = *m1u;
    ups_offset = ups_dim1 + 1;
    ups -= ups_offset;

    /* Function Body */
    eqdf_(nold, &blbcn_1.ndim, ncold, &dtmold[1], m1u, &ups[ups_offset], &eqf[
	    1], &wrksp[wrksp_offset], iper);

/* Uniformly divide the range of EQDF : */

    noldp1 = *nold + 1;
    nnewp1 = *nnew + 1;
    dal = eqf[noldp1] / *nnew;
    i__1 = nnewp1;
    for (j = 1; j <= i__1; ++j) {
	uneq[j] = (j - 1) * dal;
/* L1: */
    }

    ordr_(&noldp1, &eqf[1], &nnewp1, &uneq[1], &ial[1]);

/* Generate the new mesh in TMNEW : */

    i__1 = nnewp1;
    for (j1 = 1; j1 <= i__1; ++j1) {
	j = ial[j1];
	x = (uneq[j1] - eqf[j]) / (eqf[j + 1] - eqf[j]);
	tmnew[j1] = (blrcn_1.one - x) * tmold[j] + x * tmold[j + 1];
/* L2: */
    }

    return 0;
} /* newmsh_ */


/*     ---------- ---- */
/* Subroutine */ int ordr_(n, tm, n1, tm1, itm1)
integer *n;
doublereal *tm;
integer *n1;
doublereal *tm1;
integer *itm1;
{
    /* System generated locals */
    integer i__1, i__2;

    /* Local variables */
    static integer j, k0, j1, k1;


/* SGLE IMPLICIT REAL             (A-H,O-Z) */

/* TM and TM1 are two ascending arrays with values in [0,1]. On exit the 
*/
/* value of ITM1( i ) specifies the index of the TM-interval in which */
/* TM1(i) lies. */


    /* Parameter adjustments */
    --itm1;
    --tm1;
    --tm;

    /* Function Body */
    k0 = 2;
    i__1 = *n1;
    for (j1 = 1; j1 <= i__1; ++j1) {
	i__2 = *n;
	for (j = k0; j <= i__2; ++j) {
	    k1 = j;
	    if (tm1[j1] < tm[j]) {
		goto L2;
	    }
/* L1: */
	}
L2:
	itm1[j1] = k1 - 1;
	k0 = k1;
/* L3: */
    }

    return 0;
} /* ordr_ */


/*     ---------- ------ */
/* Subroutine */ int intwts_(n, z, x, wts)
integer *n;
doublereal *z, *x, *wts;
{
    /* System generated locals */
    integer i__1, i__2;

    /* Local variables */
    static integer k;
    static doublereal p, denom;
    static integer ib;


/* SGLE IMPLICIT REAL             (A-H,O-Z) */

/* Generates weights for Lagrange interpolation. */


    /* Parameter adjustments */
    --wts;
    --x;

    /* Function Body */
    i__1 = *n;
    for (ib = 1; ib <= i__1; ++ib) {
	p = blrcn_1.one;
	denom = blrcn_1.one;
	i__2 = *n;
	for (k = 1; k <= i__2; ++k) {
	    if (k == ib) {
		goto L1;
	    }
	    p *= *z - x[k];
	    denom *= x[ib] - x[k];
L1:
	    ;
	}
	wts[ib] = p / denom;
/* L2: */
    }

    return 0;
} /* intwts_ */


/*     ---------- ---- */
/* Subroutine */ int eqdf_(ntst, ndim, ncol, dtm, m1u, ups, eqf, wrksp, iper)
integer *ntst, *ndim, *ncol;
doublereal *dtm;
integer *m1u;
doublereal *ups, *eqf, *wrksp;
integer *iper;
{
    /* System generated locals */
    integer ups_dim1, ups_offset, wrksp_dim1, wrksp_offset, i__1, i__2, i__3;
    doublereal d__1, d__2;

    /* Builtin functions */
    double pow_di(), pow_dd();

    /* Local variables */
    static doublereal dtav, e;
    static integer i, j, k;
    static logical small;
    static integer k1;
    static doublereal sc;
    static integer jp1;
    static doublereal pwr;


/* SGLE IMPLICIT REAL             (A-H,O-Z) */


/* Compute approximation to NCOL-th derivative : */

    /* Parameter adjustments */
    wrksp_dim1 = *m1u;
    wrksp_offset = wrksp_dim1 + 1;
    wrksp -= wrksp_offset;
    --eqf;
    ups_dim1 = *m1u;
    ups_offset = ups_dim1 + 1;
    ups -= ups_offset;
    --dtm;

    /* Function Body */
    small = TRUE_;
    i__1 = *ntst;
    for (j = 1; j <= i__1; ++j) {
	jp1 = j + 1;
	sc = blrcn_1.one / pow_di(&dtm[j], ncol);
	i__2 = *ndim;
	for (i = 1; i <= i__2; ++i) {
	    wrksp[j + i * wrksp_dim1] = blwts_1.wh[*ncol] * ups[jp1 + i * 
		    ups_dim1];
	    i__3 = *ncol;
	    for (k = 1; k <= i__3; ++k) {
		k1 = i + (k - 1) * *ndim;
		wrksp[j + i * wrksp_dim1] += blwts_1.wh[k - 1] * ups[j + k1 * 
			ups_dim1];
/* L1: */
	    }
	    wrksp[j + i * wrksp_dim1] = sc * wrksp[j + i * wrksp_dim1];
	    if ((d__1 = wrksp[j + i * wrksp_dim1], abs(d__1)) > blrcn_1.hmach)
		     {
		small = FALSE_;
	    }
/* SGLE      IF( ABS(WRKSP(J,I)).GT.HMACH)SMALL=.FALSE. */
/* L2: */
	}
/* L3: */
    }

/* Take care of "small derivative" case. */

    if (small) {
	i__1 = *ntst + 1;
	for (i = 1; i <= i__1; ++i) {
	    eqf[i] = (doublereal) (i - 1);
/* L12: */
	}
	return 0;
    }

    if (*iper != 1) {
	goto L5;
    }

/* Extend by periodicity : */

    i__1 = *ndim;
    for (i = 1; i <= i__1; ++i) {
	wrksp[*ntst + 1 + i * wrksp_dim1] = wrksp[i * wrksp_dim1 + 1];
/* L4: */
    }
    dtm[*ntst + 1] = dtm[1];
    goto L7;

/* Extend by extrapolation : */

L5:
    i__1 = *ndim;
    for (i = 1; i <= i__1; ++i) {
	wrksp[*ntst + 1 + i * wrksp_dim1] = wrksp[*ntst + i * wrksp_dim1] * 2 
		- wrksp[*ntst - 1 + i * wrksp_dim1];
/* L6: */
    }
    dtm[*ntst + 1] = dtm[*ntst];

/* Compute approximation to (NCOL+1)-st derivative : */

L7:
    i__1 = *ntst;
    for (j = 1; j <= i__1; ++j) {
	jp1 = j + 1;
	dtav = blrcn_1.half * (dtm[j] + dtm[j + 1]);
	sc = blrcn_1.one / dtav;
	i__2 = *ndim;
	for (i = 1; i <= i__2; ++i) {
	    wrksp[j + i * wrksp_dim1] = sc * (wrksp[jp1 + i * wrksp_dim1] - 
		    wrksp[j + i * wrksp_dim1]);
/* L8: */
	}
/* L9: */
    }

/* Define the equidistribution function : */

    pwr = blrcn_1.one / (*ncol + blrcn_1.one);
    eqf[1] = blrcn_1.zero;
    i__1 = *ntst;
    for (j = 1; j <= i__1; ++j) {
	e = blrcn_1.zero;
	i__2 = *ndim;
	for (i = 1; i <= i__2; ++i) {
	    d__2 = (d__1 = wrksp[j + i * wrksp_dim1], abs(d__1));
	    e += pow_dd(&d__2, &pwr);
/* SGLE      E=E+ ABS( WRKSP(J,I) )**PWR */
/* L10: */
	}
	eqf[j + 1] = eqf[j] + dtm[j] * e;
/* L11: */
    }


    return 0;
} /* eqdf_ */


/* ------------------------------------------------------------------- */
/* ------------------------------------------------------------------- */
/*                    General Support Routines */
/* ------------------------------------------------------------------- */
/* ------------------------------------------------------------------- */

/*     ---------- --- */
int eig2_(ndim,m1a,a,ev,wkev,ier)
     doublereal *a,*wkev;
     doublecomplex *ev;
     integer *ndim,*m1a,*ier;
{
static char fmt_101[] = "(\002 *** ERROR RETURN FROM IMSL ROUTINE -EIG\
RF-\002)";
static cilist io___312 = { 0, 9, 0, fmt_101, 0 };
 
eigrf_(a,ndim,m1a,ev,wkev,ier);
if(*ier!=0){
s_wsfe(&io___312);
	e_wsfe();
    }
return(0);
}
/* Subroutine */ int eig_(ndim, m1a, a, ev, wkev, ier)
integer *ndim, *m1a;
doublereal *a;
doublecomplex *ev;
doublereal *wkev;
integer *ier;
{
    /* Format strings */
    static char fmt_101[] = "(\002 *** ERROR RETURN FROM IMSL ROUTINE -EIG\
RF-\002)";

    /* System generated locals */
    integer a_dim1, a_offset;

    /* Builtin functions */
    integer s_wsfe(), e_wsfe();

    /* Local variables */
    static doublereal z;
    extern /* Subroutine */ int eigrf_();
    static integer ier1, ier2;

    /* Fortran I/O blocks */
    static cilist io___312 = { 0, 9, 0, fmt_101, 0 };


/* SGLE IMPLICIT REAL             (A-H,O-Z) */

/* This subroutine uses the IMSL subroutine EIGRF to compute the */
/* eigenvalues of the general real matrix A. */
/* NDIM is the dimension of A. */
/* M1A is the first dimension of A as in the DIMENSION statement. */
/* The eigenvalues are to be returned in the complex vector EV. */


/* SGLE COMPLEX  EV(NDIM) */

    /* Parameter adjustments */
    --wkev;
    --ev;
    a_dim1 = *m1a;
    a_offset = a_dim1 + 1;
    a -= a_offset;

    /* Function Body */
    *ier = 0;

    eigrf_(&a[a_offset], ndim, m1a, &ev[1], &wkev[1], ier);

  /*  ier1 = 129;
    ier2 = *ndim + 128;
    if (*ier >= ier1 && *ier <= ier2) {
	*ier = 1;
    } */
    if (*ier != 0) {
	s_wsfe(&io___312);
	e_wsfe();
    }

    return 0;
} /* eig_ */


/*     ---------- ---- */
/* Subroutine */ int nlvc_(n, m, k, a, u, ir, ic)
integer *n, *m, *k;
doublereal *a, *u;
integer *ir, *ic;
{
    /* Format strings */
    static char fmt_101[] = "(\002 *** PIVOT #\002,i3,\002 LESS THAN \002,e1\
0.3,\002 IN NLVC\002,/,\002 A NULLSPACE MAY BE MULTI-DIMENSIONAL\002)";

    /* System generated locals */
    integer a_dim1, a_offset, i__1, i__2, i__3;
    doublereal d__1;

    /* Builtin functions */
    integer s_wsfe(), do_fio(), e_wsfe();

    /* Local variables */
    static integer ipiv, jpiv, i, j, l;
    static doublereal p;
    static integer i1, jj, kk;
    static doublereal rm, sm;
    static integer ip1, nmk;
    static doublereal piv;
    static integer jjp1;

    /* Fortran I/O blocks */
    static cilist io___321 = { 0, 9, 0, fmt_101, 0 };


/* SGLE IMPLICIT REAL             (A-H,O-Z) */

/* Finds a null-vector of a singular matrix A. */
/* The null space of A is assumed to be K-dimensional. */

/* Parameters : */

/*     N : number of equations, */
/*     M : first dimension of A from DIMENSION statement, */
/*     K : dimension of nullspace, */
/*     A : N * N matrix of coefficients, */
/*     U : on exit U contains the null vector, */
/* IR,IC : integer arrays of dimension at least N. */


    /* Parameter adjustments */
    --ic;
    --ir;
    --u;
    a_dim1 = *m;
    a_offset = a_dim1 + 1;
    a -= a_offset;

    /* Function Body */
    i__1 = *n;
    for (i = 1; i <= i__1; ++i) {
	ic[i] = i;
	ir[i] = i;
/* L1: */
    }

/*   Elimination. */

    nmk = *n - *k;

    i__1 = nmk;
    for (jj = 1; jj <= i__1; ++jj) {
	ipiv = jj;
	jpiv = jj;
	piv = blrcn_1.zero;
	i__2 = *n;
	for (i = jj; i <= i__2; ++i) {
	    i__3 = *n;
	    for (j = jj; j <= i__3; ++j) {
		p = (d__1 = a[ir[i] + ic[j] * a_dim1], abs(d__1));
/* SGLE        P= ABS(A(IR(I),IC(J))) */
		if (p <= piv) {
		    goto L2;
		}
		piv = p;
		ipiv = i;
		jpiv = j;
L2:
		;
	    }
/* L3: */
	}
	if (piv < blrcn_1.rsmall) {
	    s_wsfe(&io___321);
	    do_fio(&c__1, (char *)&jj, (ftnlen)sizeof(integer));
	    do_fio(&c__1, (char *)&blrcn_1.rsmall, (ftnlen)sizeof(doublereal))
		    ;
	    e_wsfe();
	}

	kk = ir[jj];
	ir[jj] = ir[ipiv];
	ir[ipiv] = kk;

	kk = ic[jj];
	ic[jj] = ic[jpiv];
	ic[jpiv] = kk;

	jjp1 = jj + 1;
	i__2 = *n;
	for (l = jjp1; l <= i__2; ++l) {
	    rm = a[ir[l] + ic[jj] * a_dim1] / a[ir[jj] + ic[jj] * a_dim1];
	    i__3 = *n;
	    for (i = jjp1; i <= i__3; ++i) {
		a[ir[l] + ic[i] * a_dim1] -= rm * a[ir[jj] + ic[i] * a_dim1];
/* L4: */
	    }
/* L5: */
	}
/* L6: */
    }

/*   Backsubstitution : */

    i__1 = *k;
    for (i = 1; i <= i__1; ++i) {
	u[ic[*n + 1 - i]] = blrcn_1.one;
/* L7: */
    }

    i__1 = nmk;
    for (i1 = 1; i1 <= i__1; ++i1) {
	i = nmk + 1 - i1;
	sm = blrcn_1.zero;
	ip1 = i + 1;
	i__2 = *n;
	for (j = ip1; j <= i__2; ++j) {
	    sm += a[ir[i] + ic[j] * a_dim1] * u[ic[j]];
/* L8: */
	}
	u[ic[i]] = -sm / a[ir[i] + ic[i] * a_dim1];
/* L9: */
    }


    return 0;
} /* nlvc_ */


/*     ---------- ----- */
/* Subroutine */ int nrmlz_(ndim, v)
integer *ndim;
doublereal *v;
{
    /* System generated locals */
    integer i__1;

    /* Builtin functions */
    double sqrt();

    /* Local variables */
    static doublereal c;
    static integer i;
    static doublereal ss;


/* SGLE IMPLICIT REAL             (A-H,O-Z) */


/* Scale the vector V so that its discrete L2-norm becomes 1. */

    /* Parameter adjustments */
    --v;

    /* Function Body */
    ss = blrcn_1.zero;
    i__1 = *ndim;
    for (i = 1; i <= i__1; ++i) {
	ss += v[i] * v[i];
/* L1: */
    }
    c = blrcn_1.one / sqrt(ss);
/* SGLE  C=ONE/ SQRT(SS) */
    i__1 = *ndim;
    for (i = 1; i <= i__1; ++i) {
	v[i] *= c;
/* L2: */
    }
    return 0;
} /* nrmlz_ */


doublereal pi_(r)
doublereal *r;
{
    /* System generated locals */
    doublereal ret_val;

    /* Builtin functions */
    double atan();

/* SGLE REAL */
/*     -------- -- */

/* SGLE IMPLICIT REAL           (A-H,O-Z) */


    ret_val = *r * 4. * atan(blrcn_1.one);
/* SGLE  PI=R*4.0E 00* ATAN(ONE) */
    return ret_val;
} /* pi_ */


/*     ---------- -- */
/* Subroutine */ int ge_(n, m1a, a, nrhs, m1u, u, m1f, f, ir, ic)
integer *n, *m1a;
doublereal *a;
integer *nrhs, *m1u;
doublereal *u;
integer *m1f;
doublereal *f;
integer *ir, *ic;
{
    /* Format strings */
    static char fmt_101[] = "(\002 *** PIVOT #\002,i3,\002 LESS THAN \002,e1\
0.3,\002 IN GE\002)";

    /* System generated locals */
    integer a_dim1, a_offset, u_dim1, u_offset, f_dim1, f_offset, i__1, i__2, 
	    i__3;
    doublereal d__1;

    /* Builtin functions */
    integer s_wsfe(), do_fio(), e_wsfe();

    /* Local variables */
    static integer ipiv, jpiv, i, j, k, l;
    static doublereal p;
    static integer i1, jj;
    static doublereal rm, sm;
    static integer ip1, nm1, irh;
    static doublereal piv;
    static integer jjp1;

    /* Fortran I/O blocks */
    static cilist io___340 = { 0, 9, 0, fmt_101, 0 };


/* SGLE IMPLICIT REAL             (A-H,O-Z) */

/* Solves the linear system  A U = F by Gauss elimination */
/* with complete pivoting. */

/* Parameters : */

/*   N   : number of equations, */
/*   M1A : first dimension of A from DIMENSION statement, */
/*   A   : N * N matrix of coefficients, */
/*   NRHS: 0   if no right hand sides (determinant only), */
/*         >0   if there are NRHS right hand sides, */
/*   M1U : first dimension of U from DIMENSION statement, */
/*   U   : on exit U contains the solution vector(s), */
/*   M1F : first dimension of F from DIMENSION statement, */
/*   F   : right hand side vector(s), */
/*  IR,IC: integer vectors of dimension at least N. */

/* The input matrix A is overwritten. */


    /* Parameter adjustments */
    --ic;
    --ir;
    f_dim1 = *m1f;
    f_offset = f_dim1 + 1;
    f -= f_offset;
    u_dim1 = *m1u;
    u_offset = u_dim1 + 1;
    u -= u_offset;
    a_dim1 = *m1a;
    a_offset = a_dim1 + 1;
    a -= a_offset;

    /* Function Body */
    i__1 = *n;
    for (i = 1; i <= i__1; ++i) {
	ic[i] = i;
	ir[i] = i;
/* L1: */
    }

/*   Elimination. */

    bldet_1.detge = blrcn_1.one;
    nm1 = *n - 1;

    i__1 = nm1;
    for (jj = 1; jj <= i__1; ++jj) {
	ipiv = jj;
	piv = blrcn_1.zero;
	i__2 = *n;
	for (i = jj; i <= i__2; ++i) {
	    i__3 = *n;
	    for (j = jj; j <= i__3; ++j) {
		p = (d__1 = a[ir[i] + ic[j] * a_dim1], abs(d__1));
/* SGLE        P= ABS(A(IR(I),IC(J))) */
		if (p <= piv) {
		    goto L2;
		}
		piv = p;
		ipiv = i;
		jpiv = j;
L2:
		;
	    }
/* L3: */
	}

	bldet_1.detge *= a[ir[ipiv] + ic[jpiv] * a_dim1];
	if (ipiv != jj) {
	    bldet_1.detge = -bldet_1.detge;
	}
	if (jpiv != jj) {
	    bldet_1.detge = -bldet_1.detge;
	}

	if (piv < blrcn_1.rsmall) {
	    s_wsfe(&io___340);
	    do_fio(&c__1, (char *)&jj, (ftnlen)sizeof(integer));
	    do_fio(&c__1, (char *)&blrcn_1.rsmall, (ftnlen)sizeof(doublereal))
		    ;
	    e_wsfe();
	}

	k = ir[jj];
	ir[jj] = ir[ipiv];
	ir[ipiv] = k;

	k = ic[jj];
	ic[jj] = ic[jpiv];
	ic[jpiv] = k;

	jjp1 = jj + 1;
	i__2 = *n;
	for (l = jjp1; l <= i__2; ++l) {
	    rm = a[ir[l] + ic[jj] * a_dim1] / a[ir[jj] + ic[jj] * a_dim1];
	    i__3 = *n;
	    for (i = jjp1; i <= i__3; ++i) {
		a[ir[l] + ic[i] * a_dim1] -= rm * a[ir[jj] + ic[i] * a_dim1];
/* L4: */
	    }
	    if (*nrhs == 0) {
		goto L6;
	    }
	    i__3 = *nrhs;
	    for (irh = 1; irh <= i__3; ++irh) {
		f[ir[l] + irh * f_dim1] -= rm * f[ir[jj] + irh * f_dim1];
/* L5: */
	    }
L6:
	    ;
	}
/* L7: */
    }
    bldet_1.detge *= a[ir[*n] + ic[*n] * a_dim1];

    if (*nrhs == 0) {
	return 0;
    }

/*   Backsubstitution : */

    i__1 = *nrhs;
    for (irh = 1; irh <= i__1; ++irh) {
	u[ic[*n] + irh * u_dim1] = f[ir[*n] + irh * f_dim1] / a[ir[*n] + ic[*
		n] * a_dim1];
	i__2 = nm1;
	for (i1 = 1; i1 <= i__2; ++i1) {
	    i = *n - i1;
	    sm = blrcn_1.zero;
	    ip1 = i + 1;
	    i__3 = *n;
	    for (j = ip1; j <= i__3; ++j) {
		sm += a[ir[i] + ic[j] * a_dim1] * u[ic[j] + irh * u_dim1];
/* L8: */
	    }
	    u[ic[i] + irh * u_dim1] = (f[ir[i] + irh * f_dim1] - sm) / a[ir[i]
		     + ic[i] * a_dim1];
/* L9: */
	}
/* L10: */
    }


    return 0;
} /* ge_ */


/*     ---------- ------ */
/* Subroutine */ int newlab_(isw, ibr, lab)
integer *isw, *ibr, *lab;
{
    /* System generated locals */
    integer i__1;
    alist al__1;

    /* Builtin functions */
    integer f_rew(), s_rsle(), do_lio(), e_rsle();

    /* Local variables */
    static integer mlab;
    extern /* Subroutine */ int skip3_();
    static integer ntpl1, ntot1, nskip, nfpar1, mbr, lab1;
    static logical eof3;
    static integer ibr1, nar1, itp1, isw1;

    /* Fortran I/O blocks */
    static cilist io___351 = { 0, 3, 1, 0, 0 };


/* SGLE IMPLICIT REAL             (A-H,O-Z) */

/* Determine a suitable label when restarting. */


    al__1.aerr = 0;
    al__1.aunit = 3;
    f_rew(&al__1);
    mbr = 0;
    mlab = 0;

L1:
    i__1 = s_rsle(&io___351);
    if (i__1 != 0) {
	goto L2;
    }
    i__1 = do_lio(&c__3, &c__1, (char *)&ibr1, (ftnlen)sizeof(integer));
    if (i__1 != 0) {
	goto L2;
    }
    i__1 = do_lio(&c__3, &c__1, (char *)&ntot1, (ftnlen)sizeof(integer));
    if (i__1 != 0) {
	goto L2;
    }
    i__1 = do_lio(&c__3, &c__1, (char *)&itp1, (ftnlen)sizeof(integer));
    if (i__1 != 0) {
	goto L2;
    }
    i__1 = do_lio(&c__3, &c__1, (char *)&lab1, (ftnlen)sizeof(integer));
    if (i__1 != 0) {
	goto L2;
    }
    i__1 = do_lio(&c__3, &c__1, (char *)&nfpar1, (ftnlen)sizeof(integer));
    if (i__1 != 0) {
	goto L2;
    }
    i__1 = do_lio(&c__3, &c__1, (char *)&isw1, (ftnlen)sizeof(integer));
    if (i__1 != 0) {
	goto L2;
    }
    i__1 = do_lio(&c__3, &c__1, (char *)&ntpl1, (ftnlen)sizeof(integer));
    if (i__1 != 0) {
	goto L2;
    }
    i__1 = do_lio(&c__3, &c__1, (char *)&nar1, (ftnlen)sizeof(integer));
    if (i__1 != 0) {
	goto L2;
    }
    i__1 = do_lio(&c__3, &c__1, (char *)&nskip, (ftnlen)sizeof(integer));
    if (i__1 != 0) {
	goto L2;
    }
    i__1 = e_rsle();
    if (ibr1 > mbr) {
	mbr = ibr1;
    }
    if (lab1 > mlab) {
	mlab = lab1;
    }
    skip3_(&nskip, &eof3);
    if (! eof3) {
	goto L1;
    }

L2:

    *lab = mlab;
    if (*isw < 0) {
	*ibr = mbr + 1;
    } else if (abs(blitp_1.itpsp) < 10 && abs(*isw) == 2 || (blbcn_1.ips == 2 
	    || blbcn_1.ips == 12) && blitp_1.itpsp == 3 || (blbcn_1.ips == 3 
	    || blbcn_1.ips == 13) && abs(blitp_1.itpsp) < 10 || blbcn_1.ips ==
	     4 && *isw == 2 && abs(blitp_1.itpsp) < 10 || blbcn_1.ips == 6 && 
	    *isw == 2 && abs(blitp_1.itpsp) < 10 || blbcn_1.ips == 5 && 
	    blitp_1.itpsp % 10 == 2) {
	*ibr = blbcn_1.irs;
    } else {
	*ibr = blitp_1.ibrsp;
    }

    return 0;
} /* newlab_ */


/*     ---------- ------ */
/* Subroutine */ int findl3_(irs, itp, nfpar, found)
integer *irs, *itp, *nfpar;
logical *found;
{
    /* System generated locals */
    integer i__1;
    alist al__1, al__2;

    /* Builtin functions */
    integer f_rew(), s_rsle(), do_lio(), e_rsle(), f_back();

    /* Local variables */
    extern /* Subroutine */ int skip3_();
    static integer ntpl1, ntot1, nskip, lab;
    static logical eof3;
    static integer ibr1, nar1, isw1;

    /* Fortran I/O blocks */
    static cilist io___362 = { 0, 3, 1, 0, 0 };


/* SGLE IMPLICIT REAL             (A-H,O-Z) */


/* Locates restart point with label IRS and determines type. */
/* If the label can not be located on unit 3 then FOUND will be .FALSE. */


    *found = FALSE_;
    al__1.aerr = 0;
    al__1.aunit = 3;
    f_rew(&al__1);

L1:
    i__1 = s_rsle(&io___362);
    if (i__1 != 0) {
	goto L2;
    }
    i__1 = do_lio(&c__3, &c__1, (char *)&ibr1, (ftnlen)sizeof(integer));
    if (i__1 != 0) {
	goto L2;
    }
    i__1 = do_lio(&c__3, &c__1, (char *)&ntot1, (ftnlen)sizeof(integer));
    if (i__1 != 0) {
	goto L2;
    }
    i__1 = do_lio(&c__3, &c__1, (char *)&(*itp), (ftnlen)sizeof(integer));
    if (i__1 != 0) {
	goto L2;
    }
    i__1 = do_lio(&c__3, &c__1, (char *)&lab, (ftnlen)sizeof(integer));
    if (i__1 != 0) {
	goto L2;
    }
    i__1 = do_lio(&c__3, &c__1, (char *)&(*nfpar), (ftnlen)sizeof(integer));
    if (i__1 != 0) {
	goto L2;
    }
    i__1 = do_lio(&c__3, &c__1, (char *)&isw1, (ftnlen)sizeof(integer));
    if (i__1 != 0) {
	goto L2;
    }
    i__1 = do_lio(&c__3, &c__1, (char *)&ntpl1, (ftnlen)sizeof(integer));
    if (i__1 != 0) {
	goto L2;
    }
    i__1 = do_lio(&c__3, &c__1, (char *)&nar1, (ftnlen)sizeof(integer));
    if (i__1 != 0) {
	goto L2;
    }
    i__1 = do_lio(&c__3, &c__1, (char *)&nskip, (ftnlen)sizeof(integer));
    if (i__1 != 0) {
	goto L2;
    }
    i__1 = e_rsle();
    if (lab == *irs) {
	*found = TRUE_;
	blitp_1.itpsp = *itp;
	blitp_1.ibrsp = ibr1;
	if (abs(blcde_1.isw) == 2) {
	    if (abs(*itp) < 10) {
		blitp_1.itpst = abs(*itp);
	    } else {
		blitp_1.itpst = (i__1 = *itp / 10, abs(i__1));
	    }
	} else {
	    blitp_1.itpst = 0;
	}
	al__2.aerr = 0;
	al__2.aunit = 3;
	f_back(&al__2);
	return 0;
    } else {
	skip3_(&nskip, &eof3);
	if (eof3) {
	    goto L2;
	}
    }
    goto L1;

L2:
    return 0;
} /* findl3_ */


/*     ---------- ----- */
/* Subroutine */ int readl3_(ips, ibr, u, par)
integer *ips, *ibr;
doublereal *u, *par;
{
    /* Format strings */
    static char fmt_101[] = "(4x,1p7e18.10)";

    /* System generated locals */
    integer i__1;

    /* Builtin functions */
    integer s_rsle(), do_lio(), e_rsle(), s_rsfe(), do_fio(), e_rsfe();

    /* Local variables */
    static integer ndim, ntpl1, ntot1, i;
    static doublereal t;
    static integer nfpar1, lab, nar, ibr1, itp1, isw1;

    /* Fortran I/O blocks */
    static cilist io___371 = { 0, 3, 0, 0, 0 };
    static cilist io___381 = { 0, 3, 0, fmt_101, 0 };
    static cilist io___384 = { 0, 3, 0, fmt_101, 0 };


/* SGLE IMPLICIT REAL             (A-H,O-Z) */


/* Reads the restart data for algebraic problems. */

    /* Parameter adjustments */
    --par;
    --u;

    /* Function Body */
    s_rsle(&io___371);
    do_lio(&c__3, &c__1, (char *)&ibr1, (ftnlen)sizeof(integer));
    do_lio(&c__3, &c__1, (char *)&ntot1, (ftnlen)sizeof(integer));
    do_lio(&c__3, &c__1, (char *)&itp1, (ftnlen)sizeof(integer));
    do_lio(&c__3, &c__1, (char *)&lab, (ftnlen)sizeof(integer));
    do_lio(&c__3, &c__1, (char *)&nfpar1, (ftnlen)sizeof(integer));
    do_lio(&c__3, &c__1, (char *)&isw1, (ftnlen)sizeof(integer));
    do_lio(&c__3, &c__1, (char *)&ntpl1, (ftnlen)sizeof(integer));
    do_lio(&c__3, &c__1, (char *)&nar, (ftnlen)sizeof(integer));
    e_rsle();
    ndim = nar - 1;
    s_rsfe(&io___381);
    do_fio(&c__1, (char *)&t, (ftnlen)sizeof(doublereal));
    i__1 = ndim;
    for (i = 1; i <= i__1; ++i) {
	do_fio(&c__1, (char *)&u[i], (ftnlen)sizeof(doublereal));
    }
    e_rsfe();
    s_rsfe(&io___384);
    i__1 = blicn_1.npar;
    for (i = 1; i <= i__1; ++i) {
	do_fio(&c__1, (char *)&par[i], (ftnlen)sizeof(doublereal));
    }
    e_rsfe();

    return 0;
} /* readl3_ */


/*     ---------- ----- */
/* Subroutine */ int skip3_(nskip, eof3)
integer *nskip;
logical *eof3;
{
    /* Format strings */
    static char fmt_101[] = "(1x)";

    /* System generated locals */
    integer i__1, i__2;

    /* Builtin functions */
    integer s_rsfe(), e_rsfe();

    /* Local variables */
    static integer i;

    /* Fortran I/O blocks */
    static cilist io___386 = { 0, 3, 1, fmt_101, 0 };


/* SGLE IMPLICIT REAL             (A-H,O-Z) */

/* Skips the specified number of lines on unit 3. */


    *eof3 = FALSE_;

    i__1 = *nskip;
    for (i = 1; i <= i__1; ++i) {
	i__2 = s_rsfe(&io___386);
	if (i__2 != 0) {
	    goto L2;
	}
	i__2 = e_rsfe();
/* L1: */
    }
    return 0;


L2:
    *eof3 = TRUE_;
    return 0;
} /* skip3_ */


doublereal rinpr_(ndim1, m1u, ups, vps, dtm)
integer *ndim1, *m1u;
doublereal *ups, *vps, *dtm;
{
    /* System generated locals */
    integer ups_dim1, ups_offset, vps_dim1, vps_offset, i__1, i__2, i__3;
    doublereal ret_val;

    /* Local variables */
    static integer i, j, k;
    static doublereal s;
    static integer k1;
    static doublereal sj;
    static integer jp1;

/* SGLE REAL */
/*     -------- ----- */

/* SGLE IMPLICIT REAL           (A-H,O-Z) */

/* Computes the L2 inner product of UPS and VPS. */


    /* Parameter adjustments */
    --dtm;
    vps_dim1 = *m1u;
    vps_offset = vps_dim1 + 1;
    vps -= vps_offset;
    ups_dim1 = *m1u;
    ups_offset = ups_dim1 + 1;
    ups -= ups_offset;

    /* Function Body */
    s = blrcn_1.zero;

    i__1 = blcde_1.ntst;
    for (j = 1; j <= i__1; ++j) {
	jp1 = j + 1;
	sj = blrcn_1.zero;
	i__2 = *ndim1;
	for (i = 1; i <= i__2; ++i) {
	    i__3 = blcde_1.ncol;
	    for (k = 1; k <= i__3; ++k) {
		k1 = (k - 1) * blbcn_1.ndim + i;
		sj += blwts_1.wi[k - 1] * ups[j + k1 * ups_dim1] * vps[j + k1 
			* vps_dim1];
/* L1: */
	    }
	    sj += blwts_1.wi[blcde_1.ncol] * ups[jp1 + i * ups_dim1] * vps[
		    jp1 + i * vps_dim1];
/* L2: */
	}
	s += dtm[j] * sj;
/* L3: */
    }

    ret_val = s;

    return ret_val;
} /* rinpr_ */


doublereal rnrmsq_(ndim1, m1u, ups, dtm)
integer *ndim1, *m1u;
doublereal *ups, *dtm;
{
    /* System generated locals */
    integer ups_dim1, ups_offset;
    doublereal ret_val;

    /* Local variables */
    extern doublereal rinpr_();

/* SGLE REAL */
/*     -------- ------ */

/* SGLE IMPLICIT REAL           (A-H,O-Z) */

/* Finds the norm of UPS (first NDIM1 components are included only). */

    /* Parameter adjustments */
    --dtm;
    ups_dim1 = *m1u;
    ups_offset = ups_dim1 + 1;
    ups -= ups_offset;

    /* Function Body */
    ret_val = rinpr_(ndim1, m1u, &ups[ups_offset], &ups[ups_offset], &dtm[1]);

    return ret_val;
} /* rnrmsq_ */


doublereal rintg_(m1u, ic, ups, dtm)
integer *m1u, *ic;
doublereal *ups, *dtm;
{
    /* System generated locals */
    integer ups_dim1, ups_offset, i__1, i__2;
    doublereal ret_val;

    /* Local variables */
    static integer j, k;
    static doublereal s;
    static integer k1;
    static doublereal sj;
    static integer jp1;

/* SGLE REAL */
/*     -------- ----- */

/* SGLE IMPLICIT REAL           (A-H,O-Z) */

/* Computes the integral of the IC'th component of UPS. */


    /* Parameter adjustments */
    --dtm;
    ups_dim1 = *m1u;
    ups_offset = ups_dim1 + 1;
    ups -= ups_offset;

    /* Function Body */
    s = blrcn_1.zero;

    i__1 = blcde_1.ntst;
    for (j = 1; j <= i__1; ++j) {
	jp1 = j + 1;
	sj = blrcn_1.zero;
	i__2 = blcde_1.ncol;
	for (k = 1; k <= i__2; ++k) {
	    k1 = (k - 1) * blbcn_1.ndim + *ic;
	    sj += blwts_1.wi[k - 1] * ups[j + k1 * ups_dim1];
/* L1: */
	}
	sj += blwts_1.wi[blcde_1.ncol] * ups[jp1 + *ic * ups_dim1];
	s += dtm[j] * sj;
/* L3: */
    }

    ret_val = s;

    return ret_val;
} /* rintg_ */


doublereal rnrm2_(m1u, ic, ups, dtm)
integer *m1u, *ic;
doublereal *ups, *dtm;
{
    /* System generated locals */
    integer ups_dim1, ups_offset, i__1, i__2;
    doublereal ret_val, d__1;

    /* Builtin functions */
    double sqrt();

    /* Local variables */
    static integer j, k;
    static doublereal s;
    static integer k1;
    static doublereal sj;
    static integer jp1;

/* SGLE REAL */
/*     -------- ----- */

/* SGLE IMPLICIT REAL           (A-H,O-Z) */

/* Computes the L2-norm of the IC'th component of UPS. */


    /* Parameter adjustments */
    --dtm;
    ups_dim1 = *m1u;
    ups_offset = ups_dim1 + 1;
    ups -= ups_offset;

    /* Function Body */
    s = blrcn_1.zero;

    i__1 = blcde_1.ntst;
    for (j = 1; j <= i__1; ++j) {
	jp1 = j + 1;
	sj = blrcn_1.zero;
	i__2 = blcde_1.ncol;
	for (k = 1; k <= i__2; ++k) {
	    k1 = (k - 1) * blbcn_1.ndim + *ic;
/* Computing 2nd power */
	    d__1 = ups[j + k1 * ups_dim1];
	    sj += blwts_1.wi[k - 1] * (d__1 * d__1);
/* L1: */
	}
/* Computing 2nd power */
	d__1 = ups[jp1 + *ic * ups_dim1];
	sj += blwts_1.wi[blcde_1.ncol] * (d__1 * d__1);
	s += dtm[j] * sj;
/* L3: */
    }

    ret_val = sqrt(s);
/* SGLE  RNRM2= SQRT(S) */

    return ret_val;
} /* rnrm2_ */


doublereal rmxups_(m1u, i, ups)
integer *m1u, *i;
doublereal *ups;
{
    /* System generated locals */
    integer ups_dim1, ups_offset, i__1, i__2;
    doublereal ret_val;

    /* Local variables */
    static integer j, k, k1;

/* SGLE REAL */
/*     -------- ------ */

/* SGLE IMPLICIT REAL           (A-H,O-Z) */

/* Computes the maximum of the I'th component of UPS. */


    /* Parameter adjustments */
    ups_dim1 = *m1u;
    ups_offset = ups_dim1 + 1;
    ups -= ups_offset;

    /* Function Body */
    ret_val = ups[*i * ups_dim1 + 1];

    i__1 = blcde_1.ntst;
    for (j = 1; j <= i__1; ++j) {
	i__2 = blcde_1.ncol;
	for (k = 1; k <= i__2; ++k) {
	    k1 = (k - 1) * blbcn_1.ndim + *i;
	    if (ups[j + k1 * ups_dim1] > ret_val) {
		ret_val = ups[j + k1 * ups_dim1];
	    }
/* L1: */
	}
/* L2: */
    }
    if (ups[blcde_1.ntst + 1 + *i * ups_dim1] > ret_val) {
	ret_val = ups[blcde_1.ntst + 1 + *i * ups_dim1];
    }

    return ret_val;
} /* rmxups_ */


doublereal rmnups_(m1u, i, ups)
integer *m1u, *i;
doublereal *ups;
{
    /* System generated locals */
    integer ups_dim1, ups_offset, i__1, i__2;
    doublereal ret_val;

    /* Local variables */
    static integer j, k, k1;

/* SGLE REAL */
/*     -------- ------ */

/* SGLE IMPLICIT REAL           (A-H,O-Z) */

/* Computes the minimum of the I'th component of UPS. */


    /* Parameter adjustments */
    ups_dim1 = *m1u;
    ups_offset = ups_dim1 + 1;
    ups -= ups_offset;

    /* Function Body */
    ret_val = ups[*i * ups_dim1 + 1];

    i__1 = blcde_1.ntst;
    for (j = 1; j <= i__1; ++j) {
	i__2 = blcde_1.ncol;
	for (k = 1; k <= i__2; ++k) {
	    k1 = (k - 1) * blbcn_1.ndim + *i;
	    if (ups[j + k1 * ups_dim1] < ret_val) {
		ret_val = ups[j + k1 * ups_dim1];
	    }
/* L1: */
	}
/* L2: */
    }
    if (ups[blcde_1.ntst + 1 + *i * ups_dim1] < ret_val) {
	ret_val = ups[blcde_1.ntst + 1 + *i * ups_dim1];
    }

    return ret_val;
} /* rmnups_ */


/*     ---------- ------ */
/* Subroutine */ int scalebb_(m1u, dvps, rld, dtm)
integer *m1u;
doublereal *dvps, *rld, *dtm;
{
    /* System generated locals */
    integer dvps_dim1, dvps_offset, i__1, i__2;
    doublereal d__1, d__2;

    /* Builtin functions */
    double sqrt();

    /* Local variables */
    static integer i, j;
    static doublereal sc, ss;
    extern doublereal rnrmsq_();


/* SGLE IMPLICIT REAL             (A-H,O-Z) */

/* Scales the vector (DVPS,RLD) so its norm becomes 1. */


    /* Parameter adjustments */
    --dtm;
    --rld;
    dvps_dim1 = *m1u;
    dvps_offset = dvps_dim1 + 1;
    dvps -= dvps_offset;

    /* Function Body */
/* Computing 2nd power */
    d__1 = bltht_1.thetau;
    ss = d__1 * d__1 * rnrmsq_(&blbcn_1.ndim, m1u, &dvps[dvps_offset], &dtm[1]
	    );

    i__1 = blicn_1.nfpar;
    for (i = 1; i <= i__1; ++i) {
/* Computing 2nd power */
	d__1 = bltht_1.thetal[i - 1];
/* Computing 2nd power */
	d__2 = rld[i];
	ss += d__1 * d__1 * (d__2 * d__2);
/* L1: */
    }

    sc = blrcn_1.one / sqrt(ss);
/* SGLE  SC=ONE/ SQRT(SS) */

    i__1 = blcde_1.ntst;
    for (j = 1; j <= i__1; ++j) {
	i__2 = blicn_1.nrow;
	for (i = 1; i <= i__2; ++i) {
	    dvps[j + i * dvps_dim1] *= sc;
/* L2: */
	}
/* L3: */
    }

    i__1 = blbcn_1.ndim;
    for (i = 1; i <= i__1; ++i) {
	dvps[blcde_1.ntst + 1 + i * dvps_dim1] *= sc;
/* L4: */
    }

    i__1 = blicn_1.nfpar;
    for (i = 1; i <= i__1; ++i) {
	rld[i] = sc * rld[i];
/* L5: */
    }

    return 0;
} /* scalebb_ */
```
