## Supplementary scripts for "A multi-scale *in silico* mouse model for insulin resistance and humanoid type 2 diabetes": autlib2.c

```
/* autlib2.f -- translated by f2c (version of 28 December 1990  16:16:33).
   You must link the resulting object file with the libraries:
	-lF77 -lI77 -lm -lc   (in that order)
*/

#include "f2c.h"
#include "autlim.h"
int FLOWK;
/* Common Block Declarations */

typedef struct {
  int irot;
  int nrot[1000];
  double torper;
} ROTCHK;

extern ROTCHK blrtn;
struct {
    integer ndim, ips, irs, ilp, icp[20];
    doublereal par[20];
} blbcn_;

#define blbcn_1 blbcn_

struct {
    doublereal rdsold, a, rl[20], rlold[20], rldot[20];
} blcrl_;

#define blcrl_1 blcrl_

struct {
    integer ntst, ncol, iad, isp, isw, iplt, nbc, nint;
} blcde_;

#define blcde_1 blcde_

struct {
    integer ndm, ndmp1, nrow, nclm, nrc, ncc, npar, nfpar, nbc0, nint0;
} blicn_;

#define blicn_1 blicn_

struct {
    integer itpst, itpsp, ibrsp;
} blitp_;

#define blitp_1 blitp_

struct {
    doublereal ds, dsmin, dsmax;
    integer iads;
} bldls_;

#define bldls_1 bldls_

struct {
    doublereal detge;
    integer nins;
} bldet_;

#define bldet_1 bldet_

struct {
    integer npr, mxbf, iid, itmx, itnw, nwtn, jac;
} blmax_;

#define blmax_1 blmax_

struct {
    doublereal half, zero, one, two, hmach, rsmall, rlarge;
} blrcn_;

#define blrcn_1 blrcn_

struct {
    integer nmx, nuzr;
    doublereal rl0, rl1, a0, a1;
} bllim_;

#define bllim_1 bllim_

struct {
    integer iuzr;
} blusz_;

#define blusz_1 blusz_

struct {
    integer ndimp1, ndirc, ntstp1, ndcc, ndrhs, ndbc, nuicd, ndicd, nwbr, 
	    niwbr;
} bldim_;

#define bldim_1 bldim_

struct {
    doublereal u0xx[N3AUTO], u1xx[N3AUTO], u2xx[N3AUTO], f1xx[N3AUTO], f2xx[N3AUTO], dfuxx[NFAUTO]	/* was [50][120] */, dfpxx[NPAUTO]	/* was [50][
	    20] */, dduxx[NAUTO], ddpxx[20];
} blwif_;


/*
 *The COMMON blocks BLWIF and BLDIF are used for Interface Workspace.
 *Array dimensions in BLWIF and BLDIF are:
 *
 * BLWIF:
 *       U0XX(3n+2),U1XX(3n+2),U2XX(3n+2),F1XX(3n+2),F2XX(3n+2),
 *       DFUXX(n,2n+20),DFPXX(n,20),DDUXX(n),DDPXX(20)
 * BLDIF:
 *       U1ZZ(n),U2ZZ(n),F1ZZ(n),F2ZZ(n)
 *
 *  where n is the largest value of NDIM or NINT or NBC.
 */

#define blwif_1 blwif_

struct {
    doublereal u1zz[NAUTO], u2zz[NAUTO], f1zz[NAUTO], f2zz[NAUTO];
} bldif_;

#define bldif_1 bldif_

struct {
    doublereal epsl[20], epsu, epss;
} bleps_;

#define bleps_1 bleps_

struct {
    doublereal delref;
} blref_;

#define blref_1 blref_

struct {
    doublereal thetal[20], thetau;
} bltht_;

#define bltht_1 bltht_

struct {
    doublereal w[56]	/* was [8][7] */, wp[56]	/* was [8][7] */, wh[
	    8], wi[8];
} blwts_;

#define blwts_1 blwts_

struct {
    doublereal tsetub, tconpa, tconrh, tinfpa, treduc, twr8;
} bltim_;

#define bltim_1 bltim_

struct {
    integer nam1, nap1, nxe;
} blbnd_;

#define blbnd_1 blbnd_

struct {
    integer ndecom, nbcksb;
} blcnt_;

#define blcnt_1 blcnt_

/* Table of constant values */

static integer c__0 = 0;
static integer c__1 = 1;
static integer c__3 = 3;
static integer c_n1 = -1;
static integer c__2 = 2;

/* ------------------------------------------------------------------- */
/* ------------------------------------------------------------------- */
/*                    General Boundary Value Problems */
/* ------------------------------------------------------------------- */
/* ------------------------------------------------------------------- */

/*     ---------- ------ */
/* Subroutine */ int cnrlbv_(funi, bcni, icni, stpnt, fnbpbv, ibr, m1aa, m2aa,
	 aa, m1bb, m2bb, bb, m1cc, cc, m1dd, dd, wbrbd, m1u, ups, uoldps, 
	upoldp, udotps, rhsa, rhsd, tint, uint, dups, eqf, uneq, tm, dtm, tm2,
	 u, f, m1df, dfdu, dfdp, itm, ial, ubc0, ubc1, m1bc, dbc, uicd, ficd, 
	m1ic, dicd, ir, ic, iwbrbd, p0, p1, poin, ev, wkev, ndim2, smat, 
	rnllv)
/* Subroutine */ int (*funi) (), (*bcni) (), (*icni) (), (*stpnt) (), (*
	fnbpbv) ();
integer *ibr, *m1aa, *m2aa;
doublereal *aa;
integer *m1bb, *m2bb;
doublereal *bb;
integer *m1cc;
doublereal *cc;
integer *m1dd;
doublereal *dd, *wbrbd;
integer *m1u;
doublereal *ups, *uoldps, *upoldp, *udotps, *rhsa, *rhsd, *tint, *uint, *dups,
	 *eqf, *uneq, *tm, *dtm, *tm2, *u, *f;
integer *m1df;
doublereal *dfdu, *dfdp;
integer *itm, *ial;
doublereal *ubc0, *ubc1;
integer *m1bc;
doublereal *dbc, *uicd, *ficd;
integer *m1ic;
doublereal *dicd;
integer *ir, *ic, *iwbrbd;
doublereal *p0, *p1, *poin;
doublecomplex *ev;
doublereal *wkev;
integer *ndim2;
doublereal *smat, *rnllv;
{
    /* System generated locals */
    integer aa_dim1, aa_dim2, aa_offset, bb_dim1, bb_dim2, bb_offset, cc_dim1,
	     cc_offset, dd_dim1, dd_offset, ups_dim1, ups_offset, uoldps_dim1,
	     uoldps_offset, upoldp_dim1, upoldp_offset, udotps_dim1, 
	    udotps_offset, rhsa_dim1, rhsa_offset, uint_dim1, uint_offset, 
	    dups_dim1, dups_offset, dfdu_dim1, dfdu_offset, dfdp_dim1, 
	    dfdp_offset, dbc_dim1, dbc_offset, dicd_dim1, dicd_offset, 
	    p0_dim1, p0_offset, p1_dim1, p1_offset, poin_dim1, poin_offset, 
	    smat_dim1, smat_offset, i__1, i__2;

    /* Local variables */
    extern /* Subroutine */ int sthd_();
    static integer ntot, i, k;
    extern /* Subroutine */ int adapt_();
    static integer nodir, nitps, istop;
    extern /* Subroutine */ int adptds_();
    extern /* Subroutine */ doublereal fnlpbv_();
    extern /* Subroutine */ int lcspbv_(), contbv_();
    static logical limpnt;
    extern /* Subroutine */ int stdrbv_();
    extern /* Subroutine */ doublereal fnuzbv_();
    extern /* Subroutine */ int stplbv_(), extrbv_(), solvbv_(), rsptbv_(), 
	    tpspbv_();
    static doublereal sp1;
    static integer lab;
    static doublereal rds, rlp;
    static integer itp;
    static doublereal uzr[20];


/* SGLE IMPLICIT REAL             (A-H,O-Z) */

/* Controls the computation of solution branches. */


/* SGLE COMPLEX  EV(NDIM) */


/* INITIALIZE COMPUTATION OF BRANCH */

    /* Parameter adjustments */
    --rnllv;
    smat_dim1 = *ndim2;
    smat_offset = smat_dim1 + 1;
    smat -= smat_offset;
    --wkev;
    --ev;
    poin_dim1 = blbcn_1.ndim;
    poin_offset = poin_dim1 + 1;
    poin -= poin_offset;
    p1_dim1 = blbcn_1.ndim;
    p1_offset = p1_dim1 + 1;
    p1 -= p1_offset;
    p0_dim1 = blbcn_1.ndim;
    p0_offset = p0_dim1 + 1;
    p0 -= p0_offset;
    --iwbrbd;
    --ic;
    --ir;
    dicd_dim1 = *m1ic;
    dicd_offset = dicd_dim1 + 1;
    dicd -= dicd_offset;
    --ficd;
    --uicd;
    dbc_dim1 = *m1bc;
    dbc_offset = dbc_dim1 + 1;
    dbc -= dbc_offset;
    --ubc1;
    --ubc0;
    --ial;
    --itm;
    dfdp_dim1 = *m1df;
    dfdp_offset = dfdp_dim1 + 1;
    dfdp -= dfdp_offset;
    dfdu_dim1 = *m1df;
    dfdu_offset = dfdu_dim1 + 1;
    dfdu -= dfdu_offset;
    --f;
    --u;
    --tm2;
    --dtm;
    --tm;
    --uneq;
    --eqf;
    dups_dim1 = *m1u;
    dups_offset = dups_dim1 + 1;
    dups -= dups_offset;
    uint_dim1 = *m1u;
    uint_offset = uint_dim1 + 1;
    uint -= uint_offset;
    --tint;
    --rhsd;
    rhsa_dim1 = *m1u;
    rhsa_offset = rhsa_dim1 + 1;
    rhsa -= rhsa_offset;
    udotps_dim1 = *m1u;
    udotps_offset = udotps_dim1 + 1;
    udotps -= udotps_offset;
    upoldp_dim1 = *m1u;
    upoldp_offset = upoldp_dim1 + 1;
    upoldp -= upoldp_offset;
    uoldps_dim1 = *m1u;
    uoldps_offset = uoldps_dim1 + 1;
    uoldps -= uoldps_offset;
    ups_dim1 = *m1u;
    ups_offset = ups_dim1 + 1;
    ups -= ups_offset;
    --wbrbd;
    dd_dim1 = *m1dd;
    dd_offset = dd_dim1 + 1;
    dd -= dd_offset;
    cc_dim1 = *m1cc;
    cc_offset = cc_dim1 + 1;
    cc -= cc_offset;
    bb_dim1 = *m1bb;
    bb_dim2 = *m2bb;
    bb_offset = bb_dim1 * (bb_dim2 + 1) + 1;
    bb -= bb_offset;
    aa_dim1 = *m1aa;
    aa_dim2 = *m2aa;
    aa_offset = aa_dim1 * (aa_dim2 + 1) + 1;
    aa -= aa_offset;

    /* Function Body */
    rds = bldls_1.ds;
    blcrl_1.rdsold = rds;
    if (blcde_1.isp < 0) {
	blcde_1.isp = -blcde_1.isp;
    }
    sp1 = blrcn_1.zero;
    rlp = blrcn_1.zero;
    if (bllim_1.nuzr > 0) {
	i__1 = bllim_1.nuzr;
	for (i = 1; i <= i__1; ++i) {
	    uzr[i - 1] = blrcn_1.zero;
/* L15: */
	}
    }
    nitps = 0;
    ntot = 0;
    istop = 0;
    limpnt = FALSE_;

    rsptbv_(funi, stpnt, &rds, &istop, &ntot, &lab, ibr, m1u, &ups[ups_offset]
	    , &uoldps[uoldps_offset], &udotps[udotps_offset], &upoldp[
	    upoldp_offset], &tint[1], &uint[uint_offset], &eqf[1], &uneq[1], &
	    dups[dups_offset], &tm[1], &dtm[1], &tm2[1], &itm[1], &ial[1], &u[
	    1], &f[1], m1df, &dfdu[dfdu_offset], &dfdp[dfdp_offset], &ev[1], 
	    ndim2, &smat[smat_offset], &rnllv[1], &ir[1], &ic[1], &nodir);

     setrtn_( blbcn_1.ndim,blcde_1.ntst,*m1u,ups);
    if (nodir == 1 && blcde_1.isw > 0) {
	stdrbv_(funi, bcni, icni, &rds, m1aa, m2aa, &aa[aa_offset], m1bb, 
		m2bb, &bb[bb_offset], m1cc, &cc[cc_offset], m1dd, &dd[
		dd_offset], &wbrbd[1], m1u, &ups[ups_offset], &uoldps[
		uoldps_offset], &udotps[udotps_offset], &upoldp[upoldp_offset]
		, &rhsa[rhsa_offset], &rhsd[1], &dups[dups_offset], &dtm[1], &
		u[1], &f[1], m1df, &dfdu[dfdu_offset], &dfdp[dfdp_offset], &
		ubc0[1], &ubc1[1], m1bc, &dbc[dbc_offset], &uicd[1], &ficd[1],
		 m1ic, &dicd[dicd_offset], &ir[1], &ic[1], &iwbrbd[1], &c__0);

    } else if (blbcn_1.irs != 0 && blcde_1.isw < 0) {
	stdrbv_(funi, bcni, icni, &rds, m1aa, m2aa, &aa[aa_offset], m1bb, 
		m2bb, &bb[bb_offset], m1cc, &cc[cc_offset], m1dd, &dd[
		dd_offset], &wbrbd[1], m1u, &ups[ups_offset], &uoldps[
		uoldps_offset], &udotps[udotps_offset], &upoldp[upoldp_offset]
		, &rhsa[rhsa_offset], &rhsd[1], &dups[dups_offset], &dtm[1], &
		u[1], &f[1], m1df, &dfdu[dfdu_offset], &dfdp[dfdp_offset], &
		ubc0[1], &ubc1[1], m1bc, &dbc[dbc_offset], &uicd[1], &ficd[1],
		 m1ic, &dicd[dicd_offset], &ir[1], &ic[1], &iwbrbd[1], &c__1);

    }

/* Store plotting data for restart point : */

    sthd_();
    if (blbcn_1.irs == 0) {
	itp = blitp_1.itpst * 10 + 9;
    } else {
	itp = 0;
    }
    istop = 0;
    stplbv_(&istop, &itp, &c__0, &ntot, &lab, ibr, m1u, &ups[ups_offset], &
	    udotps[udotps_offset], &tm[1], &dtm[1], m1df);
    if (istop == 1) {
	goto L7;
    }

    extrbv_(funi, &rds, m1u, &ups[ups_offset], &uoldps[uoldps_offset], &
	    udotps[udotps_offset], &upoldp[upoldp_offset], &u[1], &f[1], m1df,
	     &dfdu[dfdu_offset], &dfdp[dfdp_offset], &dtm[1]);

    itp = 0;
    goto L4;

L1:
    itp = 0;

/* Adapt the mesh to the solution. */

    if (blcde_1.iad == 0) {
	goto L2;
    }
    if (ntot % blcde_1.iad == 0) {
	adapt_(&blcde_1.ntst, &blcde_1.ncol, &blcde_1.ntst, &blcde_1.ncol, &
		tm[1], &dtm[1], m1u, &ups[ups_offset], &uoldps[uoldps_offset],
		 &tint[1], &uint[uint_offset], &eqf[1], &uneq[1], &dups[
		dups_offset], &tm2[1], &itm[1], &ial[1]);
    }
L2:

/* Adapt the stepsize along the branch. */

    if (bldls_1.iads == 0) {
	goto L3;
    }
    if (ntot % bldls_1.iads == 0) {
	adptds_(&rds, &nitps);
    }

/* Provide initial approximation and determine next point. */

L3:
    contbv_(funi, &rds, m1u, &ups[ups_offset], &uoldps[uoldps_offset], &
	    udotps[udotps_offset], &upoldp[upoldp_offset], &u[1], &f[1], m1df,
	     &dfdu[dfdu_offset], &dfdp[dfdp_offset], &dtm[1]);
L4:
    solvbv_(funi, bcni, icni, &istop, &rds, &nitps, ibr, &ntot, m1aa, m2aa, &
	    aa[aa_offset], m1bb, m2bb, &bb[bb_offset], m1cc, &cc[cc_offset], 
	    m1dd, &dd[dd_offset], &wbrbd[1], m1u, &ups[ups_offset], &uoldps[
	    uoldps_offset], &udotps[udotps_offset], &upoldp[upoldp_offset], &
	    rhsa[rhsa_offset], &rhsd[1], &dups[dups_offset], &tm[1], &dtm[1], 
	    &u[1], &f[1], m1df, &dfdu[dfdu_offset], &dfdp[dfdp_offset], &ubc0[
	    1], &ubc1[1], m1bc, &dbc[dbc_offset], &uicd[1], &ficd[1], m1ic, &
	    dicd[dicd_offset], &ir[1], &ic[1], &iwbrbd[1]);
    if (istop == 1) {
	goto L6;
    }

/* Check for limit point (fold). */

    if (blbcn_1.ilp == 0) {
	goto L5;
    }
    lcspbv_(fnlpbv_, funi, bcni, icni, &istop, &itp, &rlp, &nitps, ibr, &ntot,
	     m1aa, m2aa, &aa[aa_offset], m1bb, m2bb, &bb[bb_offset], m1cc, &
	    cc[cc_offset], m1dd, &dd[dd_offset], &wbrbd[1], m1u, &ups[
	    ups_offset], &uoldps[uoldps_offset], &udotps[udotps_offset], &
	    upoldp[upoldp_offset], &rhsa[rhsa_offset], &rhsd[1], &dups[
	    dups_offset], &tm[1], &dtm[1], &u[1], &f[1], m1df, &dfdu[
	    dfdu_offset], &dfdp[dfdp_offset], &ubc0[1], &ubc1[1], m1bc, &dbc[
	    dbc_offset], &uicd[1], &ficd[1], m1ic, &dicd[dicd_offset], &ir[1],
	     &ic[1], &iwbrbd[1], &p0[p0_offset], &p1[p1_offset], &poin[
	    poin_offset], &ev[1], &wkev[1]);
    if (istop == 1) {
	goto L6;
    }

    if (itp == -1) {
	itp = blitp_1.itpst * 10 + 5;
	rlp = blrcn_1.zero;
	sp1 = blrcn_1.zero;
	limpnt = TRUE_;
    } else {
	limpnt = FALSE_;
    }

/* Check for bifurcation. */

L5:
    if (blcde_1.isp == 0 || blcde_1.isp == 1 && blbcn_1.ips == 4) {
	goto L55;
    }

    lcspbv_(fnbpbv, funi, bcni, icni, &istop, &itp, &sp1, &nitps, ibr, &ntot, 
	    m1aa, m2aa, &aa[aa_offset], m1bb, m2bb, &bb[bb_offset], m1cc, &cc[
	    cc_offset], m1dd, &dd[dd_offset], &wbrbd[1], m1u, &ups[ups_offset]
	    , &uoldps[uoldps_offset], &udotps[udotps_offset], &upoldp[
	    upoldp_offset], &rhsa[rhsa_offset], &rhsd[1], &dups[dups_offset], 
	    &tm[1], &dtm[1], &u[1], &f[1], m1df, &dfdu[dfdu_offset], &dfdp[
	    dfdp_offset], &ubc0[1], &ubc1[1], m1bc, &dbc[dbc_offset], &uicd[1]
	    , &ficd[1], m1ic, &dicd[dicd_offset], &ir[1], &ic[1], &iwbrbd[1], 
	    &p0[p0_offset], &p1[p1_offset], &poin[poin_offset], &ev[1], &wkev[
	    1]);
    if (istop == 1) {
	goto L6;
    }

    if (limpnt) {
	if (blbcn_1.ips == 2 || blbcn_1.ips == 3) {
	    sp1 = 0.;
	}
	limpnt = FALSE_;
    }

    if (itp == -1) {
	if (blbcn_1.ips != 2 && blbcn_1.ips != 3 && blbcn_1.ips != 12 && 
		blbcn_1.ips != 13 && blbcn_1.ips != 6) {
/*          **BIFURCATION POINT */
	    itp = blitp_1.itpst * 10 + 6;
	} else {
/*          **SECONDARY PERIODIC BIFURCATION : DETERMINE TYPE */
	    tpspbv_(&ev[1], &itp);
	}
	rlp = blrcn_1.zero;
	sp1 = blrcn_1.zero;
    }

/* Check for zero(es) of user supplied function(s) USZR. */

L55:
    if (bllim_1.nuzr <= 0) {
	goto L6;
    }

    i__1 = bllim_1.nuzr;
    for (i = 1; i <= i__1; ++i) {
	blusz_1.iuzr = i;
	lcspbv_(fnuzbv_, funi, bcni, icni, &istop, &itp, &uzr[i - 1], &nitps, 
		ibr, &ntot, m1aa, m2aa, &aa[aa_offset], m1bb, m2bb, &bb[
		bb_offset], m1cc, &cc[cc_offset], m1dd, &dd[dd_offset], &
		wbrbd[1], m1u, &ups[ups_offset], &uoldps[uoldps_offset], &
		udotps[udotps_offset], &upoldp[upoldp_offset], &rhsa[
		rhsa_offset], &rhsd[1], &dups[dups_offset], &tm[1], &dtm[1], &
		u[1], &f[1], m1df, &dfdu[dfdu_offset], &dfdp[dfdp_offset], &
		ubc0[1], &ubc1[1], m1bc, &dbc[dbc_offset], &uicd[1], &ficd[1],
		 m1ic, &dicd[dicd_offset], &ir[1], &ic[1], &iwbrbd[1], &p0[
		p0_offset], &p1[p1_offset], &poin[poin_offset], &ev[1], &wkev[
		1]);
	if (istop == 1) {
	    goto L6;
	}

	if (itp == -1) {
	    itp = -4 - blitp_1.itpst * 10;
	    i__2 = bllim_1.nuzr;
	    for (k = 1; k <= i__2; ++k) {
		uzr[k - 1] = blrcn_1.zero;
/* L56: */
	    }
	    goto L6;
	}
/* L57: */
    }

/* Store plotting data. */

L6:
    stplbv_(&istop, &itp, &nitps, &ntot, &lab, ibr, m1u, &ups[ups_offset], &
	    udotps[udotps_offset], &tm[1], &dtm[1], m1df);
    if (istop == 1) {
	goto L7;
    }

/* COMPUTE THE NEXT POINT ON THE BRANCH */

    if (istop == 0) {
	goto L1;
    }

L7:
    return 0;
} /* cnrlbv_ */


/* Subroutine */ int setrtn_(n, ntst, ndx, ups)
integer n, ntst, ndx;
doublereal *ups;
{
    /* System generated locals */
    integer ups_dim1, ups_offset, i__1,j;
    doublereal d__1;

    /* Builtin functions */
    integer i_dnnt();

    /* Local variables */
    static integer i__;


    ups_dim1 = ndx;
    ups_offset = ups_dim1 + 1;


    /* Function Body */
    blrtn.irot = 0;
    /* for(j=0;j<=ntst;j++)
      printf("%g %g %g \n",ups[j+ups_offset],ups[j+ups_dim1+ups_offset],
      ups[j+ups_offset+2*ups_dim1] ); */
    for (i__ = 0; i__ < n; ++i__) {

	d__1 = (ups[ntst+ i__ * ups_dim1+ups_offset] - ups[i__ * ups_dim1+ups_offset]) / 
		blrtn.torper;
	blrtn.nrot[i__ ] = i_dnnt(&d__1);
	/* printf(" i=%d nrot=%d  tp=%g \n",i__,blrtn.nrot[i__],blrtn.torper); 
         */
	if (blrtn.nrot[i__] != 0) {
	    blrtn.irot = 1;
	}
    }

    return 0;
} /* setrtn_ */


/*     ---------- ------ */
/* Subroutine */ int contbv_(funi, rds, m1u, ups, uoldps, udotps, upoldp, u, 
	f, m1df, dfdu, dfdp, dtm)
/* Subroutine */ int (*funi) ();
doublereal *rds;
integer *m1u;
doublereal *ups, *uoldps, *udotps, *upoldp, *u, *f;
integer *m1df;
doublereal *dfdu, *dfdp, *dtm;
{
    /* System generated locals */
    integer ups_dim1, ups_offset, udotps_dim1, udotps_offset, upoldp_dim1, 
	    upoldp_offset, uoldps_dim1, uoldps_offset, dfdu_dim1, dfdu_offset,
	     dfdp_dim1, dfdp_offset, i__1, i__2;

    /* Local variables */
    static integer i, j;
    extern /* Subroutine */ int scalebb_(), extrbv_(), stupbv_();
    static doublereal dds;


/* SGLE IMPLICIT REAL             (A-H,O-Z) */

/* Determines an initial approximation to the next solution point, */
/* by extrapolating from the two preceding points. */
/* The stepsize used in the preceding step has been stored in RDSOLD. */


/* Compute rate of change (along branch) of PAR(ICP(1)) and U : */

    /* Parameter adjustments */
    --dtm;
    dfdp_dim1 = *m1df;
    dfdp_offset = dfdp_dim1 + 1;
    dfdp -= dfdp_offset;
    dfdu_dim1 = *m1df;
    dfdu_offset = dfdu_dim1 + 1;
    dfdu -= dfdu_offset;
    --f;
    --u;
    upoldp_dim1 = *m1u;
    upoldp_offset = upoldp_dim1 + 1;
    upoldp -= upoldp_offset;
    udotps_dim1 = *m1u;
    udotps_offset = udotps_dim1 + 1;
    udotps -= udotps_offset;
    uoldps_dim1 = *m1u;
    uoldps_offset = uoldps_dim1 + 1;
    uoldps -= uoldps_offset;
    ups_dim1 = *m1u;
    ups_offset = ups_dim1 + 1;
    ups -= ups_offset;

    /* Function Body */
    dds = blrcn_1.one / blcrl_1.rdsold;
    i__1 = blcde_1.ntst + 1;
    for (j = 1; j <= i__1; ++j) {
	i__2 = blicn_1.nrow;
	for (i = 1; i <= i__2; ++i) {
	    udotps[j + i * udotps_dim1] = (ups[j + i * ups_dim1] - uoldps[j + 
		    i * uoldps_dim1]) * dds;
/* L1: */
	}
/* L2: */
    }
    i__1 = blicn_1.nfpar;
    for (i = 1; i <= i__1; ++i) {
	blcrl_1.rldot[i - 1] = (blcrl_1.rl[i - 1] - blcrl_1.rlold[i - 1]) * 
		dds;
/* L3: */
    }
/*        Rescale, to set the norm of (UDOTPS,RLDOT) equal to 1. */
    scalebb_(m1u, &udotps[udotps_offset], blcrl_1.rldot, &dtm[1]);

/* Extrapolate to get initial approximation to next solution point. */

    extrbv_(funi, rds, m1u, &ups[ups_offset], &uoldps[uoldps_offset], &udotps[
	    udotps_offset], &upoldp[upoldp_offset], &u[1], &f[1], m1df, &dfdu[
	    dfdu_offset], &dfdp[dfdp_offset], &dtm[1]);

/* Store time-derivative. */

    stupbv_(funi, m1u, &ups[ups_offset], &uoldps[uoldps_offset], &upoldp[
	    upoldp_offset], &u[1], &f[1], m1df, &dfdu[dfdu_offset], &dfdp[
	    dfdp_offset]);

    return 0;
} /* contbv_ */


/*     ---------- ------ */
/* Subroutine */ int extrbv_(funi, rds, m1u, ups, uoldps, udotps, upoldp, u, 
	f, m1df, dfdu, dfdp, dtm)
/* Subroutine */ int (*funi) ();
doublereal *rds;
integer *m1u;
doublereal *ups, *uoldps, *udotps, *upoldp, *u, *f;
integer *m1df;
doublereal *dfdu, *dfdp, *dtm;
{
    /* System generated locals */
    integer ups_dim1, ups_offset, udotps_dim1, udotps_offset, upoldp_dim1, 
	    upoldp_offset, uoldps_dim1, uoldps_offset, dfdu_dim1, dfdu_offset,
	     dfdp_dim1, dfdp_offset, i__1, i__2;

    /* Local variables */
    static integer i, j;


/* SGLE IMPLICIT REAL             (A-H,O-Z) */

/* Determines an initial approximation to the next solution by */
/* extrapolating from the two preceding points. */
/* The stepsize used in the preceding step has been stored in RDSOLD. */


    /* Parameter adjustments */
    --dtm;
    dfdp_dim1 = *m1df;
    dfdp_offset = dfdp_dim1 + 1;
    dfdp -= dfdp_offset;
    dfdu_dim1 = *m1df;
    dfdu_offset = dfdu_dim1 + 1;
    dfdu -= dfdu_offset;
    --f;
    --u;
    upoldp_dim1 = *m1u;
    upoldp_offset = upoldp_dim1 + 1;
    upoldp -= upoldp_offset;
    udotps_dim1 = *m1u;
    udotps_offset = udotps_dim1 + 1;
    udotps -= udotps_offset;
    uoldps_dim1 = *m1u;
    uoldps_offset = uoldps_dim1 + 1;
    uoldps -= uoldps_offset;
    ups_dim1 = *m1u;
    ups_offset = ups_dim1 + 1;
    ups -= ups_offset;

    /* Function Body */
    i__1 = blicn_1.nfpar;
    for (i = 1; i <= i__1; ++i) {
	blcrl_1.rlold[i - 1] = blcrl_1.rl[i - 1];
	blcrl_1.rl[i - 1] += *rds * blcrl_1.rldot[i - 1];
/* L1: */
    }
    i__1 = blcde_1.ntst + 1;
    for (j = 1; j <= i__1; ++j) {
	i__2 = blicn_1.nrow;
	for (i = 1; i <= i__2; ++i) {
	    uoldps[j + i * uoldps_dim1] = ups[j + i * ups_dim1];
	    ups[j + i * ups_dim1] += *rds * udotps[j + i * udotps_dim1];
/* L2: */
	}
/* L3: */
    }

    return 0;
} /* extrbv_ */


/*     ---------- ------ */
/* Subroutine */ int stupbv_(funi, m1u, ups, uoldps, upoldp, u, f, m1df, dfdu,
	 dfdp)
/* Subroutine */ int (*funi) ();
integer *m1u;
doublereal *ups, *uoldps, *upoldp, *u, *f;
integer *m1df;
doublereal *dfdu, *dfdp;
{
    /* System generated locals */
    integer ups_dim1, ups_offset, uoldps_dim1, uoldps_offset, upoldp_dim1, 
	    upoldp_offset, dfdu_dim1, dfdu_offset, dfdp_dim1, dfdp_offset, 
	    i__1, i__2, i__3;

    /* Local variables */
    static integer i, j, k, n1, nc1;


/* SGLE IMPLICIT REAL             (A-H,O-Z) */

/* Stores U-prime (derivative with respect to T) in UPOLDP. */


/* -----------------------------------------------------------------------
 */
/* The COMMON blocks BLWIF and BLDIF are used for Interface Workspace. */
/* Array dimensions in BLWIF and BLDIF are: */

/* BLWIF: */
/*       U0XX(3n+2),U1XX(3n+2),U2XX(3n+2),F1XX(3n+2),F2XX(3n+2), */
/*       DFUXX(n,2n+20),DFPXX(n,20),DDUXX(n),DDPXX(20) */
/* BLDIF: */
/*       U1ZZ(n),U2ZZ(n),F1ZZ(n),F2ZZ(n) */

/*  where n is the largest value of NDIM or NINT or NBC. */

/* -----------------------------------------------------------------------
 */


    /* Parameter adjustments */
    dfdp_dim1 = *m1df;
    dfdp_offset = dfdp_dim1 + 1;
    dfdp -= dfdp_offset;
    dfdu_dim1 = *m1df;
    dfdu_offset = dfdu_dim1 + 1;
    dfdu -= dfdu_offset;
    --f;
    --u;
    upoldp_dim1 = *m1u;
    upoldp_offset = upoldp_dim1 + 1;
    upoldp -= upoldp_offset;
    uoldps_dim1 = *m1u;
    uoldps_offset = uoldps_dim1 + 1;
    uoldps -= uoldps_offset;
    ups_dim1 = *m1u;
    ups_offset = ups_dim1 + 1;
    ups -= ups_offset;

    /* Function Body */
    i__1 = blicn_1.nfpar;
    for (i = 1; i <= i__1; ++i) {
	blbcn_1.par[blbcn_1.icp[i - 1] - 1] = blcrl_1.rlold[i - 1];
/* L1: */
    }

    i__1 = blcde_1.ntst + 1;
    for (j = 1; j <= i__1; ++j) {
	i__2 = blbcn_1.ndim;
	for (i = 1; i <= i__2; ++i) {
	    u[i] = uoldps[j + i * uoldps_dim1];
	    if (blbcn_1.ips == 14) {
		blwif_1.u0xx[i - 1] = uoldps[j + i * uoldps_dim1] * 2 - ups[j 
			+ i * ups_dim1];
	    }
/* L2: */
	}
	(*funi)(&blbcn_1.ndim, &u[1], blwif_1.u0xx, blbcn_1.icp, blbcn_1.par, 
		&c__0, &f[1], &dfdu[dfdu_offset], &dfdp[dfdp_offset]);
	i__2 = blbcn_1.ndim;
	for (i = 1; i <= i__2; ++i) {
	    upoldp[j + i * upoldp_dim1] = f[i];
/* L3: */
	}
/* L4: */
    }

    nc1 = blcde_1.ncol - 1;
    i__1 = nc1;
    for (k = 1; k <= i__1; ++k) {
	n1 = k * blbcn_1.ndim;
	i__2 = blcde_1.ntst;
	for (j = 1; j <= i__2; ++j) {
	    i__3 = blbcn_1.ndim;
	    for (i = 1; i <= i__3; ++i) {
		u[i] = uoldps[j + (n1 + i) * uoldps_dim1];
		if (blbcn_1.ips == 14) {
		    blwif_1.u0xx[i - 1] = uoldps[j + (n1 + i) * uoldps_dim1] *
			     2 - ups[j + (n1 + i) * ups_dim1];
		}
/* L5: */
	    }
	    (*funi)(&blbcn_1.ndim, &u[1], blwif_1.u0xx, blbcn_1.icp, 
		    blbcn_1.par, &c__0, &f[1], &dfdu[dfdu_offset], &dfdp[
		    dfdp_offset]);
	    i__3 = blbcn_1.ndim;
	    for (i = 1; i <= i__3; ++i) {
		upoldp[j + (n1 + i) * upoldp_dim1] = f[i];
/* L6: */
	    }
/* L7: */
	}
/* L8: */
    }

    i__1 = blicn_1.nfpar;
    for (i = 1; i <= i__1; ++i) {
	blbcn_1.par[blbcn_1.icp[i - 1] - 1] = blcrl_1.rl[i - 1];
/* L9: */
    }

    return 0;
} /* stupbv_ */


/*     ---------- ------ */
/* Subroutine */ int solvbv_(funi, bcni, icni, istop, rds, nitps, ibr, ntot, 
	m1aa, m2aa, aa, m1bb, m2bb, bb, m1cc, cc, m1dd, dd, wbrbd, m1u, ups, 
	uoldps, udotps, upoldp, rhsa, rhsd, dups, tm, dtm, u, f, m1df, dfdu, 
	dfdp, ubc0, ubc1, m1bc, dbc, uicd, ficd, m1ic, dicd, ir, ic, iwbrbd)
/* Subroutine */ int (*funi) (), (*bcni) (), (*icni) ();
integer *istop;
doublereal *rds;
integer *nitps, *ibr, *ntot, *m1aa, *m2aa;
doublereal *aa;
integer *m1bb, *m2bb;
doublereal *bb;
integer *m1cc;
doublereal *cc;
integer *m1dd;
doublereal *dd, *wbrbd;
integer *m1u;
doublereal *ups, *uoldps, *udotps, *upoldp, *rhsa, *rhsd, *dups, *tm, *dtm, *
	u, *f;
integer *m1df;
doublereal *dfdu, *dfdp, *ubc0, *ubc1;
integer *m1bc;
doublereal *dbc, *uicd, *ficd;
integer *m1ic;
doublereal *dicd;
integer *ir, *ic, *iwbrbd;
{
    /* Format strings */
    static char fmt_101[] = "(\002 *** NO CONVERGENCE USING FIXED STEPSIZ\
E\002)";
    static char fmt_102[] = "(\002 STEP FAILED : TRY AGAIN WITH HALF THE STE\
PSIZE\002)";
    static char fmt_103[] = "(\002 *** NO CONVERGENCE USING MINIMUM STEPSIZ\
E\002)";

    /* System generated locals */
    integer dfdu_dim1, dfdu_offset, dfdp_dim1, dfdp_offset, aa_dim1, aa_dim2, 
	    aa_offset, bb_dim1, bb_dim2, bb_offset, cc_dim1, cc_offset, 
	    dd_dim1, dd_offset, ups_dim1, ups_offset, uoldps_dim1, 
	    uoldps_offset, udotps_dim1, udotps_offset, upoldp_dim1, 
	    upoldp_offset, rhsa_dim1, rhsa_offset, dups_dim1, dups_offset, 
	    dbc_dim1, dbc_offset, dicd_dim1, dicd_offset, i__1, i__2, i__3;
    doublereal d__1, d__2;

    /* Builtin functions */
    integer s_wsfe(), e_wsfe();

    /* Local variables */
    extern /* Subroutine */ int brbd_();
    static logical done;
    static integer iibr;
    static doublereal adrl, rdrl;
    static integer ifst;
    static doublereal dumx;
    static integer i, j;
    static doublereal rdumx, au;
    extern /* Subroutine */ int wrtbv9_();
    static doublereal delmax;
    extern /* Subroutine */ int adptds_(), setrbv_(), setubv_();
    static doublereal adu;
    static integer mxt;
    static doublereal umx;
    static integer nit1;

    /* Fortran I/O blocks */
    static cilist io___38 = { 0, 9, 0, fmt_101, 0 };
    static cilist io___40 = { 0, 9, 0, fmt_102, 0 };
    static cilist io___41 = { 0, 9, 0, fmt_103, 0 };


/* SGLE IMPLICIT REAL             (A-H,O-Z) */

/* Controls the solution of the nonlinear equations (by Newton's method) 
*/
/* for the next solution (PAR(ICP(*)) , U) on a branch of solutions. */


    /* Parameter adjustments */
    --iwbrbd;
    --ic;
    --ir;
    dicd_dim1 = *m1ic;
    dicd_offset = dicd_dim1 + 1;
    dicd -= dicd_offset;
    --ficd;
    --uicd;
    dbc_dim1 = *m1bc;
    dbc_offset = dbc_dim1 + 1;
    dbc -= dbc_offset;
    --ubc1;
    --ubc0;
    dfdp_dim1 = *m1df;
    dfdp_offset = dfdp_dim1 + 1;
    dfdp -= dfdp_offset;
    dfdu_dim1 = *m1df;
    dfdu_offset = dfdu_dim1 + 1;
    dfdu -= dfdu_offset;
    --f;
    --u;
    --dtm;
    --tm;
    dups_dim1 = *m1u;
    dups_offset = dups_dim1 + 1;
    dups -= dups_offset;
    --rhsd;
    rhsa_dim1 = *m1u;
    rhsa_offset = rhsa_dim1 + 1;
    rhsa -= rhsa_offset;
    upoldp_dim1 = *m1u;
    upoldp_offset = upoldp_dim1 + 1;
    upoldp -= upoldp_offset;
    udotps_dim1 = *m1u;
    udotps_offset = udotps_dim1 + 1;
    udotps -= udotps_offset;
    uoldps_dim1 = *m1u;
    uoldps_offset = uoldps_dim1 + 1;
    uoldps -= uoldps_offset;
    ups_dim1 = *m1u;
    ups_offset = ups_dim1 + 1;
    ups -= ups_offset;
    --wbrbd;
    dd_dim1 = *m1dd;
    dd_offset = dd_dim1 + 1;
    dd -= dd_offset;
    cc_dim1 = *m1cc;
    cc_offset = cc_dim1 + 1;
    cc -= cc_offset;
    bb_dim1 = *m1bb;
    bb_dim2 = *m2bb;
    bb_offset = bb_dim1 * (bb_dim2 + 1) + 1;
    bb -= bb_offset;
    aa_dim1 = *m1aa;
    aa_dim2 = *m2aa;
    aa_offset = aa_dim1 * (aa_dim2 + 1) + 1;
    aa -= aa_offset;

    /* Function Body */
L1:
    blcrl_1.rdsold = *rds;
    *nitps = 0;

/* Write additional output on unit 9 if requested. */

    wrtbv9_(nitps, ibr, ntot, m1u, &ups[ups_offset], &tm[1], &dtm[1]);

/* Generate the Jacobian matrix and the right hand side. */

    i__1 = blmax_1.itnw;
    for (nit1 = 1; nit1 <= i__1; ++nit1) {

	*nitps = nit1;
	ifst = 0;
	if (*nitps <= blmax_1.nwtn) {
	    ifst = 1;
	}

	if (ifst == 1) {
	    setubv_(funi, bcni, icni, rds, m1aa, m2aa, &aa[aa_offset], m1bb, 
		    m2bb, &bb[bb_offset], m1cc, &cc[cc_offset], m1dd, &dd[
		    dd_offset], m1u, &ups[ups_offset], &uoldps[uoldps_offset],
		     &udotps[udotps_offset], &upoldp[upoldp_offset], &rhsa[
		    rhsa_offset], &rhsd[1], &dups[dups_offset], &dtm[1], &u[1]
		    , &f[1], m1df, &dfdu[dfdu_offset], &dfdp[dfdp_offset], &
		    ubc0[1], &ubc1[1], m1bc, &dbc[dbc_offset], &uicd[1], &
		    ficd[1], m1ic, &dicd[dicd_offset]);

/* Generate the right hand side only. */

	} else {

	    setrbv_(funi, bcni, icni, rds, m1u, &ups[ups_offset], &uoldps[
		    uoldps_offset], &udotps[udotps_offset], &upoldp[
		    upoldp_offset], &rhsa[rhsa_offset], &rhsd[1], &dups[
		    dups_offset], &dtm[1], &u[1], &f[1], m1df, &dfdu[
		    dfdu_offset], &dfdp[dfdp_offset], &ubc0[1], &ubc1[1], 
		    m1bc, &dbc[dbc_offset], &uicd[1], &ficd[1], m1ic, &dicd[
		    dicd_offset]);
	}

/* Solve the linearized system. */

	if (blmax_1.iid < 4) {
	    iibr = 0;
	} else if (blmax_1.iid == 4) {
	    iibr = 1;
	} else {
	    iibr = 2;
	}
	brbd_(&blcde_1.ntst, &blicn_1.nrow, &blicn_1.nclm, m1aa, m2aa, &aa[
		aa_offset], &blicn_1.nfpar, m1bb, m2bb, &bb[bb_offset], &
		blicn_1.nrc, m1cc, &cc[cc_offset], m1dd, &dd[dd_offset], m1u, 
		&rhsa[rhsa_offset], &rhsd[1], &wbrbd[1], &iibr, &ifst, &ir[1],
		 &ic[1], &iwbrbd[1], &c__0);

/* Add Newton increments. */

	i__2 = blbcn_1.ndim;
	for (i = 1; i <= i__2; ++i) {
	    ups[blcde_1.ntst + 1 + i * ups_dim1] += rhsd[i];
/* L2: */
	}
	i__2 = blicn_1.nfpar;
	for (i = 1; i <= i__2; ++i) {
	    blcrl_1.rl[i - 1] += rhsd[blbcn_1.ndim + i];
	    blbcn_1.par[blbcn_1.icp[i - 1] - 1] = blcrl_1.rl[i - 1];
/* L3: */
	}

	dumx = blrcn_1.zero;
	umx = blrcn_1.zero;
	i__2 = blcde_1.ntst;
	for (j = 1; j <= i__2; ++j) {
	    i__3 = blicn_1.nrow;
	    for (i = 1; i <= i__3; ++i) {
		adu = (d__1 = rhsa[j + i * rhsa_dim1], abs(d__1));
/* SGLE        ADU= ABS(RHSA(J,I)) */
		if (adu > dumx) {
		    dumx = adu;
		}
		au = (d__1 = ups[j + i * ups_dim1], abs(d__1));
/* SGLE        AU= ABS(UPS(J,I)) */
		if (au > umx) {
		    umx = au;
		}
		ups[j + i * ups_dim1] += rhsa[j + i * rhsa_dim1];
/* L4: */
	    }
/* L5: */
	}

	wrtbv9_(nitps, ibr, ntot, m1u, &ups[ups_offset], &tm[1], &dtm[1]);

/* Check whether user-supplied error tolerances have been met : */

	done = TRUE_;
	rdrl = blrcn_1.zero;
	i__2 = blicn_1.nfpar;
	for (i = 1; i <= i__2; ++i) {
	    adrl = (d__1 = rhsd[blbcn_1.ndim + i], abs(d__1)) / (blrcn_1.one 
		    + (d__2 = blcrl_1.rl[i - 1], abs(d__2)));
/* SGLE      ADRL= ABS(RHSD(NDIM+I))/(ONE+ ABS(RL(I))) */
	    if (adrl > bleps_1.epsl[i - 1]) {
		done = FALSE_;
	    }
	    if (adrl > rdrl) {
		rdrl = adrl;
	    }
/* L6: */
	}
	rdumx = dumx / (blrcn_1.one + umx);
	if (done && rdumx < bleps_1.epsu) {
	    return 0;
	}

	if (*nitps == 1) {
	    blref_1.delref = max(rdrl,rdumx) * 20;
/* SGLE      DELREF=20*AMAX1(RDRL,RDUMX) */
	} else {
	    delmax = max(rdrl,rdumx);
/* SGLE      DELMAX=AMAX1(RDRL,RDUMX) */
	    if (delmax > blref_1.delref) {
		goto L8;
	    }
	}

/* L7: */
    }

/* Maximum number of iterations reached. */

L8:

    if (bldls_1.iads == 0) {
	s_wsfe(&io___38);
	e_wsfe();
    }
    if (bldls_1.iads == 0) {
	goto L13;
    }

/* Reduce stepsize and try again. */

    mxt = blmax_1.itnw;
    adptds_(rds, &mxt);
    if (abs(*rds) < bldls_1.dsmin) {
	goto L12;
    }
/* SGLE  IF( ABS(RDS).LT.DSMIN)GOTO 12 */
    i__1 = blicn_1.nfpar;
    for (i = 1; i <= i__1; ++i) {
	blcrl_1.rl[i - 1] = blcrl_1.rlold[i - 1] + *rds * blcrl_1.rldot[i - 1]
		;
/* L9: */
    }
    i__1 = blcde_1.ntst + 1;
    for (j = 1; j <= i__1; ++j) {
	i__2 = blicn_1.nrow;
	for (i = 1; i <= i__2; ++i) {
	    ups[j + i * ups_dim1] = uoldps[j + i * uoldps_dim1] + *rds * 
		    udotps[j + i * udotps_dim1];
/* L10: */
	}
/* L11: */
    }
    if (blmax_1.iid >= 2) {
	s_wsfe(&io___40);
	e_wsfe();
    }
    goto L1;

/* Minimum stepsize reached. */

L12:
    s_wsfe(&io___41);
    e_wsfe();
L13:
    i__1 = blicn_1.nfpar;
    for (i = 1; i <= i__1; ++i) {
	blcrl_1.rl[i - 1] = blcrl_1.rlold[i - 1];
	blbcn_1.par[blbcn_1.icp[i - 1] - 1] = blcrl_1.rl[i - 1];
/* L14: */
    }
    i__1 = blcde_1.ntst + 1;
    for (j = 1; j <= i__1; ++j) {
	i__2 = blicn_1.nrow;
	for (i = 1; i <= i__2; ++i) {
	    ups[j + i * ups_dim1] = uoldps[j + i * uoldps_dim1];
/* L15: */
	}
/* L16: */
    }
    *istop = 1;


    return 0;
} /* solvbv_ */


/*     ---------- ------ */
/* Subroutine */ int setubv_(funi, bcni, icni, rds, m1aa, m2aa, aa, m1bb, 
	m2bb, bb, m1cc, cc, m1dd, dd, m1u, ups, uoldps, udotps, upoldp, rhsa, 
	rhsd, dups, dtm, u, f, m1df, dfdu, dfdp, ubc0, ubc1, m1bc, dbc, uicd, 
	ficd, m1ic, dicd)
/* Subroutine */ int (*funi) (), (*bcni) (), (*icni) ();
doublereal *rds;
integer *m1aa, *m2aa;
doublereal *aa;
integer *m1bb, *m2bb;
doublereal *bb;
integer *m1cc;
doublereal *cc;
integer *m1dd;
doublereal *dd;
integer *m1u;
doublereal *ups, *uoldps, *udotps, *upoldp, *rhsa, *rhsd, *dups, *dtm, *u, *f;

integer *m1df;
doublereal *dfdu, *dfdp, *ubc0, *ubc1;
integer *m1bc;
doublereal *dbc, *uicd, *ficd;
integer *m1ic;
doublereal *dicd;
{
    /* System generated locals */
    integer dfdu_dim1, dfdu_offset, dfdp_dim1, dfdp_offset, aa_dim1, aa_dim2, 
	    aa_offset, bb_dim1, bb_dim2, bb_offset, cc_dim1, cc_offset, 
	    dd_dim1, dd_offset, ups_dim1, ups_offset, uoldps_dim1, 
	    uoldps_offset, udotps_dim1, udotps_offset, upoldp_dim1, 
	    upoldp_offset, rhsa_dim1, rhsa_offset, dups_dim1, dups_offset, 
	    dbc_dim1, dbc_offset, dicd_dim1, dicd_offset, i__1, i__2, i__3, 
	    i__4, i__5;
    doublereal d__1;

    /* Local variables */
    static doublereal time0, time1;
    static integer i, j, k, l, m;
    static doublereal wploc[56]	/* was [8][7] */;
    static integer i1, j1, l1, k1;
    extern doublereal rinpr_();
    static doublereal rlsum;
    extern /* Subroutine */ int autim0_(), autim1_();
    static integer ib, ic;
    static doublereal sc, dt;
    static integer ir, ib1, ic1, jp1;
    static doublereal ddt;
    static integer ncp1;


/* SGLE IMPLICIT REAL             (A-H,O-Z) */

/*                               ! AA  BB !             ! H1 ! */
/* Generate the Jacobian matrix  !        ! and the rhs !    ! . */
/*                               ! CC  DD !             ! H2 ! */


/* Set initial time (for timing of this subroutine). */

    /* Parameter adjustments */
    dicd_dim1 = *m1ic;
    dicd_offset = dicd_dim1 + 1;
    dicd -= dicd_offset;
    --ficd;
    --uicd;
    dbc_dim1 = *m1bc;
    dbc_offset = dbc_dim1 + 1;
    dbc -= dbc_offset;
    --ubc1;
    --ubc0;
    dfdp_dim1 = *m1df;
    dfdp_offset = dfdp_dim1 + 1;
    dfdp -= dfdp_offset;
    dfdu_dim1 = *m1df;
    dfdu_offset = dfdu_dim1 + 1;
    dfdu -= dfdu_offset;
    --f;
    --u;
    --dtm;
    dups_dim1 = *m1u;
    dups_offset = dups_dim1 + 1;
    dups -= dups_offset;
    --rhsd;
    rhsa_dim1 = *m1u;
    rhsa_offset = rhsa_dim1 + 1;
    rhsa -= rhsa_offset;
    upoldp_dim1 = *m1u;
    upoldp_offset = upoldp_dim1 + 1;
    upoldp -= upoldp_offset;
    udotps_dim1 = *m1u;
    udotps_offset = udotps_dim1 + 1;
    udotps -= udotps_offset;
    uoldps_dim1 = *m1u;
    uoldps_offset = uoldps_dim1 + 1;
    uoldps -= uoldps_offset;
    ups_dim1 = *m1u;
    ups_offset = ups_dim1 + 1;
    ups -= ups_offset;
    dd_dim1 = *m1dd;
    dd_offset = dd_dim1 + 1;
    dd -= dd_offset;
    cc_dim1 = *m1cc;
    cc_offset = cc_dim1 + 1;
    cc -= cc_offset;
    bb_dim1 = *m1bb;
    bb_dim2 = *m2bb;
    bb_offset = bb_dim1 * (bb_dim2 + 1) + 1;
    bb -= bb_offset;
    aa_dim1 = *m1aa;
    aa_dim2 = *m2aa;
    aa_offset = aa_dim1 * (aa_dim2 + 1) + 1;
    aa -= aa_offset;

    /* Function Body */
    autim0_(&time0);

/* Initialize to zero. */

    i__1 = blicn_1.nrc;
    for (i = 1; i <= i__1; ++i) {
	rhsd[i] = blrcn_1.zero;
	i__2 = blicn_1.nfpar;
	for (k = 1; k <= i__2; ++k) {
	    dd[i + k * dd_dim1] = blrcn_1.zero;
/* L1: */
	}
/* L2: */
    }

    i__1 = blcde_1.ntst;
    for (j = 1; j <= i__1; ++j) {
	i__2 = blicn_1.nrow;
	for (i = 1; i <= i__2; ++i) {
	    i__3 = blicn_1.nfpar;
	    for (k = 1; k <= i__3; ++k) {
		bb[j + (i + k * bb_dim2) * bb_dim1] = blrcn_1.zero;
/* L3: */
	    }
/* L4: */
	}
/* L5: */
    }

    i__1 = blicn_1.nrc;
    for (i = 1; i <= i__1; ++i) {
	i__2 = blicn_1.ncc;
	for (j = 1; j <= i__2; ++j) {
	    cc[j + i * cc_dim1] = blrcn_1.zero;
/* L6: */
	}
/* L7: */
    }

    i__1 = blicn_1.nclm;
    for (ic = 1; ic <= i__1; ++ic) {
	i__2 = blicn_1.nrow;
	for (ir = 1; ir <= i__2; ++ir) {
	    i__3 = blcde_1.ntst;
	    for (j = 1; j <= i__3; ++j) {
		aa[j + (ir + ic * aa_dim2) * aa_dim1] = blrcn_1.zero;
/* L8: */
	    }
/* L9: */
	}
/* L10: */
    }

/* Set constants. */

    ncp1 = blcde_1.ncol + 1;

/* Generate AA , BB and H1 : */

    i__1 = blcde_1.ntst;
    for (j = 1; j <= i__1; ++j) {
	jp1 = j + 1;
	dt = dtm[j];
	ddt = blrcn_1.one / dt;
	i__2 = blcde_1.ncol;
	for (ic = 1; ic <= i__2; ++ic) {
	    i__3 = ncp1;
	    for (ib = 1; ib <= i__3; ++ib) {
		wploc[ib + (ic << 3) - 9] = ddt * blwts_1.wp[ib + (ic << 3) - 
			9];
/* L11: */
	    }
/* L12: */
	}
	i__2 = blcde_1.ncol;
	for (ic = 1; ic <= i__2; ++ic) {
	    i__3 = blbcn_1.ndim;
	    for (k = 1; k <= i__3; ++k) {
		u[k] = blwts_1.w[ncp1 + (ic << 3) - 9] * ups[jp1 + k * 
			ups_dim1];
		i__4 = blcde_1.ncol;
		for (l = 1; l <= i__4; ++l) {
		    l1 = (l - 1) * blbcn_1.ndim + k;
		    u[k] += blwts_1.w[l + (ic << 3) - 9] * ups[j + l1 * 
			    ups_dim1];
/* L13: */
		}
/* L14: */
	    }
	    if (blbcn_1.ips == 14) {
/*          ** Time evolution computations (parabolic systems)
 */
		i__3 = blbcn_1.ndim;
		for (k = 1; k <= i__3; ++k) {
		    blwif_1.u0xx[k - 1] = blwts_1.w[ncp1 + (ic << 3) - 9] * 
			    uoldps[jp1 + k * uoldps_dim1];
		    i__4 = blcde_1.ncol;
		    for (l = 1; l <= i__4; ++l) {
			l1 = (l - 1) * blbcn_1.ndim + k;
			blwif_1.u0xx[k - 1] += blwts_1.w[l + (ic << 3) - 9] * 
				uoldps[j + l1 * uoldps_dim1];
/* L131: */
		    }
/* L141: */
		}
	    }
	    i__3 = blicn_1.nfpar;
	    for (i = 1; i <= i__3; ++i) {
		blbcn_1.par[blbcn_1.icp[i - 1] - 1] = blcrl_1.rl[i - 1];
/* L15: */
	    }
	    (*funi)(&blbcn_1.ndim, &u[1], blwif_1.u0xx, blbcn_1.icp, 
		    blbcn_1.par, &c__1, &f[1], &dfdu[dfdu_offset], &dfdp[
		    dfdp_offset]);
	    ic1 = (ic - 1) * blbcn_1.ndim;
	    i__3 = ncp1;
	    for (ib = 1; ib <= i__3; ++ib) {
		ib1 = (ib - 1) * blbcn_1.ndim;
		i__4 = blbcn_1.ndim;
		for (i = 1; i <= i__4; ++i) {
		    aa[j + (ic1 + i + (ib1 + i) * aa_dim2) * aa_dim1] = wploc[
			    ib + (ic << 3) - 9];
		    i__5 = blbcn_1.ndim;
		    for (k = 1; k <= i__5; ++k) {
			aa[j + (ic1 + i + (ib1 + k) * aa_dim2) * aa_dim1] -= 
				blwts_1.w[ib + (ic << 3) - 9] * dfdu[i + k * 
				dfdu_dim1];
/* L16: */
		    }
/* L17: */
		}
/* L18: */
	    }
	    i__3 = blbcn_1.ndim;
	    for (i = 1; i <= i__3; ++i) {
		i__4 = blicn_1.nfpar;
		for (k = 1; k <= i__4; ++k) {
		    bb[j + (ic1 + i + k * bb_dim2) * bb_dim1] = -dfdp[i + 
			    blbcn_1.icp[k - 1] * dfdp_dim1];
/* L19: */
		}
		rhsa[j + (ic1 + i) * rhsa_dim1] = f[i] - wploc[ncp1 + (ic << 
			3) - 9] * ups[jp1 + i * ups_dim1];
		i__4 = blcde_1.ncol;
		for (k = 1; k <= i__4; ++k) {
		    k1 = (k - 1) * blbcn_1.ndim + i;
		    rhsa[j + (ic1 + i) * rhsa_dim1] -= wploc[k + (ic << 3) - 
			    9] * ups[j + k1 * ups_dim1];
/* L20: */
		}
/* L21: */
	    }
/* L22: */
	}
/* L23: */
    }

/* Generate CC, DD and H2 : */

/*    Boundary conditions. */

    if (blcde_1.nbc <= 0) {
	goto L30;
    }
    i__1 = blbcn_1.ndim;
    for (i = 1; i <= i__1; ++i) {
	ubc0[i] = ups[i * ups_dim1 + 1];
	ubc1[i] = ups[blcde_1.ntst + 1 + i * ups_dim1];
/* L24: */
    }

    (*bcni)(&blbcn_1.ndim, blbcn_1.par, blbcn_1.icp, &blcde_1.nbc, &ubc0[1], &
	    ubc1[1], &rhsd[1], &c__1, &dbc[dbc_offset]);

    i__1 = blcde_1.nbc;
    for (i = 1; i <= i__1; ++i) {
	rhsd[i] = -rhsd[i];
	i__2 = blbcn_1.ndim;
	for (k = 1; k <= i__2; ++k) {
	    cc[k + i * cc_dim1] = dbc[i + k * dbc_dim1];
	    cc[blicn_1.ncc - blbcn_1.ndim + k + i * cc_dim1] = dbc[i + (
		    blbcn_1.ndim + k) * dbc_dim1];
/* L25: */
	}
	i__2 = blicn_1.nfpar;
	for (k = 1; k <= i__2; ++k) {
	    dd[i + k * dd_dim1] = dbc[i + ((blbcn_1.ndim << 1) + blbcn_1.icp[
		    k - 1]) * dbc_dim1];
/* L26: */
	}
/* L27: */
    }

/*   Save difference : */

    i__1 = blcde_1.ntst + 1;
    for (j = 1; j <= i__1; ++j) {
	i__2 = blicn_1.nrow;
	for (i = 1; i <= i__2; ++i) {
	    dups[j + i * dups_dim1] = ups[j + i * ups_dim1] - uoldps[j + i * 
		    uoldps_dim1];
/* L28: */
	}
/* L29: */
    }

/*   Integral constraints : */

L30:
    if (blcde_1.nint <= 0) {
	goto L37;
    }

    i__1 = blcde_1.ntst;
    for (j = 1; j <= i__1; ++j) {
	jp1 = j + 1;
	i__2 = ncp1;
	for (k = 1; k <= i__2; ++k) {
	    i__3 = blbcn_1.ndim;
	    for (i = 1; i <= i__3; ++i) {
		i1 = (k - 1) * blbcn_1.ndim + i;
		j1 = j;
		if (k == ncp1) {
		    i1 = i;
		}
		if (k == ncp1) {
		    j1 = jp1;
		}
		uicd[i] = ups[j1 + i1 * ups_dim1];
		uicd[blbcn_1.ndim + i] = uoldps[j1 + i1 * uoldps_dim1];
		uicd[(blbcn_1.ndim << 1) + i] = udotps[j1 + i1 * udotps_dim1];

		uicd[blbcn_1.ndim * 3 + i] = upoldp[j1 + i1 * upoldp_dim1];
/* L31: */
	    }
	    (*icni)(&blbcn_1.ndim, blbcn_1.par, blbcn_1.icp, &blcde_1.nint, &
		    uicd[1], &uicd[blbcn_1.ndim + 1], &uicd[(blbcn_1.ndim << 
		    1) + 1], &uicd[blbcn_1.ndim * 3 + 1], &ficd[1], &c__1, &
		    dicd[dicd_offset]);
	    i__3 = blcde_1.nint;
	    for (m = 1; m <= i__3; ++m) {
		i__4 = blbcn_1.ndim;
		for (i = 1; i <= i__4; ++i) {
		    k1 = (k - 1) * blbcn_1.ndim + i;
		    l1 = (j - 1) * blicn_1.nrow + k1;
		    cc[l1 + (blcde_1.nbc + m) * cc_dim1] += dtm[j] * 
			    blwts_1.wi[k - 1] * dicd[m + i * dicd_dim1];
/* L32: */
		}
		i__4 = blicn_1.nfpar;
		for (i = 1; i <= i__4; ++i) {
		    dd[blcde_1.nbc + m + i * dd_dim1] += dtm[j] * blwts_1.wi[
			    k - 1] * dicd[m + (blbcn_1.ndim + blbcn_1.icp[i - 
			    1]) * dicd_dim1];
/* L33: */
		}
		rhsd[blcde_1.nbc + m] -= dtm[j] * blwts_1.wi[k - 1] * ficd[m];

/* L34: */
	    }
/* L35: */
	}
/* L36: */
    }

L37:

/*   Pseudo-arclength equation : */

    i__1 = blcde_1.ntst;
    for (j = 1; j <= i__1; ++j) {
	jp1 = j + 1;
/* Computing 2nd power */
	d__1 = bltht_1.thetau;
	sc = dtm[j] * (d__1 * d__1);
	i__2 = blbcn_1.ndim;
	for (i = 1; i <= i__2; ++i) {
	    i__3 = blcde_1.ncol;
	    for (k = 1; k <= i__3; ++k) {
		k1 = (k - 1) * blbcn_1.ndim + i;
		l1 = (j - 1) * blicn_1.nrow + k1;
		cc[l1 + blicn_1.nrc * cc_dim1] += sc * blwts_1.wi[k - 1] * 
			udotps[j + k1 * udotps_dim1];
/* L38: */
	    }
	    cc[j * blicn_1.nrow + i + blicn_1.nrc * cc_dim1] += sc * 
		    blwts_1.wi[ncp1 - 1] * udotps[jp1 + i * udotps_dim1];
/* L39: */
	}
/* L40: */
    }

    rlsum = blrcn_1.zero;
    i__1 = blicn_1.nfpar;
    for (i = 1; i <= i__1; ++i) {
/* Computing 2nd power */
	d__1 = bltht_1.thetal[i - 1];
	dd[blicn_1.nrc + i * dd_dim1] = d__1 * d__1 * blcrl_1.rldot[i - 1];
/* Computing 2nd power */
	d__1 = bltht_1.thetal[i - 1];
	rlsum += d__1 * d__1 * (blcrl_1.rl[i - 1] - blcrl_1.rlold[i - 1]) * 
		blcrl_1.rldot[i - 1];
/* L41: */
    }

/* Computing 2nd power */
    d__1 = bltht_1.thetau;
    rhsd[blicn_1.nrc] = *rds - d__1 * d__1 * rinpr_(&blbcn_1.ndim, m1u, &
	    udotps[udotps_offset], &dups[dups_offset], &dtm[1]) - rlsum;

/* Determine the time spent in this subroutine. */

    autim1_(&time1);
    bltim_1.tsetub = bltim_1.tsetub + time1 - time0;

    return 0;
} /* setubv_ */


/*     ---------- ------ */
/* Subroutine */ int setrbv_(funi, bcni, icni, rds, m1u, ups, uoldps, udotps, 
	upoldp, rhsa, rhsd, dups, dtm, u, f, m1df, dfdu, dfdp, ubc0, ubc1, 
	m1bc, dbc, uicd, ficd, m1ic, dicd)
/* Subroutine */ int (*funi) (), (*bcni) (), (*icni) ();
doublereal *rds;
integer *m1u;
doublereal *ups, *uoldps, *udotps, *upoldp, *rhsa, *rhsd, *dups, *dtm, *u, *f;

integer *m1df;
doublereal *dfdu, *dfdp, *ubc0, *ubc1;
integer *m1bc;
doublereal *dbc, *uicd, *ficd;
integer *m1ic;
doublereal *dicd;
{
    /* System generated locals */
    integer ups_dim1, ups_offset, uoldps_dim1, uoldps_offset, udotps_dim1, 
	    udotps_offset, upoldp_dim1, upoldp_offset, dfdu_dim1, dfdu_offset,
	     dfdp_dim1, dfdp_offset, rhsa_dim1, rhsa_offset, dups_dim1, 
	    dups_offset, dbc_dim1, dbc_offset, dicd_dim1, dicd_offset, i__1, 
	    i__2, i__3, i__4;
    doublereal d__1;

    /* Local variables */
    static integer i, j, k, l, m;
    static doublereal wploc[56]	/* was [8][7] */;
    static integer i1, j1, l1, k1;
    extern doublereal rinpr_();
    static doublereal rlsum;
    static integer ib, ic;
    static doublereal dt;
    static integer ic1, jp1;
    static doublereal ddt;
    static integer ncp1;


/* SGLE IMPLICIT REAL             (A-H,O-Z) */

/*  Generate the right hand side only of the Newton equations. */


    /* Parameter adjustments */
    dicd_dim1 = *m1ic;
    dicd_offset = dicd_dim1 + 1;
    dicd -= dicd_offset;
    --ficd;
    --uicd;
    dbc_dim1 = *m1bc;
    dbc_offset = dbc_dim1 + 1;
    dbc -= dbc_offset;
    --ubc1;
    --ubc0;
    dfdp_dim1 = *m1df;
    dfdp_offset = dfdp_dim1 + 1;
    dfdp -= dfdp_offset;
    dfdu_dim1 = *m1df;
    dfdu_offset = dfdu_dim1 + 1;
    dfdu -= dfdu_offset;
    --f;
    --u;
    --dtm;
    dups_dim1 = *m1u;
    dups_offset = dups_dim1 + 1;
    dups -= dups_offset;
    --rhsd;
    rhsa_dim1 = *m1u;
    rhsa_offset = rhsa_dim1 + 1;
    rhsa -= rhsa_offset;
    upoldp_dim1 = *m1u;
    upoldp_offset = upoldp_dim1 + 1;
    upoldp -= upoldp_offset;
    udotps_dim1 = *m1u;
    udotps_offset = udotps_dim1 + 1;
    udotps -= udotps_offset;
    uoldps_dim1 = *m1u;
    uoldps_offset = uoldps_dim1 + 1;
    uoldps -= uoldps_offset;
    ups_dim1 = *m1u;
    ups_offset = ups_dim1 + 1;
    ups -= ups_offset;

    /* Function Body */
    i__1 = blicn_1.nrc;
    for (i = 1; i <= i__1; ++i) {
	rhsd[i] = blrcn_1.zero;
/* L1: */
    }

/* SET CONSTANTS */

    ncp1 = blcde_1.ncol + 1;

    i__1 = blcde_1.ntst;
    for (j = 1; j <= i__1; ++j) {
	jp1 = j + 1;
	dt = dtm[j];
	ddt = blrcn_1.one / dt;
	i__2 = blcde_1.ncol;
	for (ic = 1; ic <= i__2; ++ic) {
	    i__3 = ncp1;
	    for (ib = 1; ib <= i__3; ++ib) {
		wploc[ib + (ic << 3) - 9] = ddt * blwts_1.wp[ib + (ic << 3) - 
			9];
/* L2: */
	    }
/* L3: */
	}
	i__2 = blcde_1.ncol;
	for (ic = 1; ic <= i__2; ++ic) {
	    i__3 = blbcn_1.ndim;
	    for (k = 1; k <= i__3; ++k) {
		u[k] = blwts_1.w[ncp1 + (ic << 3) - 9] * ups[jp1 + k * 
			ups_dim1];
		i__4 = blcde_1.ncol;
		for (l = 1; l <= i__4; ++l) {
		    l1 = (l - 1) * blbcn_1.ndim + k;
		    u[k] += blwts_1.w[l + (ic << 3) - 9] * ups[j + l1 * 
			    ups_dim1];
/* L4: */
		}
/* L5: */
	    }
	    if (blbcn_1.ips == 14) {
/*          ** TIME EVOLUTION COMPUTATIONS (PARABOLIC SYSTEMS)
 */
		i__3 = blbcn_1.ndim;
		for (k = 1; k <= i__3; ++k) {
		    blwif_1.u0xx[k - 1] = blwts_1.w[ncp1 + (ic << 3) - 9] * 
			    uoldps[jp1 + k * uoldps_dim1];
		    i__4 = blcde_1.ncol;
		    for (l = 1; l <= i__4; ++l) {
			l1 = (l - 1) * blbcn_1.ndim + k;
			blwif_1.u0xx[k - 1] += blwts_1.w[l + (ic << 3) - 9] * 
				uoldps[j + l1 * uoldps_dim1];
/* L41: */
		    }
/* L51: */
		}
	    }
	    i__3 = blicn_1.nfpar;
	    for (i = 1; i <= i__3; ++i) {
		blbcn_1.par[blbcn_1.icp[i - 1] - 1] = blcrl_1.rl[i - 1];
/* L6: */
	    }
	    (*funi)(&blbcn_1.ndim, &u[1], blwif_1.u0xx, blbcn_1.icp, 
		    blbcn_1.par, &c__0, &f[1], &dfdu[dfdu_offset], &dfdp[
		    dfdp_offset]);
	    ic1 = (ic - 1) * blbcn_1.ndim;
	    i__3 = blbcn_1.ndim;
	    for (i = 1; i <= i__3; ++i) {
		rhsa[j + (ic1 + i) * rhsa_dim1] = f[i] - wploc[ncp1 + (ic << 
			3) - 9] * ups[jp1 + i * ups_dim1];
		i__4 = blcde_1.ncol;
		for (k = 1; k <= i__4; ++k) {
		    k1 = (k - 1) * blbcn_1.ndim + i;
		    rhsa[j + (ic1 + i) * rhsa_dim1] -= wploc[k + (ic << 3) - 
			    9] * ups[j + k1 * ups_dim1];
/* L7: */
		}
/* L8: */
	    }
/* L9: */
	}
/* L10: */
    }

/*    Boundary conditions. */

    if (blcde_1.nbc == 0) {
	goto L15;
    }
    i__1 = blbcn_1.ndim;
    for (i = 1; i <= i__1; ++i) {
	ubc0[i] = ups[i * ups_dim1 + 1];
	ubc1[i] = ups[blcde_1.ntst + 1 + i * ups_dim1];
/* L11: */
    }

    (*bcni)(&blbcn_1.ndim, blbcn_1.par, blbcn_1.icp, &blcde_1.nbc, &ubc0[1], &
	    ubc1[1], &rhsd[1], &c__0, &dbc[dbc_offset]);

    i__1 = blcde_1.nbc;
    for (i = 1; i <= i__1; ++i) {
	rhsd[i] = -rhsd[i];
/* L12: */
    }

/*   Save difference : */

    i__1 = blcde_1.ntst + 1;
    for (j = 1; j <= i__1; ++j) {
	i__2 = blicn_1.nrow;
	for (i = 1; i <= i__2; ++i) {
	    dups[j + i * dups_dim1] = ups[j + i * ups_dim1] - uoldps[j + i * 
		    uoldps_dim1];
/* L13: */
	}
/* L14: */
    }

/*   Integral constraints : */

L15:
    if (blcde_1.nint <= 0) {
	goto L20;
    }

    i__1 = blcde_1.ntst;
    for (j = 1; j <= i__1; ++j) {
	jp1 = j + 1;
	i__2 = ncp1;
	for (k = 1; k <= i__2; ++k) {
	    i__3 = blbcn_1.ndim;
	    for (i = 1; i <= i__3; ++i) {
		i1 = (k - 1) * blbcn_1.ndim + i;
		j1 = j;
		if (k == ncp1) {
		    i1 = i;
		}
		if (k == ncp1) {
		    j1 = jp1;
		}
		uicd[i] = ups[j1 + i1 * ups_dim1];
		uicd[blbcn_1.ndim + i] = uoldps[j1 + i1 * uoldps_dim1];
		uicd[(blbcn_1.ndim << 1) + i] = udotps[j1 + i1 * udotps_dim1];

		uicd[blbcn_1.ndim * 3 + i] = upoldp[j1 + i1 * upoldp_dim1];
/* L16: */
	    }
	    (*icni)(&blbcn_1.ndim, blbcn_1.par, blbcn_1.icp, &blcde_1.nint, &
		    uicd[1], &uicd[blbcn_1.ndim + 1], &uicd[(blbcn_1.ndim << 
		    1) + 1], &uicd[blbcn_1.ndim * 3 + 1], &ficd[1], &c__0, &
		    dicd[dicd_offset]);
	    i__3 = blcde_1.nint;
	    for (m = 1; m <= i__3; ++m) {
		rhsd[blcde_1.nbc + m] -= dtm[j] * blwts_1.wi[k - 1] * ficd[m];

/* L17: */
	    }
/* L18: */
	}
/* L19: */
    }

/*   Pseudo-arclength equation : */

L20:
    rlsum = blrcn_1.zero;
    i__1 = blicn_1.nfpar;
    for (i = 1; i <= i__1; ++i) {
/* Computing 2nd power */
	d__1 = bltht_1.thetal[i - 1];
	rlsum += d__1 * d__1 * (blcrl_1.rl[i - 1] - blcrl_1.rlold[i - 1]) * 
		blcrl_1.rldot[i - 1];
/* L21: */
    }

/* Computing 2nd power */
    d__1 = bltht_1.thetau;
    rhsd[blicn_1.nrc] = *rds - d__1 * d__1 * rinpr_(&blbcn_1.ndim, m1u, &
	    udotps[udotps_offset], &dups[dups_offset], &dtm[1]) - rlsum;

    return 0;
} /* setrbv_ */


/* ------------------------------------------------------------------- */
/* ------------------------------------------------------------------- */
/*      Restart of Solution Branches ( Differential Equations ) */
/* ------------------------------------------------------------------- */
/* ------------------------------------------------------------------- */

/*     ---------- ------ */
/* Subroutine */ int rsptbv_(funi, stpnt, rds, istop, ntot, lab, ibr, m1u, 
	ups, uoldps, udotps, upoldp, tint, uint, eqf, uneq, dups, tm, dtm, 
	tm2, itm, ial, u, f, m1df, dfdu, dfdp, ev, ndim2, smat, rnllv, ir, ic,
	 nodir)
/* Subroutine */ int (*funi) (), (*stpnt) ();
doublereal *rds;
integer *istop, *ntot, *lab, *ibr, *m1u;
doublereal *ups, *uoldps, *udotps, *upoldp, *tint, *uint, *eqf, *uneq, *dups, 
	*tm, *dtm, *tm2;
integer *itm, *ial;
doublereal *u, *f;
integer *m1df;
doublereal *dfdu, *dfdp;
doublecomplex *ev;
integer *ndim2;
doublereal *smat, *rnllv;
integer *ir, *ic, *nodir;
{
    /* System generated locals */
    integer ups_dim1, ups_offset, uoldps_dim1, uoldps_offset, udotps_dim1, 
	    udotps_offset, upoldp_dim1, upoldp_offset, uint_dim1, uint_offset,
	     dups_dim1, dups_offset, dfdu_dim1, dfdu_offset, dfdp_dim1, 
	    dfdp_offset, smat_dim1, smat_offset, i__1, i__2;

    /* Local variables */
    static integer i, j;
    extern /* Subroutine */ int adapt_(), newlab_();
    static integer ncolrs;
    extern /* Subroutine */ int stupbv_();
    static integer ntstrs;


/* SGLE IMPLICIT REAL             (A-H,O-Z) */

/* Restarts computation of a branch of solutions at point labelled IRS. */

/* The output written on unit 8 by a previous run is now expected as */
/* input on unit 3. The label IRS, where computation is to resume, must */

/* be specified in the user-supplied subroutine INIT. */
/* If IRS=0 then the starting point must be provided analytically in the 
*/
/* user-supplied subroutine STPNT. */


/* SGLE COMPLEX  EV(NDIM) */


/* Get restart data : */

    /* Parameter adjustments */
    --ic;
    --ir;
    --rnllv;
    smat_dim1 = *ndim2;
    smat_offset = smat_dim1 + 1;
    smat -= smat_offset;
    --ev;
    dfdp_dim1 = *m1df;
    dfdp_offset = dfdp_dim1 + 1;
    dfdp -= dfdp_offset;
    dfdu_dim1 = *m1df;
    dfdu_offset = dfdu_dim1 + 1;
    dfdu -= dfdu_offset;
    --f;
    --u;
    --ial;
    --itm;
    --tm2;
    --dtm;
    --tm;
    dups_dim1 = *m1u;
    dups_offset = dups_dim1 + 1;
    dups -= dups_offset;
    --uneq;
    --eqf;
    uint_dim1 = *m1u;
    uint_offset = uint_dim1 + 1;
    uint -= uint_offset;
    --tint;
    upoldp_dim1 = *m1u;
    upoldp_offset = upoldp_dim1 + 1;
    upoldp -= upoldp_offset;
    udotps_dim1 = *m1u;
    udotps_offset = udotps_dim1 + 1;
    udotps -= udotps_offset;
    uoldps_dim1 = *m1u;
    uoldps_offset = uoldps_dim1 + 1;
    uoldps -= uoldps_offset;
    ups_dim1 = *m1u;
    ups_offset = ups_dim1 + 1;
    ups -= ups_offset;

    /* Function Body */
    (*stpnt)(&ntstrs, &ncolrs, lab, ibr, m1u, &u[1], &ups[ups_offset], &
	    udotps[udotps_offset], &upoldp[upoldp_offset], &tm[1], &dtm[1], 
	    ndim2, &smat[smat_offset], &rnllv[1], &ir[1], &ic[1], &f[1], &
	    dfdu[dfdu_offset], &dfdp[dfdp_offset], nodir);

/* Determine a suitable starting label and branch number. */

    if (blbcn_1.irs > 0) {
	newlab_(&blcde_1.isw, ibr, lab);
    }

    i__1 = ntstrs;
    for (j = 1; j <= i__1; ++j) {
	dtm[j] = tm[j + 1] - tm[j];
/* L1: */
    }

/* Adapt mesh if necessary : */

    if (blcde_1.ntst != ntstrs || blcde_1.ncol != ncolrs) {
	adapt_(&ntstrs, &ncolrs, &blcde_1.ntst, &blcde_1.ncol, &tm[1], &dtm[1]
		, m1u, &ups[ups_offset], &udotps[udotps_offset], &tint[1], &
		uint[uint_offset], &eqf[1], &uneq[1], &dups[dups_offset], &
		tm2[1], &itm[1], &ial[1]);
    }

/* Set UOLDPS, RLOLD. */

    i__1 = blicn_1.nfpar;
    for (i = 1; i <= i__1; ++i) {
	blcrl_1.rl[i - 1] = blbcn_1.par[blbcn_1.icp[i - 1] - 1];
	blcrl_1.rlold[i - 1] = blcrl_1.rl[i - 1];
/* L2: */
    }

    i__1 = blicn_1.nrow;
    for (i = 1; i <= i__1; ++i) {
	i__2 = blcde_1.ntst + 1;
	for (j = 1; j <= i__2; ++j) {
	    uoldps[j + i * uoldps_dim1] = ups[j + i * ups_dim1];
/* L3: */
	}
/* L4: */
    }

/* Store U-prime (derivative with respect to time or space variable). */

    if (*nodir == -1) {
/*        ** Restart from a Hopf bifurcation. */
	*nodir = 0;
	blcde_1.isw = 1;
    } else {
/*        ** Restart from orbit. */
	stupbv_(funi, m1u, &ups[ups_offset], &uoldps[uoldps_offset], &upoldp[
		upoldp_offset], &u[1], &f[1], m1df, &dfdu[dfdu_offset], &dfdp[
		dfdp_offset]);
    }

    return 0;
} /* rsptbv_ */


/*     ---------- ------ */
/* Subroutine */ int stpnbv_(ntstrs, ncolrs, lab, ibr, m1u, u, ups, udotps, 
	upoldp, tm, dtm, ndim2, smat, rnllv, ir, ic, f, dfdu, dfdp, nodir)
integer *ntstrs, *ncolrs, *lab, *ibr, *m1u;
doublereal *u, *ups, *udotps, *upoldp, *tm, *dtm;
integer *ndim2;
doublereal *smat, *rnllv;
integer *ir, *ic;
doublereal *f, *dfdu, *dfdp;
integer *nodir;
{
    /* Format strings */
    static char fmt_101[] = "(4x,1p7e18.10)";

    /* System generated locals */
    integer ups_dim1, ups_offset, udotps_dim1, udotps_offset, upoldp_dim1, 
	    upoldp_offset, smat_dim1, smat_offset, dfdu_dim1, dfdu_offset, 
	    dfdp_dim1, dfdp_offset, i__1, i__2, i__3;

    /* Builtin functions */
    integer s_rsle(), do_lio(), e_rsle(), s_rsfe(), do_fio(), e_rsfe();

    /* Local variables */
    static doublereal temp[7];
    extern /* Subroutine */ int skip3_();
    static integer ntpl1, nrsp1, ntot1, i, j, k;
    extern /* Subroutine */ int pdble_();
    static logical found;
    static integer icprs[20], k1, k2;
    extern /* Subroutine */ int findl3_();
    static integer nfpar1, nskip1, nskipr;
    static logical eof3;
    static integer nar1, itp1, num1, num2, isw1;

    /* Fortran I/O blocks */
    static cilist io___90 = { 0, 3, 0, 0, 0 };
    static cilist io___105 = { 0, 3, 0, fmt_101, 0 };
    static cilist io___109 = { 0, 3, 0, fmt_101, 0 };
    static cilist io___110 = { 0, 3, 0, fmt_101, 0 };
    static cilist io___111 = { 0, 3, 0, fmt_101, 0 };
    static cilist io___112 = { 0, 3, 0, fmt_101, 0 };
    static cilist io___113 = { 0, 3, 0, fmt_101, 0 };


/* SGLE IMPLICIT REAL             (A-H,O-Z) */

/* This subroutine locates and retrieves the information required to */
/* restart computation at the point with label IRS. */
/* This information is expected on unit 3. */


    /* Parameter adjustments */
    dfdp_dim1 = blbcn_1.ndim;
    dfdp_offset = dfdp_dim1 + 1;
    dfdp -= dfdp_offset;
    dfdu_dim1 = blbcn_1.ndim;
    dfdu_offset = dfdu_dim1 + 1;
    dfdu -= dfdu_offset;
    --f;
    --ic;
    --ir;
    --rnllv;
    smat_dim1 = *ndim2;
    smat_offset = smat_dim1 + 1;
    smat -= smat_offset;
    --dtm;
    --tm;
    upoldp_dim1 = *m1u;
    upoldp_offset = upoldp_dim1 + 1;
    upoldp -= upoldp_offset;
    udotps_dim1 = *m1u;
    udotps_offset = udotps_dim1 + 1;
    udotps -= udotps_offset;
    ups_dim1 = *m1u;
    ups_offset = ups_dim1 + 1;
    ups -= ups_offset;
    --u;

    /* Function Body */
    findl3_(&blbcn_1.irs, &itp1, &nfpar1, &found);
    s_rsle(&io___90);
    do_lio(&c__3, &c__1, (char *)&(*ibr), (ftnlen)sizeof(integer));
    do_lio(&c__3, &c__1, (char *)&ntot1, (ftnlen)sizeof(integer));
    do_lio(&c__3, &c__1, (char *)&itp1, (ftnlen)sizeof(integer));
    do_lio(&c__3, &c__1, (char *)&(*lab), (ftnlen)sizeof(integer));
    do_lio(&c__3, &c__1, (char *)&nfpar1, (ftnlen)sizeof(integer));
    do_lio(&c__3, &c__1, (char *)&isw1, (ftnlen)sizeof(integer));
    do_lio(&c__3, &c__1, (char *)&ntpl1, (ftnlen)sizeof(integer));
    do_lio(&c__3, &c__1, (char *)&nar1, (ftnlen)sizeof(integer));
    do_lio(&c__3, &c__1, (char *)&nskip1, (ftnlen)sizeof(integer));
    do_lio(&c__3, &c__1, (char *)&(*ntstrs), (ftnlen)sizeof(integer));
    do_lio(&c__3, &c__1, (char *)&(*ncolrs), (ftnlen)sizeof(integer));
    i__1 = nfpar1;
    for (i = 1; i <= i__1; ++i) {
	do_lio(&c__3, &c__1, (char *)&icprs[i - 1], (ftnlen)sizeof(integer));
    }
    e_rsle();
    nrsp1 = *ntstrs + 1;

    num1 = blbcn_1.ndim / 7 + 1;
    num2 = nar1 / 8 + 1;
    nskipr = num2 - num1;

    i__1 = *ntstrs;
    for (j = 1; j <= i__1; ++j) {
	i__2 = *ncolrs;
	for (i = 1; i <= i__2; ++i) {
	    k1 = (i - 1) * blbcn_1.ndim + 1;
	    k2 = i * blbcn_1.ndim;
	    s_rsfe(&io___105);
	    do_fio(&c__1, (char *)&temp[i - 1], (ftnlen)sizeof(doublereal));
	    i__3 = k2;
	    for (k = k1; k <= i__3; ++k) {
		do_fio(&c__1, (char *)&ups[j + k * ups_dim1], (ftnlen)sizeof(
			doublereal));
	    }
	    e_rsfe();
	    if (nskipr > 0) {
		skip3_(&nskipr, &eof3);
	    }
/* L1: */
	}
	tm[j] = temp[0];
/* L2: */
    }
    s_rsfe(&io___109);
    do_fio(&c__1, (char *)&tm[nrsp1], (ftnlen)sizeof(doublereal));
    i__1 = blbcn_1.ndim;
    for (k = 1; k <= i__1; ++k) {
	do_fio(&c__1, (char *)&ups[nrsp1 + k * ups_dim1], (ftnlen)sizeof(
		doublereal));
    }
    e_rsfe();
    if (nskipr > 0) {
	skip3_(&nskipr, &eof3);
    }

    s_rsfe(&io___110);
    i__1 = nfpar1;
    for (i = 1; i <= i__1; ++i) {
	do_fio(&c__1, (char *)&blcrl_1.rldot[i - 1], (ftnlen)sizeof(
		doublereal));
    }
    e_rsfe();

/* Read U-dot (deriv. with respect to arclength along solution branch). */


    num1 = blbcn_1.ndim / 8 + 1;
    num2 = nar1 / 9 + 1;
    nskipr = num2 - num1;

    i__1 = *ntstrs;
    for (j = 1; j <= i__1; ++j) {
	i__2 = *ncolrs;
	for (i = 1; i <= i__2; ++i) {
	    k1 = (i - 1) * blbcn_1.ndim + 1;
	    k2 = i * blbcn_1.ndim;
	    s_rsfe(&io___111);
	    i__3 = k2;
	    for (k = k1; k <= i__3; ++k) {
		do_fio(&c__1, (char *)&udotps[j + k * udotps_dim1], (ftnlen)
			sizeof(doublereal));
	    }
	    e_rsfe();
	    if (nskipr > 0) {
		skip3_(&nskipr, &eof3);
	    }
/* L3: */
	}
/* L4: */
    }
    s_rsfe(&io___112);
    i__1 = blbcn_1.ndim;
    for (k = 1; k <= i__1; ++k) {
	do_fio(&c__1, (char *)&udotps[nrsp1 + k * udotps_dim1], (ftnlen)
		sizeof(doublereal));
    }
    e_rsfe();
    if (nskipr > 0) {
	skip3_(&nskipr, &eof3);
    }

/* Read the parameter values. */

    s_rsfe(&io___113);
    i__1 = blicn_1.npar;
    for (i = 1; i <= i__1; ++i) {
	do_fio(&c__1, (char *)&blbcn_1.par[i - 1], (ftnlen)sizeof(doublereal))
		;
    }
    e_rsfe();
    i__1 = blicn_1.nfpar;
    for (i = 1; i <= i__1; ++i) {
	blcrl_1.rl[i - 1] = blbcn_1.par[blbcn_1.icp[i - 1] - 1];
/* L5: */
    }

/* Special case : Preprocess restart data in case of branch switching */
/* at a period doubling bifurcation. */

    if ((blbcn_1.ips == 2 || blbcn_1.ips == 3 || (real) blbcn_1.ips == (float)
	    6. || blbcn_1.ips == 12 || blbcn_1.ips == 13) && blcde_1.isw == 
	    -1 && itp1 == 7) {
	pdble_(&blbcn_1.ndim, ntstrs, ncolrs, m1u, &ups[ups_offset], &udotps[
		udotps_offset], &tm[1], &blbcn_1.par[10]);
	return 0;
    }

/* Take care of the case where the free parameters have been changed at */

/* the restart point. */

    if (nfpar1 != blicn_1.nfpar) {
	*nodir = 1;
	return 0;
    }
    i__1 = blicn_1.nfpar;
    for (i = 1; i <= i__1; ++i) {
	if (icprs[i - 1] != blbcn_1.icp[i - 1]) {
	    *nodir = 1;
	    return 0;
	}
/* L6: */
    }


    return 0;
} /* stpnbv_ */


/*     ---------- ------ */
/* Subroutine */ int stpnub_(ntstrs, ncolrs, lab, ibr, m1u, u, ups, udotps, 
	upoldp, tm, dtm, ndim2, smat, rnllv, ir, ic, f, dfdu, dfdp, nodir)
integer *ntstrs, *ncolrs, *lab, *ibr, *m1u;
doublereal *u, *ups, *udotps, *upoldp, *tm, *dtm;
integer *ndim2;
doublereal *smat, *rnllv;
integer *ir, *ic;
doublereal *f, *dfdu, *dfdp;
integer *nodir;
{
    /* System generated locals */
    integer ups_dim1, ups_offset, udotps_dim1, udotps_offset, upoldp_dim1, 
	    upoldp_offset, smat_dim1, smat_offset, dfdu_dim1, dfdu_offset, 
	    dfdp_dim1, dfdp_offset, i__1, i__2, i__3;

    /* Local variables */
    static integer ncol1, i, j, k;
    static doublereal t;
    static integer k1, k2;
    extern /* Subroutine */ int stpnt_();
    static doublereal dt;
    extern /* Subroutine */ int msh_();


/* SGLE IMPLICIT REAL             (A-H,O-Z) */

/* Generates a starting point for the continuation of a branch of */
/* of solutions to general boundary value problems by calling the user */
/* supplied subroutine STPNT where an analytical solution is given. */


/* Generate the (initially uniform) mesh. */

    /* Parameter adjustments */
    dfdp_dim1 = blbcn_1.ndim;
    dfdp_offset = dfdp_dim1 + 1;
    dfdp -= dfdp_offset;
    dfdu_dim1 = blbcn_1.ndim;
    dfdu_offset = dfdu_dim1 + 1;
    dfdu -= dfdu_offset;
    --f;
    --ic;
    --ir;
    --rnllv;
    smat_dim1 = *ndim2;
    smat_offset = smat_dim1 + 1;
    smat -= smat_offset;
    --dtm;
    --tm;
    upoldp_dim1 = *m1u;
    upoldp_offset = upoldp_dim1 + 1;
    upoldp -= upoldp_offset;
    udotps_dim1 = *m1u;
    udotps_offset = udotps_dim1 + 1;
    udotps -= udotps_offset;
    ups_dim1 = *m1u;
    ups_offset = ups_dim1 + 1;
    ups -= ups_offset;
    --u;

    /* Function Body */
    msh_(&tm[1]);
    dt = blrcn_1.one / (blcde_1.ntst * blcde_1.ncol);

    i__1 = blcde_1.ntst + 1;
    for (j = 1; j <= i__1; ++j) {
	if (j == blcde_1.ntst + 1) {
	    ncol1 = 1;
	} else {
	    ncol1 = blcde_1.ncol;
	}
	i__2 = ncol1;
	for (i = 1; i <= i__2; ++i) {
	    t = tm[j] + (i - 1) * dt;
	    k1 = (i - 1) * blbcn_1.ndim + 1;
	    k2 = i * blbcn_1.ndim;
	    stpnt_(&blbcn_1.ndim, &u[1], blbcn_1.par, &t);
	    i__3 = k2;
	    for (k = k1; k <= i__3; ++k) {
		ups[j + k * ups_dim1] = u[k - k1 + 1];
/* L1: */
	    }
/* L2: */
	}
/* L3: */
    }

    *ntstrs = blcde_1.ntst;
    *ncolrs = blcde_1.ncol;
    *ibr = 1;
    *lab = 0;

    i__1 = blicn_1.nfpar;
    for (i = 1; i <= i__1; ++i) {
	blcrl_1.rl[i - 1] = blbcn_1.par[blbcn_1.icp[i - 1] - 1];
/* L4: */
    }

    *nodir = 1;

    return 0;
} /* stpnub_ */


/*     ---------- ------ */
/* Subroutine */ int stdrbv_(funi, bcni, icni, rds, m1aa, m2aa, aa, m1bb, 
	m2bb, bb, m1cc, cc, m1dd, dd, wbrbd, m1u, ups, uoldps, udotps, upoldp,
	 rhsa, rhsd, dups, dtm, u, f, m1df, dfdu, dfdp, ubc0, ubc1, m1bc, dbc,
	 uicd, ficd, m1ic, dicd, ir, ic, iwbrbd, iperp)
/* Subroutine */ int (*funi) (), (*bcni) (), (*icni) ();
doublereal *rds;
integer *m1aa, *m2aa;
doublereal *aa;
integer *m1bb, *m2bb;
doublereal *bb;
integer *m1cc;
doublereal *cc;
integer *m1dd;
doublereal *dd, *wbrbd;
integer *m1u;
doublereal *ups, *uoldps, *udotps, *upoldp, *rhsa, *rhsd, *dups, *dtm, *u, *f;

integer *m1df;
doublereal *dfdu, *dfdp, *ubc0, *ubc1;
integer *m1bc;
doublereal *dbc, *uicd, *ficd;
integer *m1ic;
doublereal *dicd;
integer *ir, *ic, *iwbrbd, *iperp;
{
    /* Format strings */
    static char fmt_101[] = "(\002 STARTING DIRECTION OF THE FREE PARAMETER(\
S) : \002,/,10e11.3,/,10e11.3)";

    /* System generated locals */
    integer dfdu_dim1, dfdu_offset, dfdp_dim1, dfdp_offset, aa_dim1, aa_dim2, 
	    aa_offset, bb_dim1, bb_dim2, bb_offset, cc_dim1, cc_offset, 
	    dd_dim1, dd_offset, ups_dim1, ups_offset, uoldps_dim1, 
	    uoldps_offset, udotps_dim1, udotps_offset, upoldp_dim1, 
	    upoldp_offset, rhsa_dim1, rhsa_offset, dups_dim1, dups_offset, 
	    dbc_dim1, dbc_offset, dicd_dim1, dicd_offset, i__1, i__2;

    /* Builtin functions */
    integer s_wsfe(), do_fio(), e_wsfe();

    /* Local variables */
    extern /* Subroutine */ int brbd_();
    static integer iibr, ifst;
    static doublereal rdsw;
    static integer i, j;
    extern /* Subroutine */ int scalebb_(), setubv_();

    /* Fortran I/O blocks */
    static cilist io___127 = { 0, 9, 0, fmt_101, 0 };


/* SGLE IMPLICIT REAL             (A-H,O-Z) */

/* Generates a direction vector (UDOTPS,RLDOT) that is needed to start */
/* the computation of a branch when no direction vector is given. */


/* Generate the Jacobian matrix with zero direction vector. */
/* (Then the last row of the Jacobian will be zero) */
/* in case the starting direction is to be determined. */

    /* Parameter adjustments */
    --iwbrbd;
    --ic;
    --ir;
    dicd_dim1 = *m1ic;
    dicd_offset = dicd_dim1 + 1;
    dicd -= dicd_offset;
    --ficd;
    --uicd;
    dbc_dim1 = *m1bc;
    dbc_offset = dbc_dim1 + 1;
    dbc -= dbc_offset;
    --ubc1;
    --ubc0;
    dfdp_dim1 = *m1df;
    dfdp_offset = dfdp_dim1 + 1;
    dfdp -= dfdp_offset;
    dfdu_dim1 = *m1df;
    dfdu_offset = dfdu_dim1 + 1;
    dfdu -= dfdu_offset;
    --f;
    --u;
    --dtm;
    dups_dim1 = *m1u;
    dups_offset = dups_dim1 + 1;
    dups -= dups_offset;
    --rhsd;
    rhsa_dim1 = *m1u;
    rhsa_offset = rhsa_dim1 + 1;
    rhsa -= rhsa_offset;
    upoldp_dim1 = *m1u;
    upoldp_offset = upoldp_dim1 + 1;
    upoldp -= upoldp_offset;
    udotps_dim1 = *m1u;
    udotps_offset = udotps_dim1 + 1;
    udotps -= udotps_offset;
    uoldps_dim1 = *m1u;
    uoldps_offset = uoldps_dim1 + 1;
    uoldps -= uoldps_offset;
    ups_dim1 = *m1u;
    ups_offset = ups_dim1 + 1;
    ups -= ups_offset;
    --wbrbd;
    dd_dim1 = *m1dd;
    dd_offset = dd_dim1 + 1;
    dd -= dd_offset;
    cc_dim1 = *m1cc;
    cc_offset = cc_dim1 + 1;
    cc -= cc_offset;
    bb_dim1 = *m1bb;
    bb_dim2 = *m2bb;
    bb_offset = bb_dim1 * (bb_dim2 + 1) + 1;
    bb -= bb_offset;
    aa_dim1 = *m1aa;
    aa_dim2 = *m2aa;
    aa_offset = aa_dim1 * (aa_dim2 + 1) + 1;
    aa -= aa_offset;

    /* Function Body */
    if (*iperp == 0) {
	i__1 = blcde_1.ntst + 1;
	for (j = 1; j <= i__1; ++j) {
	    i__2 = blicn_1.nrow;
	    for (i = 1; i <= i__2; ++i) {
		udotps[j + i * udotps_dim1] = blrcn_1.zero;
/* L1: */
	    }
/* L2: */
	}
	i__1 = blicn_1.nfpar;
	for (i = 1; i <= i__1; ++i) {
	    blcrl_1.rldot[i - 1] = blrcn_1.zero;
/* L3: */
	}
    }

    rdsw = blrcn_1.zero;
    setubv_(funi, bcni, icni, &rdsw, m1aa, m2aa, &aa[aa_offset], m1bb, m2bb, &
	    bb[bb_offset], m1cc, &cc[cc_offset], m1dd, &dd[dd_offset], m1u, &
	    ups[ups_offset], &uoldps[uoldps_offset], &udotps[udotps_offset], &
	    upoldp[upoldp_offset], &rhsa[rhsa_offset], &rhsd[1], &dups[
	    dups_offset], &dtm[1], &u[1], &f[1], m1df, &dfdu[dfdu_offset], &
	    dfdp[dfdp_offset], &ubc0[1], &ubc1[1], m1bc, &dbc[dbc_offset], &
	    uicd[1], &ficd[1], m1ic, &dicd[dicd_offset]);

/* Find the null vector. */

    ifst = 1;
    if (blmax_1.iid < 4) {
	iibr = 0;
    } else if (blmax_1.iid == 4) {
	iibr = 1;
    } else {
	iibr = 2;
    }
    brbd_(&blcde_1.ntst, &blicn_1.nrow, &blicn_1.nclm, m1aa, m2aa, &aa[
	    aa_offset], &blicn_1.nfpar, m1bb, m2bb, &bb[bb_offset], &
	    blicn_1.nrc, m1cc, &cc[cc_offset], m1dd, &dd[dd_offset], m1u, &
	    rhsa[rhsa_offset], &rhsd[1], &wbrbd[1], &iibr, &ifst, &ir[1], &ic[
	    1], &iwbrbd[1], &c__1);

/* Compute the starting direction. */

    i__1 = blbcn_1.ndim;
    for (i = 1; i <= i__1; ++i) {
	udotps[blcde_1.ntst + 1 + i * udotps_dim1] = rhsd[i];
/* L4: */
    }
    i__1 = blicn_1.nfpar;
    for (i = 1; i <= i__1; ++i) {
	blcrl_1.rldot[i - 1] = rhsd[blbcn_1.ndim + i];
	blbcn_1.par[blbcn_1.icp[i - 1] - 1] = blcrl_1.rl[i - 1];
/* L5: */
    }

    i__1 = blcde_1.ntst;
    for (j = 1; j <= i__1; ++j) {
	i__2 = blicn_1.nrow;
	for (i = 1; i <= i__2; ++i) {
	    udotps[j + i * udotps_dim1] = rhsa[j + i * rhsa_dim1];
/* L6: */
	}
/* L7: */
    }

/* Scale the starting direction. */

    scalebb_(m1u, &udotps[udotps_offset], blcrl_1.rldot, &dtm[1]);

/* Make sure that RLDOT(1) is positive (unless zero). */

    if (blcrl_1.rldot[0] < blrcn_1.zero) {
	i__1 = blicn_1.nfpar;
	for (i = 1; i <= i__1; ++i) {
	    blcrl_1.rldot[i - 1] = -blcrl_1.rldot[i - 1];
/* L8: */
	}
	i__1 = blcde_1.ntst;
	for (j = 1; j <= i__1; ++j) {
	    i__2 = blicn_1.nrow;
	    for (i = 1; i <= i__2; ++i) {
		udotps[j + i * udotps_dim1] = -udotps[j + i * udotps_dim1];
/* L9: */
	    }
/* L10: */
	}
    }

    if (blmax_1.iid >= 2) {
	s_wsfe(&io___127);
	i__1 = blicn_1.nfpar;
	for (i = 1; i <= i__1; ++i) {
	    do_fio(&c__1, (char *)&blcrl_1.rldot[i - 1], (ftnlen)sizeof(
		    doublereal));
	}
	e_wsfe();
    }

    return 0;
} /* stdrbv_ */


/* ------------------------------------------------------------------- */
/* ------------------------------------------------------------------- */
/*  Detection and Location of Bifurcations in Boundary Value Problems */
/* ------------------------------------------------------------------- */
/* ------------------------------------------------------------------- */

/*     ---------- ------ */
/* Subroutine */ int lcspbv_(fncs, funi, bcni, icni, istop, itp, sp1, nitps, 
	ibr, ntot, m1aa, m2aa, aa, m1bb, m2bb, bb, m1cc, cc, m1dd, dd, wbrbd, 
	m1u, ups, uoldps, udotps, upoldp, rhsa, rhsd, dups, tm, dtm, u, f, 
	m1df, dfdu, dfdp, ubc0, ubc1, m1bc, dbc, uicd, ficd, m1ic, dicd, ir, 
	ic, iwbrbd, p0, p1, poin, ev, wkev)
doublereal (*fncs) ();
/* Subroutine */ int (*funi) (), (*bcni) (), (*icni) ();
integer *istop, *itp;
doublereal *sp1;
integer *nitps, *ibr, *ntot, *m1aa, *m2aa;
doublereal *aa;
integer *m1bb, *m2bb;
doublereal *bb;
integer *m1cc;
doublereal *cc;
integer *m1dd;
doublereal *dd, *wbrbd;
integer *m1u;
doublereal *ups, *uoldps, *udotps, *upoldp, *rhsa, *rhsd, *dups, *tm, *dtm, *
	u, *f;
integer *m1df;
doublereal *dfdu, *dfdp, *ubc0, *ubc1;
integer *m1bc;
doublereal *dbc, *uicd, *ficd;
integer *m1ic;
doublereal *dicd;
integer *ir, *ic, *iwbrbd;
doublereal *p0, *p1, *poin;
doublecomplex *ev;
doublereal *wkev;
{
    /* Format strings */
    static char fmt_102[] = "(\002 * DETECTION OF SINGULAR POINT : ITERATI\
ON \002,i3,\002 STEPSIZE =\002,e11.3)";
    static char fmt_101[] = "(\002 *** POSSIBLE SINGULAR POINT (BRANCH \002,\
i3,\002  POINT \002,i4,\002)\002)";

    /* System generated locals */
    integer aa_dim1, aa_dim2, aa_offset, bb_dim1, bb_dim2, bb_offset, cc_dim1,
	     cc_offset, dd_dim1, dd_offset, ups_dim1, ups_offset, udotps_dim1,
	     udotps_offset, upoldp_dim1, upoldp_offset, uoldps_dim1, 
	    uoldps_offset, rhsa_dim1, rhsa_offset, dups_dim1, dups_offset, 
	    dfdu_dim1, dfdu_offset, dfdp_dim1, dfdp_offset, dbc_dim1, 
	    dbc_offset, dicd_dim1, dicd_offset, p0_dim1, p0_offset, p1_dim1, 
	    p1_offset, poin_dim1, poin_offset;

    /* Builtin functions */
    integer s_wsfe(), do_fio(), e_wsfe();

    /* Local variables */
    static logical chng;
    static doublereal rrds;
    static integer nitsp1, ntotp1;
    extern /* Subroutine */ int contbv_(), solvbv_();
    static doublereal sp10, rds, dsp1, psp1;

    /* Fortran I/O blocks */
    static cilist io___135 = { 0, 9, 0, fmt_102, 0 };
    static cilist io___137 = { 0, 9, 0, fmt_101, 0 };


/* SGLE IMPLICIT REAL             (A-H,O-Z) */

/* This subroutine uses the Secant method to accurately locate limit */
/* points, bifurcation points, and zero(es) of function(s) from USZR. */
/* Such points are located as points on a solution branch where the */
/* EXTERNAL function FNCS changes sign. */
/* It involves calling the basic solution subroutines CONTBV and SOLVBV */

/* with decreasing values of RDS (stepsize along branch). */
/* The point is assumed to have been found with sufficient accuracy if */
/* the ratio between RDS and the user supplied value of DS is less than */

/* the user-supplied tolerance EPSS. */
/* This subroutine is called from CNRLB, which controls the computation */

/* of branches of solutions to general boundary value problems. */


/* SGLE COMPLEX  EV(NDIM) */


    /* Parameter adjustments */
    --wkev;
    --ev;
    poin_dim1 = blbcn_1.ndim;
    poin_offset = poin_dim1 + 1;
    poin -= poin_offset;
    p1_dim1 = blbcn_1.ndim;
    p1_offset = p1_dim1 + 1;
    p1 -= p1_offset;
    p0_dim1 = blbcn_1.ndim;
    p0_offset = p0_dim1 + 1;
    p0 -= p0_offset;
    --iwbrbd;
    --ic;
    --ir;
    dicd_dim1 = *m1ic;
    dicd_offset = dicd_dim1 + 1;
    dicd -= dicd_offset;
    --ficd;
    --uicd;
    dbc_dim1 = *m1bc;
    dbc_offset = dbc_dim1 + 1;
    dbc -= dbc_offset;
    --ubc1;
    --ubc0;
    dfdp_dim1 = *m1df;
    dfdp_offset = dfdp_dim1 + 1;
    dfdp -= dfdp_offset;
    dfdu_dim1 = *m1df;
    dfdu_offset = dfdu_dim1 + 1;
    dfdu -= dfdu_offset;
    --f;
    --u;
    --dtm;
    --tm;
    dups_dim1 = *m1u;
    dups_offset = dups_dim1 + 1;
    dups -= dups_offset;
    --rhsd;
    rhsa_dim1 = *m1u;
    rhsa_offset = rhsa_dim1 + 1;
    rhsa -= rhsa_offset;
    upoldp_dim1 = *m1u;
    upoldp_offset = upoldp_dim1 + 1;
    upoldp -= upoldp_offset;
    udotps_dim1 = *m1u;
    udotps_offset = udotps_dim1 + 1;
    udotps -= udotps_offset;
    uoldps_dim1 = *m1u;
    uoldps_offset = uoldps_dim1 + 1;
    uoldps -= uoldps_offset;
    ups_dim1 = *m1u;
    ups_offset = ups_dim1 + 1;
    ups -= ups_offset;
    --wbrbd;
    dd_dim1 = *m1dd;
    dd_offset = dd_dim1 + 1;
    dd -= dd_offset;
    cc_dim1 = *m1cc;
    cc_offset = cc_dim1 + 1;
    cc -= cc_offset;
    bb_dim1 = *m1bb;
    bb_dim2 = *m2bb;
    bb_offset = bb_dim1 * (bb_dim2 + 1) + 1;
    bb -= bb_offset;
    aa_dim1 = *m1aa;
    aa_dim2 = *m2aa;
    aa_offset = aa_dim1 * (aa_dim2 + 1) + 1;
    aa -= aa_offset;

    /* Function Body */
    sp10 = *sp1;

/* Check for zero. */

    *sp1 = (*fncs)(&chng, funi, bcni, icni, istop, itp, nitps, &p0[p0_offset],
	     &p1[p1_offset], &poin[poin_offset], &ev[1], &wkev[1], ibr, ntot, 
	    m1aa, m2aa, &aa[aa_offset], m1bb, m2bb, &bb[bb_offset], m1cc, &cc[
	    cc_offset], m1dd, &dd[dd_offset], &wbrbd[1], m1u, &ups[ups_offset]
	    , &uoldps[uoldps_offset], &udotps[udotps_offset], &upoldp[
	    upoldp_offset], &rhsa[rhsa_offset], &rhsd[1], &dups[dups_offset], 
	    &tm[1], &dtm[1], &u[1], &f[1], m1df, &dfdu[dfdu_offset], &dfdp[
	    dfdp_offset], &ubc0[1], &ubc1[1], m1bc, &dbc[dbc_offset], &uicd[1]
	    , &ficd[1], m1ic, &dicd[dicd_offset], &ir[1], &ic[1], &iwbrbd[1]);


    psp1 = sp10 * *sp1;
    ntotp1 = *ntot + 1;
    if (psp1 >= blrcn_1.zero || ! chng) {
	return 0;
    }

/* Compute next RDS by a perturbed Secant method : */

    rds = blcrl_1.rdsold;
    nitsp1 = 0;
L1:
    dsp1 = sp10 - *sp1;
    if (dsp1 == blrcn_1.zero) {
	rds = blrcn_1.zero;
    }
    if (dsp1 != blrcn_1.zero) {
	rds = *sp1 / dsp1 * rds;
    }
    rds = (blrcn_1.one + blrcn_1.hmach) * rds;

/* If requested write additional output on unit 9 : */

    if (blmax_1.iid >= 2) {
	s_wsfe(&io___135);
	do_fio(&c__1, (char *)&nitsp1, (ftnlen)sizeof(integer));
	do_fio(&c__1, (char *)&rds, (ftnlen)sizeof(doublereal));
	e_wsfe();
    }

/* Return if tolerance has been met : */

    rrds = abs(rds) / (blrcn_1.one + abs(bldls_1.ds));
/* SGLE  RRDS= ABS(RDS)/(ONE+ ABS(DS)) */
    if (rrds < bleps_1.epss) {
	*itp = -1;
	return 0;
    }

    contbv_(funi, &rds, m1u, &ups[ups_offset], &uoldps[uoldps_offset], &
	    udotps[udotps_offset], &upoldp[upoldp_offset], &u[1], &f[1], m1df,
	     &dfdu[dfdu_offset], &dfdp[dfdp_offset], &dtm[1]);
    solvbv_(funi, bcni, icni, istop, &rds, nitps, ibr, ntot, m1aa, m2aa, &aa[
	    aa_offset], m1bb, m2bb, &bb[bb_offset], m1cc, &cc[cc_offset], 
	    m1dd, &dd[dd_offset], &wbrbd[1], m1u, &ups[ups_offset], &uoldps[
	    uoldps_offset], &udotps[udotps_offset], &upoldp[upoldp_offset], &
	    rhsa[rhsa_offset], &rhsd[1], &dups[dups_offset], &tm[1], &dtm[1], 
	    &u[1], &f[1], m1df, &dfdu[dfdu_offset], &dfdp[dfdp_offset], &ubc0[
	    1], &ubc1[1], m1bc, &dbc[dbc_offset], &uicd[1], &ficd[1], m1ic, &
	    dicd[dicd_offset], &ir[1], &ic[1], &iwbrbd[1]);
    if (*istop != 0) {
	*sp1 = blrcn_1.zero;
	return 0;
    }

/* Check for zero. */

    sp10 = *sp1;
    *sp1 = (*fncs)(&chng, funi, bcni, icni, istop, itp, nitps, &p0[p0_offset],
	     &p1[p1_offset], &poin[poin_offset], &ev[1], &wkev[1], ibr, ntot, 
	    m1aa, m2aa, &aa[aa_offset], m1bb, m2bb, &bb[bb_offset], m1cc, &cc[
	    cc_offset], m1dd, &dd[dd_offset], &wbrbd[1], m1u, &ups[ups_offset]
	    , &uoldps[uoldps_offset], &udotps[udotps_offset], &upoldp[
	    upoldp_offset], &rhsa[rhsa_offset], &rhsd[1], &dups[dups_offset], 
	    &tm[1], &dtm[1], &u[1], &f[1], m1df, &dfdu[dfdu_offset], &dfdp[
	    dfdp_offset], &ubc0[1], &ubc1[1], m1bc, &dbc[dbc_offset], &uicd[1]
	    , &ficd[1], m1ic, &dicd[dicd_offset], &ir[1], &ic[1], &iwbrbd[1]);


    ++nitsp1;
    if (nitsp1 <= blmax_1.itmx) {
	goto L1;
    }

    s_wsfe(&io___137);
    do_fio(&c__1, (char *)&(*ibr), (ftnlen)sizeof(integer));
    do_fio(&c__1, (char *)&ntotp1, (ftnlen)sizeof(integer));
    e_wsfe();
    *sp1 = blrcn_1.zero;

    return 0;
} /* lcspbv_ */


/*     ------ --------- */
doublereal fnlpbv_(chng, funi, bcni, icni, istop, itp, nitps, p0, p1, poin, 
	ev, wkev, ibr, ntot, m1aa, m2aa, aa, m1bb, m2bb, bb, m1cc, cc, m1dd, 
	dd, wbrbd, m1u, ups, uoldps, udotps, upoldp, rhsa, rhsd, dups, tm, 
	dtm, u, f, m1df, dfdu, dfdp, ubc0, ubc1, m1bc, dbc, uicd, ficd, m1ic, 
	dicd, ir, ic, iwbrbd)
logical *chng;
/* Subroutine */ int (*funi) (), (*bcni) (), (*icni) ();
integer *istop, *itp, *nitps;
doublereal *p0, *p1, *poin;
doublecomplex *ev;
doublereal *wkev;
integer *ibr, *ntot, *m1aa, *m2aa;
doublereal *aa;
integer *m1bb, *m2bb;
doublereal *bb;
integer *m1cc;
doublereal *cc;
integer *m1dd;
doublereal *dd, *wbrbd;
integer *m1u;
doublereal *ups, *uoldps, *udotps, *upoldp, *rhsa, *rhsd, *dups, *tm, *dtm, *
	u, *f;
integer *m1df;
doublereal *dfdu, *dfdp, *ubc0, *ubc1;
integer *m1bc;
doublereal *dbc, *uicd, *ficd;
integer *m1ic;
doublereal *dicd;
integer *ir, *ic, *iwbrbd;
{
    /* Format strings */
    static char fmt_101[] = "(\002 LIMIT POINT FUNCTION = \002,e11.3)";

    /* System generated locals */
    integer aa_dim1, aa_dim2, aa_offset, bb_dim1, bb_dim2, bb_offset, cc_dim1,
	     cc_offset, dd_dim1, dd_offset, ups_dim1, ups_offset, udotps_dim1,
	     udotps_offset, upoldp_dim1, upoldp_offset, uoldps_dim1, 
	    uoldps_offset, rhsa_dim1, rhsa_offset, dups_dim1, dups_offset, 
	    dbc_dim1, dbc_offset, dicd_dim1, dicd_offset, dfdu_dim1, 
	    dfdu_offset, dfdp_dim1, dfdp_offset, p0_dim1, p0_offset, p1_dim1, 
	    p1_offset, poin_dim1, poin_offset, i__1, i__2;
    doublereal ret_val;

    /* Builtin functions */
    integer s_wsfe(), do_fio(), e_wsfe();

    /* Local variables */
    extern /* Subroutine */ int brbd_();
    static integer iibr, ifst, i, j;
    extern /* Subroutine */ int scalebb_();

    /* Fortran I/O blocks */
    static cilist io___142 = { 0, 9, 0, fmt_101, 0 };


/* SGLE REAL */

/* SGLE IMPLICIT REAL             (A-H,O-Z) */

/* RETURNS A QUANTITY THAT CHANGES SIGN AT A LIMIT POINT (BVP) */


/* SGLE COMPLEX  EV(NDIM) */


/* Find the direction vector. */

    /* Parameter adjustments */
    --iwbrbd;
    --ic;
    --ir;
    dicd_dim1 = *m1ic;
    dicd_offset = dicd_dim1 + 1;
    dicd -= dicd_offset;
    --ficd;
    --uicd;
    dbc_dim1 = *m1bc;
    dbc_offset = dbc_dim1 + 1;
    dbc -= dbc_offset;
    --ubc1;
    --ubc0;
    dfdp_dim1 = *m1df;
    dfdp_offset = dfdp_dim1 + 1;
    dfdp -= dfdp_offset;
    dfdu_dim1 = *m1df;
    dfdu_offset = dfdu_dim1 + 1;
    dfdu -= dfdu_offset;
    --f;
    --u;
    --dtm;
    --tm;
    dups_dim1 = *m1u;
    dups_offset = dups_dim1 + 1;
    dups -= dups_offset;
    --rhsd;
    rhsa_dim1 = *m1u;
    rhsa_offset = rhsa_dim1 + 1;
    rhsa -= rhsa_offset;
    upoldp_dim1 = *m1u;
    upoldp_offset = upoldp_dim1 + 1;
    upoldp -= upoldp_offset;
    udotps_dim1 = *m1u;
    udotps_offset = udotps_dim1 + 1;
    udotps -= udotps_offset;
    uoldps_dim1 = *m1u;
    uoldps_offset = uoldps_dim1 + 1;
    uoldps -= uoldps_offset;
    ups_dim1 = *m1u;
    ups_offset = ups_dim1 + 1;
    ups -= ups_offset;
    --wbrbd;
    dd_dim1 = *m1dd;
    dd_offset = dd_dim1 + 1;
    dd -= dd_offset;
    cc_dim1 = *m1cc;
    cc_offset = cc_dim1 + 1;
    cc -= cc_offset;
    bb_dim1 = *m1bb;
    bb_dim2 = *m2bb;
    bb_offset = bb_dim1 * (bb_dim2 + 1) + 1;
    bb -= bb_offset;
    aa_dim1 = *m1aa;
    aa_dim2 = *m2aa;
    aa_offset = aa_dim1 * (aa_dim2 + 1) + 1;
    aa -= aa_offset;
    --wkev;
    --ev;
    poin_dim1 = blbcn_1.ndim;
    poin_offset = poin_dim1 + 1;
    poin -= poin_offset;
    p1_dim1 = blbcn_1.ndim;
    p1_offset = p1_dim1 + 1;
    p1 -= p1_offset;
    p0_dim1 = blbcn_1.ndim;
    p0_offset = p0_dim1 + 1;
    p0 -= p0_offset;

    /* Function Body */
    ifst = 0;
    if (blmax_1.iid < 4) {
	iibr = 0;
    } else if (blmax_1.iid == 4) {
	iibr = 1;
    } else {
	iibr = 2;
    }
    brbd_(&blcde_1.ntst, &blicn_1.nrow, &blicn_1.nclm, m1aa, m2aa, &aa[
	    aa_offset], &blicn_1.nfpar, m1bb, m2bb, &bb[bb_offset], &
	    blicn_1.nrc, m1cc, &cc[cc_offset], m1dd, &dd[dd_offset], m1u, &
	    rhsa[rhsa_offset], &rhsd[1], &wbrbd[1], &iibr, &ifst, &ir[1], &ic[
	    1], &iwbrbd[1], &c_n1);

    i__1 = blbcn_1.ndim;
    for (i = 1; i <= i__1; ++i) {
	udotps[blcde_1.ntst + 1 + i * udotps_dim1] = rhsd[i];
/* L1: */
    }
    i__1 = blicn_1.nfpar;
    for (i = 1; i <= i__1; ++i) {
	blcrl_1.rldot[i - 1] = rhsd[blbcn_1.ndim + i];
/* L2: */
    }

    i__1 = blcde_1.ntst;
    for (j = 1; j <= i__1; ++j) {
	i__2 = blicn_1.nrow;
	for (i = 1; i <= i__2; ++i) {
	    udotps[j + i * udotps_dim1] = rhsa[j + i * rhsa_dim1];
/* L3: */
	}
/* L4: */
    }

/* Scale the direction vector. */

    scalebb_(m1u, &udotps[udotps_offset], blcrl_1.rldot, &dtm[1]);
    if (blmax_1.iid >= 2) {
	s_wsfe(&io___142);
	do_fio(&c__1, (char *)&blcrl_1.rldot[0], (ftnlen)sizeof(doublereal));
	e_wsfe();
    }

/* Set the quantity to be returned. */

    ret_val = blcrl_1.rldot[0];
    if (abs(blcde_1.isp) == 3) {
	ret_val = blcrl_1.rldot[1];
    }
    *chng = TRUE_;


    return ret_val;
} /* fnlpbv_ */


/*     ------ --------- */
doublereal fnbpbv_(chng, funi, bcni, icni, istop, itp, nitps, p0, p1, poin, 
	ev, wkev, ibr, ntot, m1aa, m2aa, aa, m1bb, m2bb, bb, m1cc, cc, m1dd, 
	dd, wbrbd, m1u, ups, uoldps, udotps, upoldp, rhsa, rhsd, dups, tm, 
	dtm, u, f, m1df, dfdu, dfdp, ubc0, ubc1, m1bc, dbc, uicd, ficd, m1ic, 
	dicd, ir, ic, iwbrbd)
logical *chng;
/* Subroutine */ int (*funi) (), (*bcni) (), (*icni) ();
integer *istop, *itp, *nitps;
doublereal *p0, *p1, *poin;
doublecomplex *ev;
doublereal *wkev;
integer *ibr, *ntot, *m1aa, *m2aa;
doublereal *aa;
integer *m1bb, *m2bb;
doublereal *bb;
integer *m1cc;
doublereal *cc;
integer *m1dd;
doublereal *dd, *wbrbd;
integer *m1u;
doublereal *ups, *uoldps, *udotps, *upoldp, *rhsa, *rhsd, *dups, *tm, *dtm, *
	u, *f;
integer *m1df;
doublereal *dfdu, *dfdp, *ubc0, *ubc1;
integer *m1bc;
doublereal *dbc, *uicd, *ficd;
integer *m1ic;
doublereal *dicd;
integer *ir, *ic, *iwbrbd;
{
    /* Format strings */
    static char fmt_101[] = "(\002 BIFURCATION FUNCTION = \002,e11.3)";

    /* System generated locals */
    integer aa_dim1, aa_dim2, aa_offset, bb_dim1, bb_dim2, bb_offset, cc_dim1,
	     cc_offset, dd_dim1, dd_offset, ups_dim1, ups_offset, udotps_dim1,
	     udotps_offset, upoldp_dim1, upoldp_offset, uoldps_dim1, 
	    uoldps_offset, rhsa_dim1, rhsa_offset, dups_dim1, dups_offset, 
	    dbc_dim1, dbc_offset, dicd_dim1, dicd_offset, dfdu_dim1, 
	    dfdu_offset, dfdp_dim1, dfdp_offset, p0_dim1, p0_offset, p1_dim1, 
	    p1_offset, poin_dim1, poin_offset;
    doublereal ret_val;

    /* Builtin functions */
    integer s_wsfe(), do_fio(), e_wsfe();

    /* Local variables */
    extern /* Subroutine */ int ge_();
    static doublereal det;

    /* Fortran I/O blocks */
    static cilist io___144 = { 0, 9, 0, fmt_101, 0 };


/* SGLE REAL */

/* SGLE IMPLICIT REAL             (A-H,O-Z) */


/* SGLE COMPLEX  EV(NDIM) */


/* Save the determinant of the reduced system. */

    /* Parameter adjustments */
    --iwbrbd;
    --ic;
    --ir;
    dicd_dim1 = *m1ic;
    dicd_offset = dicd_dim1 + 1;
    dicd -= dicd_offset;
    --ficd;
    --uicd;
    dbc_dim1 = *m1bc;
    dbc_offset = dbc_dim1 + 1;
    dbc -= dbc_offset;
    --ubc1;
    --ubc0;
    dfdp_dim1 = *m1df;
    dfdp_offset = dfdp_dim1 + 1;
    dfdp -= dfdp_offset;
    dfdu_dim1 = *m1df;
    dfdu_offset = dfdu_dim1 + 1;
    dfdu -= dfdu_offset;
    --f;
    --u;
    --dtm;
    --tm;
    dups_dim1 = *m1u;
    dups_offset = dups_dim1 + 1;
    dups -= dups_offset;
    --rhsd;
    rhsa_dim1 = *m1u;
    rhsa_offset = rhsa_dim1 + 1;
    rhsa -= rhsa_offset;
    upoldp_dim1 = *m1u;
    upoldp_offset = upoldp_dim1 + 1;
    upoldp -= upoldp_offset;
    udotps_dim1 = *m1u;
    udotps_offset = udotps_dim1 + 1;
    udotps -= udotps_offset;
    uoldps_dim1 = *m1u;
    uoldps_offset = uoldps_dim1 + 1;
    uoldps -= uoldps_offset;
    ups_dim1 = *m1u;
    ups_offset = ups_dim1 + 1;
    ups -= ups_offset;
    --wbrbd;
    dd_dim1 = *m1dd;
    dd_offset = dd_dim1 + 1;
    dd -= dd_offset;
    cc_dim1 = *m1cc;
    cc_offset = cc_dim1 + 1;
    cc -= cc_offset;
    bb_dim1 = *m1bb;
    bb_dim2 = *m2bb;
    bb_offset = bb_dim1 * (bb_dim2 + 1) + 1;
    bb -= bb_offset;
    aa_dim1 = *m1aa;
    aa_dim2 = *m2aa;
    aa_offset = aa_dim1 * (aa_dim2 + 1) + 1;
    aa -= aa_offset;
    --wkev;
    --ev;
    poin_dim1 = blbcn_1.ndim;
    poin_offset = poin_dim1 + 1;
    poin -= poin_offset;
    p1_dim1 = blbcn_1.ndim;
    p1_offset = p1_dim1 + 1;
    p1 -= p1_offset;
    p0_dim1 = blbcn_1.ndim;
    p0_offset = p0_dim1 + 1;
    p0 -= p0_offset;

    /* Function Body */
    det = bldet_1.detge;

/* Compute the determinant of P1. */
    ge_(&blbcn_1.ndim, &blbcn_1.ndim, &p1[p1_offset], &c__0, &c__1, &u[1], &
	    c__1, &f[1], &ir[1], &ic[1]);

/* Set the determinant of the normalized reduced system. */

    if (bldet_1.detge != blrcn_1.zero) {
	ret_val = det / bldet_1.detge;
	*chng = TRUE_;
    } else {
	ret_val = blrcn_1.zero;
	*chng = FALSE_;
    }

    if (blmax_1.iid >= 2) {
	s_wsfe(&io___144);
	do_fio(&c__1, (char *)&ret_val, (ftnlen)sizeof(doublereal));
	e_wsfe();
    }

    return ret_val;
} /* fnbpbv_ */


/*     ------ --------- */
doublereal fnspbv_(chng, funi, bcni, icni, istop, itp, nitps, p0, p1, poin, 
	ev, wkev, ibr, ntot, m1aa, m2aa, aa, m1bb, m2bb, bb, m1cc, cc, m1dd, 
	dd, wbrbd, m1u, ups, uoldps, udotps, upoldp, rhsa, rhsd, dups, tm, 
	dtm, u, f, m1df, dfdu, dfdp, ubc0, ubc1, m1bc, dbc, uicd, ficd, m1ic, 
	dicd, ir, ic, iwbrbd)
logical *chng;
/* Subroutine */ int (*funi) (), (*bcni) (), (*icni) ();
integer *istop, *itp, *nitps;
doublereal *p0, *p1, *poin;
doublecomplex *ev;
doublereal *wkev;
integer *ibr, *ntot, *m1aa, *m2aa;
doublereal *aa;
integer *m1bb, *m2bb;
doublereal *bb;
integer *m1cc;
doublereal *cc;
integer *m1dd;
doublereal *dd, *wbrbd;
integer *m1u;
doublereal *ups, *uoldps, *udotps, *upoldp, *rhsa, *rhsd, *dups, *tm, *dtm, *
	u, *f;
integer *m1df;
doublereal *dfdu, *dfdp, *ubc0, *ubc1;
integer *m1bc;
doublereal *dbc, *uicd, *ficd;
integer *m1ic;
doublereal *dicd;
integer *ir, *ic, *iwbrbd;
{
    /* Format strings */
    static char fmt_104[] = "(\002 FLOQUET MULTIPLIERS :\002)";
    static char fmt_105[] = "(\002 BRANCH \002,i3,\002  POINT \002,i4,2(2x,2\
e12.5),50(/,23x,2(2x,2e12.5)))";
    static char fmt_101[] = "(\002 *** FLOQUET MULTIPLIER AT 1 INACCURATE\
\002)";
    static char fmt_102[] = "(\002 *** FLOQUET MULTIPLIER AT 1 ACCURATE AG\
AIN\002)";
    static char fmt_103[] = "(\002 BIFURCATION FUNCTION = \002,e11.3,\002 # \
OF MULTIPLIERS IN UNIT CIRCLE =\002,i3)";

    /* System generated locals */
    integer aa_dim1, aa_dim2, aa_offset, bb_dim1, bb_dim2, bb_offset, cc_dim1,
	     cc_offset, dd_dim1, dd_offset, ups_dim1, ups_offset, udotps_dim1,
	     udotps_offset, upoldp_dim1, upoldp_offset, uoldps_dim1, 
	    uoldps_offset, rhsa_dim1, rhsa_offset, dups_dim1, dups_offset, 
	    dbc_dim1, dbc_offset, dicd_dim1, dicd_offset, dfdu_dim1, 
	    dfdu_offset, dfdp_dim1, dfdp_offset, p0_dim1, p0_offset, p1_dim1, 
	    p1_offset, poin_dim1, poin_offset, i__1, i__2, i__3,i_1,i_2;
    doublereal ret_val;
    doublecomplex z__1;

    /* Builtin functions */
    double z_abs();
    integer s_wsfe(), e_wsfe(), do_fio();

    /* Local variables */
    static doublereal amin;
    static doublecomplex ztmp;
    static integer nins1, nins2;
    static doublereal d;
    static integer ntot1, i, j;
    extern /* Subroutine */ int poinc_();
    static doublereal ad;
    extern /* Subroutine */ int eig_();
    extern  int flowkm_() ;
    static integer loc, ier;
    static doublereal azm1;
    static integer isp1;

    /* Fortran I/O blocks */
    static cilist io___157 = { 0, 9, 0, fmt_104, 0 };
    static cilist io___158 = { 0, 9, 0, fmt_105, 0 };
    static cilist io___159 = { 0, 9, 0, fmt_101, 0 };
    static cilist io___160 = { 0, 9, 0, fmt_102, 0 };
    static cilist io___161 = { 0, 9, 0, fmt_104, 0 };
    static cilist io___162 = { 0, 9, 0, fmt_105, 0 };
    static cilist io___164 = { 0, 9, 0, fmt_103, 0 };
    static cilist io___165 = { 0, 9, 0, fmt_104, 0 };
    static cilist io___166 = { 0, 9, 0, fmt_105, 0 };


/* SGLE REAL */

/* SGLE IMPLICIT REAL             (A-H,O-Z) */

/* This function returns a quantity that changes sign when a complex */
/* pair of eigenvalues of the linearized Poincare map moves in or out */
/* of the unit circle. */


/* SGLE COMPLEX  EV(NDIM),ZTMP */


/* Initialize. */

    /* Parameter adjustments */
    --iwbrbd;
    --ic;
    --ir;
    dicd_dim1 = *m1ic;
    dicd_offset = dicd_dim1 + 1;
    dicd -= dicd_offset;
    --ficd;
    --uicd;
    dbc_dim1 = *m1bc;
    dbc_offset = dbc_dim1 + 1;
    dbc -= dbc_offset;
    --ubc1;
    --ubc0;
    dfdp_dim1 = *m1df;
    dfdp_offset = dfdp_dim1 + 1;
    dfdp -= dfdp_offset;
    dfdu_dim1 = *m1df;
    dfdu_offset = dfdu_dim1 + 1;
    dfdu -= dfdu_offset;
    --f;
    --u;
    --dtm;
    --tm;
    dups_dim1 = *m1u;
    dups_offset = dups_dim1 + 1;
    dups -= dups_offset;
    --rhsd;
    rhsa_dim1 = *m1u;
    rhsa_offset = rhsa_dim1 + 1;
    rhsa -= rhsa_offset;
    upoldp_dim1 = *m1u;
    upoldp_offset = upoldp_dim1 + 1;
    upoldp -= upoldp_offset;
    udotps_dim1 = *m1u;
    udotps_offset = udotps_dim1 + 1;
    udotps -= udotps_offset;
    uoldps_dim1 = *m1u;
    uoldps_offset = uoldps_dim1 + 1;
    uoldps -= uoldps_offset;
    ups_dim1 = *m1u;
    ups_offset = ups_dim1 + 1;
    ups -= ups_offset;
    --wbrbd;
    dd_dim1 = *m1dd;
    dd_offset = dd_dim1 + 1;
    dd -= dd_offset;
    cc_dim1 = *m1cc;
    cc_offset = cc_dim1 + 1;
    cc -= cc_offset;
    bb_dim1 = *m1bb;
    bb_dim2 = *m2bb;
    bb_offset = bb_dim1 * (bb_dim2 + 1) + 1;
    bb -= bb_offset;
    aa_dim1 = *m1aa;
    aa_dim2 = *m2aa;
    aa_offset = aa_dim1 * (aa_dim2 + 1) + 1;
    aa -= aa_offset;
    --wkev;
    --ev;
    poin_dim1 = blbcn_1.ndim;
    poin_offset = poin_dim1 + 1;
    poin -= poin_offset;
    p1_dim1 = blbcn_1.ndim;
    p1_offset = p1_dim1 + 1;
    p1 -= p1_offset;
    p0_dim1 = blbcn_1.ndim;
    p0_offset = p0_dim1 + 1;
    p0 -= p0_offset;

    /* Function Body */
    ret_val = blrcn_1.zero;
    d = blrcn_1.zero;
    *chng = FALSE_;
   if(FLOWK==0)  {
/* Compute the linearization of the Poincare map. */

    poinc_(&blbcn_1.ndim, &p0[p0_offset], &p1[p1_offset], &poin[poin_offset], 
	    &blmax_1.iid, &ir[1], &ic[1]);

/* Compute the Floquet multipliers. */

    eig_(&blbcn_1.ndim, &blbcn_1.ndim, &poin[poin_offset], &ev[1], &wkev[1], &
	    ier);
}   else   {


 	i_1 = blbcn_1.ndim;
	for (j = 1; j <= i_1; ++j) {
	    i_2 = blbcn_1.ndim;
	    for (i = 1; i <= i_2; ++i) {
		p1[i + j * p1_dim1] = -p1[i + j * p1_dim1];

		}
		}

	flowkm_(&blbcn_1.ndim, &p0[p0_offset], &p1[p1_offset], &blmax_1.iid, &
		ir[1], &ic[1], &poin[poin_offset], &ev[1]);
		
      }


/* Order the Floquet multipliers by distance from z=1. */
    send_mult(*ibr,*ntot+1,blbcn_1.ndim,&ev[1]);
    i__1 = blbcn_1.ndim - 1;
    for (i = 1; i <= i__1; ++i) {
	amin = blrcn_1.rlarge;
	i__2 = blbcn_1.ndim;
	for (j = i; j <= i__2; ++j) {
	    i__3 = j;
	    z__1.r = ev[i__3].r - blrcn_1.one, z__1.i = ev[i__3].i;
	    azm1 = z_abs(&z__1);
/* SGLE      AZM1= CABS( EV(J) - ONE ) */
	    if (azm1 > amin) {
		goto L1;
	    }
	    amin = azm1;
	    loc = j;
L1:
	    ;
	}
	if (loc != i) {
	    i__2 = loc;
	    ztmp.r = ev[i__2].r, ztmp.i = ev[i__2].i;
	    i__2 = loc;
	    i__3 = i;
	    ev[i__2].r = ev[i__3].r, ev[i__2].i = ev[i__3].i;
	    i__2 = i;
	    ev[i__2].r = ztmp.r, ev[i__2].i = ztmp.i;
	}
/* L2: */
    }

/* Find eigenvalue closest to the unit circle */
/* (excluding the eigenvalue at z=1). */

    nins1= abs(blcde_1.isp) - 1;
    if (nins1 < 1) {
	nins1 = 1;
    }
    if (nins1 > blbcn_1.ndim) {
	nins1 = blbcn_1.ndim;
    }

    if (nins1 < blbcn_1.ndim) {
	amin = blrcn_1.rlarge;
	i__1 = blbcn_1.ndim;
	for (i = nins1 + 1; i <= i__1; ++i) {
	    d = z_abs(&ev[i]) - blrcn_1.one;
/* SGLE      D= CABS(EV(I)) - ONE */
	    ad = abs(d);
/* SGLE      AD= ABS(D) */
	    if (ad > amin) {
		goto L3;
	    }
	    amin = ad;
	    loc = i;
L3:
	    ;
	}
/*        Interchange, to put eigenvalue in ISP'th position. */
	isp1 = blcde_1.isp;
	if (blcde_1.isp == 1) {
	    isp1 = 2;
	}
	if (loc != isp1) {
	    i__1 = loc;
	    ztmp.r = ev[i__1].r, ztmp.i = ev[i__1].i;
	    i__1 = loc;
	    i__2 = isp1;
	    ev[i__1].r = ev[i__2].r, ev[i__1].i = ev[i__2].i;
	    i__1 = isp1;
	    ev[i__1].r = ztmp.r, ev[i__1].i = ztmp.i;
	}
    }

/* Print error message if the Floquet multiplier at z=1 is inaccurate. */
/* (ISP is set to negative and detection of bifurations is discontinued) 
*/

    z__1.r = ev[1].r - blrcn_1.one, z__1.i = ev[1].i;
    amin = z_abs(&z__1);
/* SGLE  AMIN= CABS( EV(1) - ONE ) */

    if (amin > .05 && blcde_1.isp > 1) {
	ntot1 = *ntot + 1;
	if (blmax_1.iid >= 2) {
	    s_wsfe(&io___157);
	    e_wsfe();
	}
	s_wsfe(&io___158);
	do_fio(&c__1, (char *)&(*ibr), (ftnlen)sizeof(integer));
	do_fio(&c__1, (char *)&ntot1, (ftnlen)sizeof(integer));
	i__1 = blbcn_1.ndim;

	for (i = 1; i <= i__1; ++i) {
	    do_fio(&c__2, (char *)&ev[i], (ftnlen)sizeof(doublereal));
	}
	e_wsfe();
	bldet_1.nins = 0;
	s_wsfe(&io___159);
	e_wsfe();
	blcde_1.isp = -blcde_1.isp;
	return ret_val;
    }

/* Restart automatic detection if the Floquet multiplier at z=1 is */
/* sufficiently accurate again. */

    if (blcde_1.isp < 0) {
	if (amin < .02) {
	    s_wsfe(&io___160);
	    e_wsfe();
	    blcde_1.isp = -blcde_1.isp;
	} else {
	    ntot1 = *ntot + 1;
	    if (blmax_1.iid >= 2) {
		s_wsfe(&io___161);
		e_wsfe();
	    }
	    s_wsfe(&io___162);
	    do_fio(&c__1, (char *)&(*ibr), (ftnlen)sizeof(integer));
	    do_fio(&c__1, (char *)&ntot1, (ftnlen)sizeof(integer));
	    i__1 = blbcn_1.ndim;

	    for (i = 1; i <= i__1; ++i) {
		do_fio(&c__2, (char *)&ev[i], (ftnlen)sizeof(doublereal));
	    }
	    e_wsfe();
	    return ret_val;
	}
    }

/* Count the number of Floquet multipliers inside the unit circle. */

    if (nins1 == blbcn_1.ndim) {
	d = blrcn_1.zero;
	ret_val = d;
	goto L5;
    }

    nins2 = nins1;
    i__1 = blbcn_1.ndim;
    for (i = nins2 + 1; i <= i__1; ++i) {
	if (z_abs(&ev[i]) <= blrcn_1.one) {
	    ++nins1;
	}
/* SGLE    IF( CABS(EV(I)).LE.ONE)NINS1=NINS1+1 */
/* L4: */
    }

    if (blcde_1.isp >= 2) {
	d = z_abs(&ev[blcde_1.isp]) - blrcn_1.one;
/* SGLE    D= CABS(EV(ISP)) - ONE */
	ret_val = d;
	if (nins1 != bldet_1.nins) {
	    *chng = TRUE_;
	}
    }
L5:
    bldet_1.nins = nins1;
    if (blmax_1.iid >= 2 && blcde_1.isp >= 1) {
	s_wsfe(&io___164);
	do_fio(&c__1, (char *)&d, (ftnlen)sizeof(doublereal));
	do_fio(&c__1, (char *)&bldet_1.nins, (ftnlen)sizeof(integer));
	e_wsfe();
    }

/* Print the Floquet multipliers. */

    ntot1 = *ntot + 1;
    if (bldet_1.nins == blbcn_1.ndim) {
	ntot1 = -ntot1;
    }
    if (blmax_1.iid >= 2) {
	s_wsfe(&io___165);
	e_wsfe();
    }
    s_wsfe(&io___166);
    do_fio(&c__1, (char *)&(*ibr), (ftnlen)sizeof(integer));
    do_fio(&c__1, (char *)&ntot1, (ftnlen)sizeof(integer));
    i__1 = blbcn_1.ndim;
    for (i = 1; i <= i__1; ++i) {
	do_fio(&c__2, (char *)&ev[i], (ftnlen)sizeof(doublereal));
    }
    e_wsfe();


    return ret_val;
} /* fnspbv_ */


/*     ------ --------- */
doublereal fnuzbv_(chng, funi, bcni, icni, istop, itp, nitps, p0, p1, poin, 
	ev, wkev, ibr, ntot, m1aa, m2aa, aa, m1bb, m2bb, bb, m1cc, cc, m1dd, 
	dd, wbrbd, m1u, ups, uoldps, udotps, upoldp, rhsa, rhsd, dups, tm, 
	dtm, u, f, m1df, dfdu, dfdp, ubc0, ubc1, m1bc, dbc, uicd, ficd, m1ic, 
	dicd, ir, ic, iwbrbd)
logical *chng;
/* Subroutine */ int (*funi) (), (*bcni) (), (*icni) ();
integer *istop, *itp, *nitps;
doublereal *p0, *p1, *poin;
doublecomplex *ev;
doublereal *wkev;
integer *ibr, *ntot, *m1aa, *m2aa;
doublereal *aa;
integer *m1bb, *m2bb;
doublereal *bb;
integer *m1cc;
doublereal *cc;
integer *m1dd;
doublereal *dd, *wbrbd;
integer *m1u;
doublereal *ups, *uoldps, *udotps, *upoldp, *rhsa, *rhsd, *dups, *tm, *dtm, *
	u, *f;
integer *m1df;
doublereal *dfdu, *dfdp, *ubc0, *ubc1;
integer *m1bc;
doublereal *dbc, *uicd, *ficd;
integer *m1ic;
doublereal *dicd;
integer *ir, *ic, *iwbrbd;
{
    /* Format strings */
    static char fmt_101[] = "(\002 USZR        FUNCTION = \002,e11.3)";

    /* System generated locals */
    integer aa_dim1, aa_dim2, aa_offset, bb_dim1, bb_dim2, bb_offset, cc_dim1,
	     cc_offset, dd_dim1, dd_offset, ups_dim1, ups_offset, udotps_dim1,
	     udotps_offset, upoldp_dim1, upoldp_offset, uoldps_dim1, 
	    uoldps_offset, rhsa_dim1, rhsa_offset, dups_dim1, dups_offset, 
	    dbc_dim1, dbc_offset, dicd_dim1, dicd_offset, dfdu_dim1, 
	    dfdu_offset, dfdp_dim1, dfdp_offset, p0_dim1, p0_offset, p1_dim1, 
	    p1_offset, poin_dim1, poin_offset;
    doublereal ret_val;

    /* Builtin functions */
    integer s_wsfe(), do_fio(), e_wsfe();

    /* Local variables */
    extern doublereal uszr_();

    /* Fortran I/O blocks */
    static cilist io___167 = { 0, 9, 0, fmt_101, 0 };


/* SGLE REAL */

/* SGLE IMPLICIT REAL             (A-H,O-Z) */


/* SGLE COMPLEX  EV(NDIM) */


    /* Parameter adjustments */
    --iwbrbd;
    --ic;
    --ir;
    dicd_dim1 = *m1ic;
    dicd_offset = dicd_dim1 + 1;
    dicd -= dicd_offset;
    --ficd;
    --uicd;
    dbc_dim1 = *m1bc;
    dbc_offset = dbc_dim1 + 1;
    dbc -= dbc_offset;
    --ubc1;
    --ubc0;
    dfdp_dim1 = *m1df;
    dfdp_offset = dfdp_dim1 + 1;
    dfdp -= dfdp_offset;
    dfdu_dim1 = *m1df;
    dfdu_offset = dfdu_dim1 + 1;
    dfdu -= dfdu_offset;
    --f;
    --u;
    --dtm;
    --tm;
    dups_dim1 = *m1u;
    dups_offset = dups_dim1 + 1;
    dups -= dups_offset;
    --rhsd;
    rhsa_dim1 = *m1u;
    rhsa_offset = rhsa_dim1 + 1;
    rhsa -= rhsa_offset;
    upoldp_dim1 = *m1u;
    upoldp_offset = upoldp_dim1 + 1;
    upoldp -= upoldp_offset;
    udotps_dim1 = *m1u;
    udotps_offset = udotps_dim1 + 1;
    udotps -= udotps_offset;
    uoldps_dim1 = *m1u;
    uoldps_offset = uoldps_dim1 + 1;
    uoldps -= uoldps_offset;
    ups_dim1 = *m1u;
    ups_offset = ups_dim1 + 1;
    ups -= ups_offset;
    --wbrbd;
    dd_dim1 = *m1dd;
    dd_offset = dd_dim1 + 1;
    dd -= dd_offset;
    cc_dim1 = *m1cc;
    cc_offset = cc_dim1 + 1;
    cc -= cc_offset;
    bb_dim1 = *m1bb;
    bb_dim2 = *m2bb;
    bb_offset = bb_dim1 * (bb_dim2 + 1) + 1;
    bb -= bb_offset;
    aa_dim1 = *m1aa;
    aa_dim2 = *m2aa;
    aa_offset = aa_dim1 * (aa_dim2 + 1) + 1;
    aa -= aa_offset;
    --wkev;
    --ev;
    poin_dim1 = blbcn_1.ndim;
    poin_offset = poin_dim1 + 1;
    poin -= poin_offset;
    p1_dim1 = blbcn_1.ndim;
    p1_offset = p1_dim1 + 1;
    p1 -= p1_offset;
    p0_dim1 = blbcn_1.ndim;
    p0_offset = p0_dim1 + 1;
    p0 -= p0_offset;

    /* Function Body */
    ret_val = uszr_(&blusz_1.iuzr, &bllim_1.nuzr, blbcn_1.par);
    *chng = TRUE_;

    if (blmax_1.iid >= 2) {
	s_wsfe(&io___167);
	do_fio(&c__1, (char *)&ret_val, (ftnlen)sizeof(doublereal));
	e_wsfe();
    }

    return ret_val;
} /* fnuzbv_ */


/*     ---------- ----- */
/* Subroutine */ int poinc_(ndim, p0, p1, poin, iid, ir, ic)
integer *ndim;
doublereal *p0, *p1, *poin;
integer *iid, *ir, *ic;
{
    /* Format strings */
    static char fmt_101[] = "(\002 LINEARIZED POINCARE MAP\002)";
    static char fmt_102[] = "(1x,6e21.14)";

    /* System generated locals */
    integer p0_dim1, p0_offset, p1_dim1, p1_offset, poin_dim1, poin_offset, 
	    i__1, i__2;

    /* Builtin functions */
    integer s_wsfe(), e_wsfe(), do_fio();

    /* Local variables */
    static integer i, j;
    extern /* Subroutine */ int ge_();

    /* Fortran I/O blocks */
    static cilist io___170 = { 0, 9, 0, fmt_101, 0 };
    static cilist io___171 = { 0, 9, 0, fmt_102, 0 };


/* SGLE IMPLICIT REAL             (A-H,O-Z) */

/* Computes the linearized Poincare map. This map is extracted from the */

/* decomposition of the Jacobian matrix as generated by BRBD. */


    /* Parameter adjustments */
    --ic;
    --ir;
    poin_dim1 = *ndim;
    poin_offset = poin_dim1 + 1;
    poin -= poin_offset;
    p1_dim1 = *ndim;
    p1_offset = p1_dim1 + 1;
    p1 -= p1_offset;
    p0_dim1 = *ndim;
    p0_offset = p0_dim1 + 1;
    p0 -= p0_offset;

    /* Function Body */
    i__1 = *ndim;
    for (i = 1; i <= i__1; ++i) {
	i__2 = *ndim;
	for (j = 1; j <= i__2; ++j) {
	    p0[i + j * p0_dim1] = -p0[i + j * p0_dim1];
/* L1: */
	}
/* L2: */
    }

    ge_(ndim, ndim, &p1[p1_offset], ndim, ndim, &poin[poin_offset], ndim, &p0[
	    p0_offset], &ir[1], &ic[1]);

    if (*iid > 2) {
	s_wsfe(&io___170);
	e_wsfe();
	i__1 = *ndim;
	for (i = 1; i <= i__1; ++i) {
	    s_wsfe(&io___171);
	    i__2 = *ndim;
	    for (j = 1; j <= i__2; ++j) {
		do_fio(&c__1, (char *)&poin[i + j * poin_dim1], (ftnlen)
			sizeof(doublereal));
	    }
	    e_wsfe();
/* L3: */
	}
    }


    return 0;
} /* poinc_ */


/*     ---------- ------ */
/* Subroutine */ int tpspbv_(ev, itp)
doublecomplex *ev;
integer *itp;
{
    /* System generated locals */
    integer i__1, i__2;
    doublereal d__1;
    doublecomplex z__1;

    /* Builtin functions */
    double z_abs(), d_imag(), sqrt(), asin();

    /* Local variables */
    static doublereal amin, d;
    static integer i;
    extern doublereal dreal_();
    static doublereal ad;
    static integer loc, loc1;
    static doublereal azm1;


/* Determines type of secondary periodic bifurcation. */

/* SGLE IMPLICIT REAL             (A-H,O-Z) */


/* SGLE COMPLEX  EV(NDIM) */

/* Find the eigenvalue closest to z=1. */

    /* Parameter adjustments */
    --ev;

    /* Function Body */
    loc = 1;
    amin = blrcn_1.rlarge;
    i__1 = blbcn_1.ndim;
    for (i = 1; i <= i__1; ++i) {
	i__2 = i;
	z__1.r = ev[i__2].r - blrcn_1.one, z__1.i = ev[i__2].i;
	azm1 = z_abs(&z__1);
/* SGLE    AZM1= CABS( EV(I) - ONE ) */
	if (azm1 > amin) {
	    goto L1;
	}
	amin = azm1;
	loc = i;
L1:
	;
    }

/* Find the eigenvalue closest to the unit circle */
/* (excluding the eigenvalue at z=1). */

    loc1 = 1;
    amin = blrcn_1.rlarge;
    i__1 = blbcn_1.ndim;
    for (i = 1; i <= i__1; ++i) {
	if (i == loc) {
	    goto L2;
	}
	d = z_abs(&ev[i]) - blrcn_1.one;
/* SGLE    D= CABS(EV(I)) - ONE */
	ad = abs(d);
/* SGLE    AD= ABS(D) */
	if (ad > amin) {
	    goto L2;
	}
	amin = ad;
	loc1 = i;
L2:
	;
    }

    if ((d__1 = d_imag(&ev[loc1]), abs(d__1)) > sqrt(bleps_1.epss)) {
/* SGLE IF( ABS(AIMAG(EV(LOC1))).GT. SQRT(EPSS))THEN */
/*       ** torus bifurcation */
	*itp = blitp_1.itpst * 10 + 8;
	blbcn_1.par[11] = asin((d_imag(&ev[loc1])));
/* SGLE   PAR(12)= ASIN(AIMAG(EV(LOC1))) */
    } else if (dreal_(&ev[loc1]) < -blrcn_1.half) {
/* SGLE ELSE IF( REAL(EV(LOC1)).LT.-HALF)THEN */
/*       ** period doubling */
	*itp = blitp_1.itpst * 10 + 7;
    } else {
/*       ** ordinary bifurcation or something else... */
	*itp = blitp_1.itpst * 10 + 6;
    }

    return 0;
} /* tpspbv_ */


/* ------------------------------------------------------------------- */
/* ------------------------------------------------------------------- */
/*                    Output (Boundary Value Problems) */
/* ------------------------------------------------------------------- */
/* ------------------------------------------------------------------- */

/*     ---------- ------ */
/* Subroutine */ int stplbv_(istop, itp, nitps, ntot, lab, ibr, m1u, ups, 
	udotps, tm, dtm, m1df)
integer *istop, *itp, *nitps, *ntot, *lab, *ibr, *m1u;
doublereal *ups, *udotps, *tm, *dtm;
integer *m1df;
{
    /* System generated locals */
    integer ups_dim1, ups_offset, udotps_dim1, udotps_offset, i__1;

    /* Builtin functions */
    double sqrt();

    /* Local variables */
    static integer itmp;
    static doublereal ulow[NAUTO];
    extern doublereal rnrm2_();
    static integer ntot1, i,iflag,i_1;
    static doublereal uhigh[NAUTO],u0[NAUTO],ubar[NAUTO];
    extern doublereal rintg_();
    static integer n2;
    extern /* Subroutine */ int wrtbv8_(), wrline_();
    extern doublereal rnrmsq_(), rmnups_(), rmxups_();
    static integer iab;
    static doublereal umx[7];
    static integer lab1, ibr1;


/* SGLE IMPLICIT REAL             (A-H,O-Z) */

/* Writes the bifurcation diagram on unit 7 (Differential Equations) */
/* (Also controls the writing of complete solutions on unit 8). */
/* Every line written contains, in order, the following: */

/*  IBR    : The label of the branch. */
/*  NTOT   : The index of the point on the branch. */
/*           (Points are numbered consecutively along a branch). */
/*           If IPS=2 or 3, then the sign of NTOT indicates stability : */

/*            - = stable , + = unstable, or unknown. */
/*  ITP    : An integer indicating the type of point : */

/*             4  (  )  :   Output point (Every NPR steps along branch). 
*/
/*            -4  (UZ)  :   Output point (Zero of user function USZR). */
/*             5  (LP)  :   Limit point (fold). */
/*             6  (BP)  :   Bifurcation point. */
/*             7  (PD)  :   Period doubling bifurcation. */
/*             8  (TR)  :   Bifurcation to an invariant torus. */
/*             9  (EP)  :   End point of branch, normal termination. */
/*            -9  (MX)  :   End point of branch, abnormal termination. */

/*  LAB        : The label of a special point. */
/*  PAR(ICP(1)): The principal parameter. */
/*  A          : The L2-norm of the solution vector, or other measure of 
*/
/*               the solution (see the user-supplied parameter IPLT). */
/*  MAX U(*)   : The maxima of the first few solution components. */
/*  PAR(ICP(*)): Further free parameters (if any). */


    /* Parameter adjustments */
    --dtm;
    --tm;
    udotps_dim1 = *m1u;
    udotps_offset = udotps_dim1 + 1;
    udotps -= udotps_offset;
    ups_dim1 = *m1u;
    ups_offset = ups_dim1 + 1;
    ups -= ups_offset;

    /* Function Body */
    ++(*ntot);

/* ITP is set to 4 every NPR steps along a branch of solns and the entire 
*/
/* solution is written on unit 8. */

    if (*ntot % blmax_1.npr == 0 && *itp % 10 == 0) {
	*itp = blitp_1.itpst * 10 + 4;
    }

/* Check whether limits of the bifurcation diagram have been reached : */

    iab = abs(blcde_1.iplt);
    if (iab == 0 || iab > blicn_1.ndm * 3) {
	blcrl_1.a = sqrt((rnrmsq_(&blicn_1.ndm, m1u, &ups[ups_offset], &dtm[1]
		)));
    }
/* SGLE  IF(IAB.EQ.0.OR.IAB.GT.3*NDM)A= SQRT(RNRMSQ(NDM,M1U,UPS,DTM)) */
    if (blcde_1.iplt > 0 && iab <= blicn_1.ndm) {
	blcrl_1.a = rmxups_(m1u, &iab, &ups[ups_offset]);
    }
    if (blcde_1.iplt > blicn_1.ndm && iab <= blicn_1.ndm << 1) {
	i__1 = iab - blicn_1.ndm;
	blcrl_1.a = rintg_(m1u, &i__1, &ups[ups_offset], &dtm[1]);
    }
    if (blcde_1.iplt > blicn_1.ndm << 1 && iab <= blicn_1.ndm * 3) {
	i__1 = iab - (blicn_1.ndm << 1);
	blcrl_1.a = rnrm2_(m1u, &i__1, &ups[ups_offset], &dtm[1]);
    }
    if (blcde_1.iplt < 0 && iab <= blicn_1.ndm) {
	blcrl_1.a = rmnups_(m1u, &iab, &ups[ups_offset]);
    }
/* Externel interupts */
    byeauto_(ntot, &iflag);
    if (*istop == 1) {
/*        ** Maximum number of iterations reached somewhere. */
	*itp = -9 - blitp_1.itpst * 10;
    } else {
	if (blbcn_1.par[blbcn_1.icp[0] - 1] < bllim_1.rl0 || blbcn_1.par[
		blbcn_1.icp[0] - 1] > bllim_1.rl1 || blcrl_1.a < bllim_1.a0 ||
		 blcrl_1.a > bllim_1.a1 || *ntot >= bllim_1.nmx || iflag==1) {
	    *istop = 1;
	    *itp = blitp_1.itpst * 10 + 9;
	}
    }

/* All special points receive label: */

    lab1 = 0;
    if (*itp % 10 != 0) {
	++(*lab);
	lab1 = *lab;
    }

/* Compute maxima of solution components. */

    n2 = blicn_1.ndm;
    if (n2 > 7) {
	n2 = 7;
    }
    i__1 = n2;
    for (i = 1; i <= i__1; ++i) {
	itmp = i;
	umx[i - 1] = rmxups_(m1u, &itmp, &ups[ups_offset]);
/* L1: */
    }

/* Determine stability, and write output on units 7 and 8. */

    ibr1 = *ibr;
    ntot1 = *ntot;
    if ((blbcn_1.ips == 2 || blbcn_1.ips == 3 || blbcn_1.ips == 6 || 
	    blbcn_1.ips == 12 || blbcn_1.ips == 13) && abs(blcde_1.isw) != 2) 
	    {
	ibr1 = -(*ibr);
	if (bldet_1.nins == blbcn_1.ndim) {
	    ntot1 = -(*ntot);
	}
    }
/*     WRLINE CALLED HERE !!!!!!! */

    i_1 = blicn_1.ndm;
    for (i = 1; i <= i_1; ++i) {
        u0[i-1] = ups[i * ups_dim1 + 1];
	uhigh[i - 1] = rmxups_(m1u, &i, &ups[ups_offset]);
	ulow[i - 1] = rmnups_(m1u, &i, &ups[ups_offset]);
        ubar[i-1] =rintg_(m1u,&i,&ups[ups_offset],&dtm[1]);  
/* L11: */
    }
/*     ADD BIFURCATION */

    addbif_(&ibr1, &ntot1, itp, &lab1, &blicn_1.nfpar,
	    &blcrl_1.a, uhigh, ulow, u0, ubar, &blicn_1.ndm);

    wrline_(&ibr1, &ntot1, itp, &lab1, &blcrl_1.a, umx);

/* Write plotting and restart data on unit 8. */

    if (blbcn_1.irs != 0 && *ntot == 1) {
	return 0;
    }
    if (*itp % 10 != 0) {
	wrtbv8_(itp, ntot, lab, ibr, m1u, &ups[ups_offset], &udotps[
		udotps_offset], &tm[1], &dtm[1]);
    }

    return 0;
} /* stplbv_ */


/*     ---------- ------ */
/* Subroutine */ int wrtbv8_(itp, ntot, lab, ibr, m1u, ups, udotps, tm, dtm)
integer *itp, *ntot, *lab, *ibr, *m1u;
doublereal *ups, *udotps, *tm, *dtm;
{
    /* Format strings */
    static char fmt_101[] = "(11i5,20i3)";
    static char fmt_102[] = "(4x,1p7e18.10)";

    /* System generated locals */
    integer ups_dim1, ups_offset, udotps_dim1, udotps_offset, i__1, i__2, 
	    i__3;

    /* Builtin functions */
    integer s_wsfe(), do_fio(), e_wsfe();

    /* Local variables */
    static integer ntpl;
    static doublereal time0, time1;
    static integer i, j, k;
    static doublereal t;
    static integer k1, k2;
    extern /* Subroutine */ int autim0_(), autim1_();
    static doublereal rn;
    static integer nrowpr, nar, nrd;

    /* Fortran I/O blocks */
    static cilist io___192 = { 0, 8, 0, fmt_101, 0 };
    static cilist io___199 = { 0, 8, 0, fmt_102, 0 };
    static cilist io___201 = { 0, 8, 0, fmt_102, 0 };
    static cilist io___202 = { 0, 8, 0, fmt_102, 0 };
    static cilist io___203 = { 0, 8, 0, fmt_102, 0 };
    static cilist io___204 = { 0, 8, 0, fmt_102, 0 };
    static cilist io___205 = { 0, 8, 0, fmt_102, 0 };


/* SGLE IMPLICIT REAL             (A-H,O-Z) */

/* Writes plotting and restart data on unit 8, viz.: */
/* (1) data identifying the corresponding point on unit 7, */
/* (2) the complete solution, */
/* (3) the direction of the branch. */

/* Specifically the following is written: */

/*  IBR   : The index of the branch. */
/*  NTOT  : The index of the point. */
/*  ITP   : The type of point (see STPLBV above). */
/*  LAB   : The label of the point. */
/*  NFPAR : The number of free parameters used in the computation. */
/*  ISW   : The value of ISW used in the computation. */
/*  NTPL  : The number of points in the time interval [0,1] for which */
/*          solution values are wriiten. */
/*  NAR   : The number of values written per point. */
/*          (NAR=NDIM+1, since T and U(i), i=1,..,NDIM are written). */
/*  NROWPR: The number of lines printed following the identifying line */
/*          and before the next data set or the end of the file. */
/*          (Used for quickly skipping a data set when searching). */
/*  NTST  : The number of time intervals used in the discretization. */
/*  NCOL  : The number of collocation points used. */
/*   ICP  : The indices of the free parameters in PAR(.). */

/*  Following the above described identifying line there are NTPL lines */

/* containing : */
/*     T , U-1(T) , U-2(T) , ... , U-NDIM(T), */
/* where NDIM is the dimension of the system of differential equations. */


/* Following this is a line containing */
/*    RL-dot(i) , i=1,NFPAR, */

/* and following this are NTPL lines each containing */
/*    U-dot-1(T), U-dot-2(T), ... , U-dot-NDIM(T). */

/* Finally the parameter values PAR(i) , i=1,NPAR, are written. */

/*  Above, RL-dot(.) and U-dot(.) specify the direction of the branch. */


/* Set initial time (for timing of this subroutine). */

    /* Parameter adjustments */
    --dtm;
    --tm;
    udotps_dim1 = *m1u;
    udotps_offset = udotps_dim1 + 1;
    udotps -= udotps_offset;
    ups_dim1 = *m1u;
    ups_offset = ups_dim1 + 1;
    ups -= ups_offset;

    /* Function Body */
    autim0_(&time0);

/* Write information identifying the solution : */

    bldim_1.ntstp1 = blcde_1.ntst + 1;
    ntpl = blcde_1.ncol * blcde_1.ntst + 1;
    nar = blbcn_1.ndim + 1;
    nrd = blbcn_1.ndim / 7 + 2 + blbcn_1.ndim / 8;
    nrowpr = nrd * (blcde_1.ncol * blcde_1.ntst + 1) + blicn_1.nfpar / 8 + 1 
	    + blicn_1.npar / 8 + 1;
    s_wsfe(&io___192);
    do_fio(&c__1, (char *)&(*ibr), (ftnlen)sizeof(integer));
    do_fio(&c__1, (char *)&(*ntot), (ftnlen)sizeof(integer));
    do_fio(&c__1, (char *)&(*itp), (ftnlen)sizeof(integer));
    do_fio(&c__1, (char *)&(*lab), (ftnlen)sizeof(integer));
    do_fio(&c__1, (char *)&blicn_1.nfpar, (ftnlen)sizeof(integer));
    do_fio(&c__1, (char *)&blcde_1.isw, (ftnlen)sizeof(integer));
    do_fio(&c__1, (char *)&ntpl, (ftnlen)sizeof(integer));
    do_fio(&c__1, (char *)&nar, (ftnlen)sizeof(integer));
    do_fio(&c__1, (char *)&nrowpr, (ftnlen)sizeof(integer));
    do_fio(&c__1, (char *)&blcde_1.ntst, (ftnlen)sizeof(integer));
    do_fio(&c__1, (char *)&blcde_1.ncol, (ftnlen)sizeof(integer));
    i__1 = blicn_1.nfpar;
    for (i = 1; i <= i__1; ++i) {
	do_fio(&c__1, (char *)&blbcn_1.icp[i - 1], (ftnlen)sizeof(integer));
    }
    e_wsfe();

/* Write the entire solution on unit 8 : */

    i__1 = blcde_1.ntst;
    for (j = 1; j <= i__1; ++j) {
	rn = blrcn_1.one / blcde_1.ncol;
	i__2 = blcde_1.ncol;
	for (i = 1; i <= i__2; ++i) {
	    k1 = (i - 1) * blbcn_1.ndim + 1;
	    k2 = i * blbcn_1.ndim;
	    t = tm[j] + (i - 1) * rn * dtm[j];
	    s_wsfe(&io___199);
	    do_fio(&c__1, (char *)&t, (ftnlen)sizeof(doublereal));
	    i__3 = k2;
	    for (k = k1; k <= i__3; ++k) {
		do_fio(&c__1, (char *)&ups[j + k * ups_dim1], (ftnlen)sizeof(
			doublereal));
	    }
	    e_wsfe();
/* L1: */
	}
/* L2: */
    }
    s_wsfe(&io___201);
    do_fio(&c__1, (char *)&tm[bldim_1.ntstp1], (ftnlen)sizeof(doublereal));
    i__1 = blbcn_1.ndim;
    for (i = 1; i <= i__1; ++i) {
	do_fio(&c__1, (char *)&ups[bldim_1.ntstp1 + i * ups_dim1], (ftnlen)
		sizeof(doublereal));
    }
    e_wsfe();

/* Store the direction of the branch: */

    s_wsfe(&io___202);
    i__1 = blicn_1.nfpar;
    for (i = 1; i <= i__1; ++i) {
	do_fio(&c__1, (char *)&blcrl_1.rldot[i - 1], (ftnlen)sizeof(
		doublereal));
    }
    e_wsfe();
    i__1 = blcde_1.ntst;
    for (j = 1; j <= i__1; ++j) {
	i__2 = blcde_1.ncol;
	for (i = 1; i <= i__2; ++i) {
	    k1 = (i - 1) * blbcn_1.ndim + 1;
	    k2 = i * blbcn_1.ndim;
	    s_wsfe(&io___203);
	    i__3 = k2;
	    for (k = k1; k <= i__3; ++k) {
		do_fio(&c__1, (char *)&udotps[j + k * udotps_dim1], (ftnlen)
			sizeof(doublereal));
	    }
	    e_wsfe();
/* L3: */
	}
/* L4: */
    }
    s_wsfe(&io___204);
    i__1 = blbcn_1.ndim;
    for (k = 1; k <= i__1; ++k) {
	do_fio(&c__1, (char *)&udotps[bldim_1.ntstp1 + k * udotps_dim1], (
		ftnlen)sizeof(doublereal));
    }
    e_wsfe();

/* Write the parameter values. */

    s_wsfe(&io___205);
    i__1 = blicn_1.npar;
    for (i = 1; i <= i__1; ++i) {
	do_fio(&c__1, (char *)&blbcn_1.par[i - 1], (ftnlen)sizeof(doublereal))
		;
    }
    e_wsfe();

/* Determine the time spent in this subroutine. */

    autim1_(&time1);
    bltim_1.twr8 = bltim_1.twr8 + time1 - time0;

    return 0;
} /* wrtbv8_ */


/*     ---------- ------ */
/* Subroutine */ int wrtbv9_(nitps, ibr, ntot, m1u, ups, tm, dtm)
integer *nitps, *ibr, *ntot, *m1u;
doublereal *ups, *tm, *dtm;
{
    /* Format strings */
    static char fmt_101[] = "(\002 BRANCH \002,i2,\002 N=\002,i4,1x,\002IT\
=\002,i2,1x,\002A=\002,1pe15.8,1x,\002 PAR= \002,1p5e15.8,3(/,47x,1p5e15.8))";

    static char fmt_103[] = "(\002 UPS :\002)";
    static char fmt_102[] = "(1x,1p7e18.10)";

    /* System generated locals */
    integer ups_dim1, ups_offset, i__1, i__2, i__3;

    /* Builtin functions */
    double sqrt();
    integer s_wsfe(), do_fio(), e_wsfe();

    /* Local variables */
    static integer i, j, k;
    static doublereal t;
    static integer k1, k2;
    static doublereal rn;
    extern doublereal rnrmsq_(), rmnups_(), rmxups_();
    static integer iab;

    /* Fortran I/O blocks */
    static cilist io___208 = { 0, 9, 0, fmt_101, 0 };
    static cilist io___210 = { 0, 9, 0, fmt_103, 0 };
    static cilist io___216 = { 0, 9, 0, fmt_102, 0 };
    static cilist io___218 = { 0, 9, 0, fmt_102, 0 };


/* SGLE IMPLICIT REAL             (A-H,O-Z) */

/* Writes additional output on unit 9. */


    /* Parameter adjustments */
    --dtm;
    --tm;
    ups_dim1 = *m1u;
    ups_offset = ups_dim1 + 1;
    ups -= ups_offset;

    /* Function Body */
    iab = abs(blcde_1.iplt);
    if (iab == 0 || iab > blbcn_1.ndim) {
	blcrl_1.a = sqrt((rnrmsq_(&blicn_1.ndm, m1u, &ups[ups_offset], &dtm[1]
		)));
    }
/* SGLE  IF(IAB.EQ.0.OR.IAB.GT.NDIM)A= SQRT(RNRMSQ(NDM,M1U,UPS,DTM)) */
    if (blcde_1.iplt > 0 && iab <= blbcn_1.ndim) {
	blcrl_1.a = rmxups_(m1u, &iab, &ups[ups_offset]);
    }
    if (blcde_1.iplt < 0 && iab <= blbcn_1.ndim) {
	blcrl_1.a = rmnups_(m1u, &iab, &ups[ups_offset]);
    }
    if (blmax_1.iid >= 2) {
	s_wsfe(&io___208);
	do_fio(&c__1, (char *)&(*ibr), (ftnlen)sizeof(integer));
	i__1 = *ntot + 1;
	do_fio(&c__1, (char *)&i__1, (ftnlen)sizeof(integer));
	do_fio(&c__1, (char *)&(*nitps), (ftnlen)sizeof(integer));
	do_fio(&c__1, (char *)&blcrl_1.a, (ftnlen)sizeof(doublereal));
	i__2 = blicn_1.nfpar;
	for (i = 1; i <= i__2; ++i) {
	    do_fio(&c__1, (char *)&blcrl_1.rl[i - 1], (ftnlen)sizeof(
		    doublereal));
	}
	e_wsfe();
    }

    if (! (blmax_1.iid >= 5)) {
	return 0;
    }

    s_wsfe(&io___210);
    e_wsfe();
    i__1 = blcde_1.ntst;
    for (j = 1; j <= i__1; ++j) {
	rn = blrcn_1.one / blcde_1.ncol;
	i__2 = blcde_1.ncol;
	for (i = 1; i <= i__2; ++i) {
	    t = tm[j] + (i - 1) * rn * dtm[j];
	    k1 = (i - 1) * blbcn_1.ndim + 1;
	    k2 = i * blbcn_1.ndim;
	    s_wsfe(&io___216);
	    do_fio(&c__1, (char *)&t, (ftnlen)sizeof(doublereal));
	    i__3 = k2;
	    for (k = k1; k <= i__3; ++k) {
		do_fio(&c__1, (char *)&ups[j + k * ups_dim1], (ftnlen)sizeof(
			doublereal));
	    }
	    e_wsfe();
/* L1: */
	}
/* L2: */
    }

    bldim_1.ntstp1 = blcde_1.ntst + 1;
    s_wsfe(&io___218);
    do_fio(&c__1, (char *)&tm[bldim_1.ntstp1], (ftnlen)sizeof(doublereal));
    i__1 = blbcn_1.ndim;
    for (i = 1; i <= i__1; ++i) {
	do_fio(&c__1, (char *)&ups[bldim_1.ntstp1 + i * ups_dim1], (ftnlen)
		sizeof(doublereal));
    }
    e_wsfe();


    return 0;
} /* wrtbv9_ */


/* ------------------------------------------------------------------- */
/* ------------------------------------------------------------------- */
/*                    Linear Equation Solver */
/* ------------------------------------------------------------------- */
/* ------------------------------------------------------------------- */

/*     ---------- ---- */
/* Subroutine */ int brbd_(na, nra, nca, ma1, ma2, a, ncb, mb1, mb2, b, nrc, 
	mc1, c, md1, d, mfa1, fa, fc, wkdr, idb, ifst, ir, ic, iwkdr, nllv)
integer *na, *nra, *nca, *ma1, *ma2;
doublereal *a;
integer *ncb, *mb1, *mb2;
doublereal *b;
integer *nrc, *mc1;
doublereal *c;
integer *md1;
doublereal *d;
integer *mfa1;
doublereal *fa, *fc, *wkdr;
integer *idb, *ifst, *ir, *ic, *iwkdr, *nllv;
{
    /* Format strings */
    static char fmt_101[] = "(\002 SUBROUTINE BRBD : IFST=\002,i1,1x,\002NLL\
V=\002,i2)";

    /* System generated locals */
    integer a_dim1, a_dim2, a_offset, b_dim1, b_dim2, b_offset, c_dim1, 
	    c_offset, d_dim1, d_offset, fa_dim1, fa_offset, i__1, i__2;

    /* Builtin functions */
    /* Subroutine */ int s_stop();
    integer s_wsfe(), do_fio(), e_wsfe();

    /* Local variables */
    static integer i, j, lrhse, lnext;
    extern /* Subroutine */ int print1_();
    static integer lb, lc, le;
    extern /* Subroutine */ int print3_(), print2_();
    static integer ne, ls;
    extern logical erbrbd_();
    static integer lt;
    extern /* Subroutine */ int reduce_(), dimrge_(), bcksub_(), infpar_(), 
	    conpar_(), redrhs_(), conrhs_(), copycp_();
    static integer la1, la2;
    extern /* Subroutine */ int cpyrhs_();
    static integer lfa, lic, llc, lir, lxe, nov, nap2, nov2;

    /* Fortran I/O blocks */
    static cilist io___221 = { 0, 9, 0, fmt_101, 0 };


/* SGLE IMPLICIT REAL             (A-H,O-Z) */

/* Solves linear systems with matrix profile: */

/*     ----------------------------------------------- */
/*     !XXXXXXXXXX                                !XX! */
/*     !XXXXXXXXXX                                !XX! */
/*     !XXXXXXXXXX                                !XX! */
/*     !XXXXXXXXXX                                !XX! */
/*     !XXXXXXXXXX                                !XX! */
/*     !XXXXXXXXXX                                !XX! */
/*     !XXXXXXXXXX                                !XX! */
/*     !XXXXXXXXXX                                !XX! */
/*     !        XXXXXXXXXX                        !XX! */
/*     !        XXXXXXXXXX                        !XX! */
/*     !        XXXXXXXXXX                        !XX! */
/*     !        XXXXXXXXXX                        !XX! */
/*     !        XXXXXXXXXX                        !XX! */
/*     !        XXXXXXXXXX                        !XX! */
/*     !        XXXXXXXXXX                        !XX! */
/*     !        XXXXXXXXXX                        !XX! */
/*     !                XXXXXXXXXX                !XX! */
/*     !                XXXXXXXXXX                !XX! */
/*     !                XXXXXXXXXX                !XX! */
/*     !                XXXXXXXXXX                !XX! */
/*     !                XXXXXXXXXX                !XX! */
/*     !                XXXXXXXXXX                !XX! */
/*     !                XXXXXXXXXX                !XX! */
/*     !                XXXXXXXXXX                !XX! */
/*     !                        XXXXXXXXXX        !XX! */
/*     !                        XXXXXXXXXX        !XX! */
/*     !                        XXXXXXXXXX        !XX! */
/*     !                        XXXXXXXXXX        !XX! */
/*     !                        XXXXXXXXXX        !XX! */
/*     !                        XXXXXXXXXX        !XX! */
/*     !                        XXXXXXXXXX        !XX! */
/*     !                        XXXXXXXXXX        !XX! */
/*     !                                XXXXXXXXXX!XX! */
/*     !                                XXXXXXXXXX!XX! */
/*     !                                XXXXXXXXXX!XX! */
/*     !                                XXXXXXXXXX!XX! */
/*     !                                XXXXXXXXXX!XX! */
/*     !                                XXXXXXXXXX!XX! */
/*     !                                XXXXXXXXXX!XX! */
/*     !                                XXXXXXXXXX!XX! */
/*     ----------------------------------------------- */
/*     !XXXXXXXXXXXXXXXXXXXXXXXXXXXXXXXXXXXXXXXXXX!XX! */
/*     !XXXXXXXXXXXXXXXXXXXXXXXXXXXXXXXXXXXXXXXXXX!XX! */
/*     !XXXXXXXXXXXXXXXXXXXXXXXXXXXXXXXXXXXXXXXXXX!XX! */
/*     !XXXXXXXXXXXXXXXXXXXXXXXXXXXXXXXXXXXXXXXXXX!XX! */
/*     ----------------------------------------------- */


/* partioned as */


/*      --------- */
/*      !     ! !   !    !   !    ! */
/*      !  A  !B!   ! XA !   ! FA ! */
/*      !     ! ! . !    ! = !    !   . */
/*      !-----!-!   !----!   !----! */
/*      !  C  !D!   ! XC !   ! FC ! */
/*      !     ! !   ! XC !   ! FC ! */
/*      --------- */


/* Input parameters : */

/*   NA    number of blocks in A, */
/*   NRA   number of rows in each block of A, */
/*   NCA   number of columns in each block of A, */
/*   MA1   first dimension of A from DIMENSION statement, */
/*   MA2   second dimension of A from DIMENSION statement, */
/*   A     the matrix in the schematic representation above, */

/*   NCB   number of columns in each block of B, */
/*         (note that B is also three dimensional), */
/*   MB1   first dimension of B from DIMENSION statement, */
/*   MB2   second dimension of B from DIMENSION statement, */
/*   B     the matrix in the schema above, */

/*   NRC   the number of rows of the two dimensional matrix C, */
/*   MC1   the first dimension of C from DIMENSION statement, */
/*   C     the matrix C in the schema above, */

/*   MD1    the first dimension of D from DIMENSION statement, */
/*   D      the matrix D above, */

/*   MFA1  the first dimension of FA from DIMENSION statement, */
/*   FA     part of the right hand side vector, */
/*          (note that FA is also two dimensional), */
/*   FC     part of the right hand side vector. */

/*   WKDR: A one dimensional array used as workspace. */
/*          This array should be dimensioned at least */

/*   (4*NOV+NCB+NRC+1)*NOV*NA+(NRC+NOV)**2+2*(NRC+2*NOV)+NRC*NOV */

/*          with NOV defined by */

/*                  NA*(NCA-NRA)+NCB-NRC */
/*            NOV = -------------------- . */
/*                        NA-1 */

/*  IWKDR: Integer workspace array of dimension at least 3*NOV*(NA-1)+NA. 
*/

/*   IFST   = 1 on first call, */
/*          = 0  on subsequent calls with the same right hand side. */
/*              (WKDR,IWKDR should not be modified between such calls). */


/*   IDB   = 0    no debug output, */
/*         = 1,2  debug output on unit 9, */
/*         = 3    print residuals for test problem (see PRINT2), */

/*   IR, IC: Two integer arrays of dimension at least NRC+NOV. */

/*   NLLV : If NLLV>0 then the system is assumed to have a NLLV- */
/*          dimensional nullspace. */
/*          In this case a null vector will be returned. */
/*          If NLLVC = -1 then the system will be solved with zero right 
*/
/*          hand side, except for the last equation, for which the right 
*/
/*          hand side entry will be set to 1 (i.e., the last entry of FC 
*/
/*          will be set to 1, otherwise FA and FC are zero). */
/*          If the linear system is the same as in the preceding call */
/*          then IFST=0 may be used even if NLLV is nonzero. */

/* Returned values : */

/*   FA     Part of solution vector corresponding to XA in the diagram. */

/*   FC     Part of solution vector corresponding to XC in the diagram. */


/* Note : The number of columns of overlap for every two consecutive */
/*        blocks should be equal to the number NOV defined above. */


/* Check for consistency of data. */

    /* Parameter adjustments */
    --iwkdr;
    --ic;
    --ir;
    --wkdr;
    --fc;
    fa_dim1 = *mfa1;
    fa_offset = fa_dim1 + 1;
    fa -= fa_offset;
    d_dim1 = *md1;
    d_offset = d_dim1 + 1;
    d -= d_offset;
    c_dim1 = *mc1;
    c_offset = c_dim1 + 1;
    c -= c_offset;
    b_dim1 = *mb1;
    b_dim2 = *mb2;
    b_offset = b_dim1 * (b_dim2 + 1) + 1;
    b -= b_offset;
    a_dim1 = *ma1;
    a_dim2 = *ma2;
    a_offset = a_dim1 * (a_dim2 + 1) + 1;
    a -= a_offset;

    /* Function Body */
    if (erbrbd_(na, nra, nca, ncb, nrc)) {
	s_stop("", 0L);
    }
    nov = (*na * (*nca - *nra) + *ncb - *nrc) / (*na - 1);
    nov2 = nov << 1;

/* Print debug output. */

    if (*idb >= 2) {
	s_wsfe(&io___221);
	do_fio(&c__1, (char *)&(*ifst), (ftnlen)sizeof(integer));
	do_fio(&c__1, (char *)&(*nllv), (ftnlen)sizeof(integer));
	e_wsfe();
	print1_(&nov, na, nra, nca, ncb, nrc, ma1, ma2, &a[a_offset], mb1, 
		mb2, &b[b_offset], mc1, &c[c_offset], md1, &d[d_offset], mfa1,
		 &fa[fa_offset], &fc[1]);
    }

/* Eliminate local variables by "Condensation of Parameters". */

    if (*ifst != 0) {
	++blcnt_1.ndecom;
	conpar_(&nov, na, nra, nca, ma1, ma2, &a[a_offset], ncb, mb1, mb2, &b[
		b_offset], nrc, mc1, &c[c_offset], md1, &d[d_offset], &wkdr[1]
		, &iwkdr[1]);
/*       PRINT DEBUG OUTPUT */
	if (*idb >= 2) {
	    print1_(&nov, na, nra, nca, ncb, nrc, ma1, ma2, &a[a_offset], mb1,
		     mb2, &b[b_offset], mc1, &c[c_offset], md1, &d[d_offset], 
		    mfa1, &fa[fa_offset], &fc[1]);
	}
    }

/* Allocate workspace. */

    la1 = 1;
/* Computing 2nd power */
    i__1 = nov;
    la2 = la1 + i__1 * i__1 * *na;
/* Computing 2nd power */
    i__1 = nov;
    lb = la2 + i__1 * i__1 * *na;
    lc = lb + nov * *ncb * *na;
    lfa = lc + *nrc * nov * (*na + 1);
    ls = lfa + nov * (*na + 2);
/* Computing 2nd power */
    i__1 = nov;
    le = ls + i__1 * i__1 * *na;
/* Computing 2nd power */
    i__1 = *nrc + nov;
    lrhse = le + i__1 * i__1;
    lxe = lrhse + *nrc + nov;
    lt = lxe + nov + *nrc;
/* Computing 2nd power */
    i__1 = nov;
    lnext = lt + i__1 * i__1 * *na;

    lir = 1;
    lic = lir + (nov << 1) * (*na - 1);
    llc = lic + nov * (*na - 1);
    lnext = llc + *na;

    blbnd_1.nam1 = *na - 1;
    blbnd_1.nap1 = *na + 1;
    nap2 = *na + 2;
    blbnd_1.nxe = nov + *nrc;

/* Copy the reduced system generated by CONPAR into the workspace area */
/* for further processing by REDUCE. */

    if (*ifst != 0) {
	copycp_(na, &nov, nra, nca, ma1, ma2, &a[a_offset], ncb, mb1, mb2, &b[
		b_offset], nrc, mc1, &c[c_offset], &wkdr[la1], &wkdr[la2], &
		wkdr[lb], &wkdr[lc]);
/*       Reduction of the system. */
	reduce_(na, &nov, &nov2, ncb, nrc, md1, &d[d_offset], &wkdr[la1], &
		wkdr[la2], &wkdr[lb], &wkdr[lc], &wkdr[ls], &wkdr[lt], &iwkdr[
		lir], &iwkdr[lic]);
    }

/* Condensation of the right hand side following CONPAR. */

    if (*nllv == 0) {
	conrhs_(&nov, na, nra, nca, ma1, ma2, &a[a_offset], nrc, mc1, &c[
		c_offset], mfa1, &fa[fa_offset], &fc[1], &iwkdr[llc]);
/*       Copy the reduced right hand side into workspace. */
	cpyrhs_(na, nra, &nov, mfa1, &fa[fa_offset], &wkdr[lfa]);
/*       Print debug output. */
	if (*idb >= 2) {
	    print3_(na, &nov, &wkdr[lfa]);
	}
/*       Reduction of the right hand side following REDUCE. */
	redrhs_(na, &nov, &nov2, nrc, &wkdr[la1], &wkdr[la2], &wkdr[lc], &
		wkdr[lfa], &fc[1], &iwkdr[lir]);
    } else {
/*        Set right hand sides to zero. */
	i__1 = *na;
	for (i = 1; i <= i__1; ++i) {
	    i__2 = *nra;
	    for (j = 1; j <= i__2; ++j) {
		fa[i + j * fa_dim1] = blrcn_1.zero;
/* L1: */
	    }
/* L2: */
	}
	i__1 = *nrc;
	for (i = 1; i <= i__1; ++i) {
	    fc[i] = blrcn_1.zero;
/* L3: */
	}
	i__1 = ls - 1;
	for (i = lfa; i <= i__1; ++i) {
	    wkdr[i] = blrcn_1.zero;
/* L4: */
	}
    }

/* Print debug output */

    if (*idb >= 2) {
	print2_(idb, na, &nov, ncb, nrc, &wkdr[ls], &wkdr[la1], &wkdr[la2], &
		wkdr[lt], &wkdr[lb], &wkdr[lc], &wkdr[lfa]);
	print3_(na, &nov, &wkdr[lfa]);
    }

    ne = *nrc + nov;

/* Solve the system generated by REDUCE */
/* by Gauss elimination with complete pivoting. */

    dimrge_(na, &nov, nca, &wkdr[ls], &wkdr[la2], ncb, &wkdr[lb], &wkdr[lc], 
	    nrc, mc1, &c[c_offset], md1, &d[d_offset], &wkdr[lfa], &fc[1], &
	    ne, &wkdr[le], &wkdr[lrhse], &wkdr[lxe], idb, &ir[1], &ic[1], 
	    nllv);

/* Backsubstitution in the reduction process. */

    bcksub_(&nov, &nov2, na, ncb, &wkdr[ls], &wkdr[la1], &wkdr[la2], &wkdr[lt]
	    , &wkdr[lb], &wkdr[lfa], &wkdr[lxe], &fc[1], &iwkdr[lir], &iwkdr[
	    lic]);

/* Backsubstitution in the condensation of parameters process. */

    ++blcnt_1.nbcksb;
    infpar_(na, &nov, nra, nca, ma1, ma2, &a[a_offset], ncb, mb1, mb2, &b[
	    b_offset], mfa1, &fa[fa_offset], &bldim_1.ndrhs, &fc[1], &nap2, &
	    wkdr[lfa]);


    return 0;
} /* brbd_ */


/*     ------- -------- ------ */
logical erbrbd_(na, nra, nca, ncb, nrc)
integer *na, *nra, *nca, *ncb, *nrc;
{
    /* Format strings */
    static char fmt_101[] = "(\002 ERROR IN DATA IN SUBROUTINE -BRBD-\002,/\
,\002 (LINEAR EQUATION SOLVER)\002)";

    /* System generated locals */
    logical ret_val;

    /* Builtin functions */
    integer s_wsfe(), e_wsfe();

    /* Local variables */
    static integer id, in, nex, nov;

    /* Fortran I/O blocks */
    static cilist io___242 = { 0, 9, 0, fmt_101, 0 };
    static cilist io___245 = { 0, 9, 0, fmt_101, 0 };


/* Checks correctness of dimensions. */

    ret_val = FALSE_;

    in = *na * (*nca - *nra) + *ncb - *nrc;
    id = *na - 1;
    if (in % id != 0) {
	s_wsfe(&io___242);
	e_wsfe();
	ret_val = TRUE_;
	return ret_val;
    }

    nov = in / id;
    nex = *nca - (nov << 1);
    if (nex >= 0) {
	goto L1;
    }

    s_wsfe(&io___245);
    e_wsfe();
    ret_val = TRUE_;
    return ret_val;

L1:
    return ret_val;
} /* erbrbd_ */


/*     ---------- ------ */
/* Subroutine */ int copycp_(na, nov, nra, nca, ma1, ma2, a, ncb, mb1, mb2, b,
	 nrc, mc1, c, a1, a2, bc, cc)
integer *na, *nov, *nra, *nca, *ma1, *ma2;
doublereal *a;
integer *ncb, *mb1, *mb2;
doublereal *b;
integer *nrc, *mc1;
doublereal *c, *a1, *a2, *bc, *cc;
{
    /* System generated locals */
    integer a_dim1, a_dim2, a_offset, b_dim1, b_dim2, b_offset, c_dim1, 
	    c_offset, a1_dim1, a1_dim2, a1_offset, a2_dim1, a2_dim2, 
	    a2_offset, bc_dim1, bc_dim2, bc_offset, cc_dim1, cc_dim2, 
	    cc_offset, i__1, i__2, i__3;

    /* Local variables */
    static integer i, ic, ir;


/* SGLE IMPLICIT REAL             (A-H,O-Z) */


/* Copies the condensed system generated by CONPAR into the workspace. */

    /* Parameter adjustments */
    cc_dim1 = *nrc;
    cc_dim2 = *nov;
    cc_offset = cc_dim1 * (cc_dim2 + 1) + 1;
    cc -= cc_offset;
    bc_dim1 = *nov;
    bc_dim2 = *ncb;
    bc_offset = bc_dim1 * (bc_dim2 + 1) + 1;
    bc -= bc_offset;
    a2_dim1 = *nov;
    a2_dim2 = *nov;
    a2_offset = a2_dim1 * (a2_dim2 + 1) + 1;
    a2 -= a2_offset;
    a1_dim1 = *nov;
    a1_dim2 = *nov;
    a1_offset = a1_dim1 * (a1_dim2 + 1) + 1;
    a1 -= a1_offset;
    c_dim1 = *mc1;
    c_offset = c_dim1 + 1;
    c -= c_offset;
    b_dim1 = *mb1;
    b_dim2 = *mb2;
    b_offset = b_dim1 * (b_dim2 + 1) + 1;
    b -= b_offset;
    a_dim1 = *ma1;
    a_dim2 = *ma2;
    a_offset = a_dim1 * (a_dim2 + 1) + 1;
    a -= a_offset;

    /* Function Body */
    i__1 = *na;
    for (i = 1; i <= i__1; ++i) {

	i__2 = *nov;
	for (ir = 1; ir <= i__2; ++ir) {
	    i__3 = *nov;
	    for (ic = 1; ic <= i__3; ++ic) {
		a1[ir + (ic + i * a1_dim2) * a1_dim1] = a[i + (*nra - *nov + 
			ir + ic * a_dim2) * a_dim1];
		a2[ir + (ic + i * a2_dim2) * a2_dim1] = a[i + (*nra - *nov + 
			ir + (*nca - *nov + ic) * a_dim2) * a_dim1];
/* L1: */
	    }

	    i__3 = *ncb;
	    for (ic = 1; ic <= i__3; ++ic) {
		bc[ir + (ic + i * bc_dim2) * bc_dim1] = b[i + (*nra - *nov + 
			ir + ic * b_dim2) * b_dim1];
/* L2: */
	    }

/* L3: */
	}

/* L4: */
    }

    i__1 = blbnd_1.nap1;
    for (i = 1; i <= i__1; ++i) {
	i__2 = *nrc;
	for (ir = 1; ir <= i__2; ++ir) {
	    i__3 = *nov;
	    for (ic = 1; ic <= i__3; ++ic) {
		cc[ir + (ic + i * cc_dim2) * cc_dim1] = c[(i - 1) * (*nca - *
			nov) + ic + ir * c_dim1];
/* L5: */
	    }
/* L6: */
	}
/* L7: */
    }

    return 0;
} /* copycp_ */


/*     ---------- ------ */
/* Subroutine */ int reduce_(na, nov, nov2, ncb, nrc, md1, d, a1, a2, b, c, s,
	 t, ipr, ipc)
integer *na, *nov, *nov2, *ncb, *nrc, *md1;
doublereal *d, *a1, *a2, *b, *c, *s, *t;
integer *ipr, *ipc;
{
    /* System generated locals */
    integer a1_dim1, a1_dim2, a1_offset, a2_dim1, a2_dim2, a2_offset, s_dim1, 
	    s_dim2, s_offset, t_dim1, t_dim2, t_offset, ipr_dim1, ipr_offset, 
	    ipc_dim1, ipc_offset, b_dim1, b_dim2, b_offset, c_dim1, c_dim2, 
	    c_offset, d_dim1, d_offset, i__1, i__2, i__3, i__4;
    doublereal d__1;

    /* Local variables */
    static doublereal daba2, daba1;
    static integer itmp;
    static doublereal time0, time1, rmxa1, rmxa2;
    static integer novm1, i, k, i1, i2;
    extern /* Subroutine */ int autim0_(), autim1_();
    static integer ic, ir;
    static doublereal rm, tmp;
    static integer ica1, ica2, icp1, ira2, ira1;


/* SGLE IMPLICIT REAL             (A-H,O-Z) */


/* Set initial time (For timing of this subroutine). */

    /* Parameter adjustments */
    ipc_dim1 = *nov;
    ipc_offset = ipc_dim1 + 1;
    ipc -= ipc_offset;
    ipr_dim1 = *nov2;
    ipr_offset = ipr_dim1 + 1;
    ipr -= ipr_offset;
    t_dim1 = *nov;
    t_dim2 = *nov;
    t_offset = t_dim1 * (t_dim2 + 1) + 1;
    t -= t_offset;
    s_dim1 = *nov;
    s_dim2 = *nov;
    s_offset = s_dim1 * (s_dim2 + 1) + 1;
    s -= s_offset;
    c_dim1 = *nrc;
    c_dim2 = *nov;
    c_offset = c_dim1 * (c_dim2 + 1) + 1;
    c -= c_offset;
    b_dim1 = *nov;
    b_dim2 = *ncb;
    b_offset = b_dim1 * (b_dim2 + 1) + 1;
    b -= b_offset;
    a2_dim1 = *nov;
    a2_dim2 = *nov;
    a2_offset = a2_dim1 * (a2_dim2 + 1) + 1;
    a2 -= a2_offset;
    a1_dim1 = *nov;
    a1_dim2 = *nov;
    a1_offset = a1_dim1 * (a1_dim2 + 1) + 1;
    a1 -= a1_offset;
    d_dim1 = *md1;
    d_offset = d_dim1 + 1;
    d -= d_offset;

    /* Function Body */
    autim0_(&time0);

    novm1 = *nov - 1;
    blbnd_1.nam1 = *na - 1;

/* CLEAR S AND T */

    i__1 = *na;
    for (i1 = 1; i1 <= i__1; ++i1) {
	i__2 = *nov;
	for (ir = 1; ir <= i__2; ++ir) {
	    i__3 = *nov;
	    for (ic = 1; ic <= i__3; ++ic) {
		t[ir + (ic + i1 * t_dim2) * t_dim1] = blrcn_1.zero;
		s[ir + (ic + i1 * s_dim2) * s_dim1] = blrcn_1.zero;
/* L1: */
	    }
/* L2: */
	}
/* L3: */
    }

/* Equate first block of S with first block of A1. */

    i__1 = *nov;
    for (ir = 1; ir <= i__1; ++ir) {
	i__2 = *nov;
	for (ic = 1; ic <= i__2; ++ic) {
	    s[ir + (ic + s_dim2) * s_dim1] = a1[ir + (ic + a1_dim2) * a1_dim1]
		    ;
/* L4: */
	}
/* L5: */
    }

/* Initialize pivot arrays. */

    i__1 = blbnd_1.nam1;
    for (i1 = 1; i1 <= i__1; ++i1) {
	i__2 = *nov;
	for (i = 1; i <= i__2; ++i) {
	    ipc[i + i1 * ipc_dim1] = i;
/* L6: */
	}
/* L7: */
    }

    i__1 = blbnd_1.nam1;
    for (i1 = 1; i1 <= i__1; ++i1) {

	i2 = i1 + 1;

	i__2 = *nov;
	for (ic = 1; ic <= i__2; ++ic) {
	    icp1 = ic + 1;

/*         Pivoting : */

	    rmxa2 = blrcn_1.zero;
	    i__3 = *nov;
	    for (ir = ic; ir <= i__3; ++ir) {
		i__4 = ic;
		for (k = ic; k <= i__4; ++k) {
		    daba2 = (d__1 = a2[ir + (k + i1 * a2_dim2) * a2_dim1], 
			    abs(d__1));
/* SGLE          DABA2= ABS(A2(IR,K,I1)) */
		    if (daba2 > rmxa2) {
			ira2 = ir;
			ica2 = k;
			rmxa2 = daba2;
		    }
/* L8: */
		}
/* L9: */
	    }

	    rmxa1 = blrcn_1.zero;
	    i__3 = *nov;
	    for (ir = 1; ir <= i__3; ++ir) {
		i__4 = ic;
		for (k = ic; k <= i__4; ++k) {
		    daba1 = (d__1 = a1[ir + (k + i2 * a1_dim2) * a1_dim1], 
			    abs(d__1));
/* SGLE          DABA1= ABS(A1(IR,K,I2)) */
		    if (daba1 > rmxa1) {
			ira1 = ir;
			ica1 = k;
			rmxa1 = daba1;
		    }
/* L10: */
		}
/* L11: */
	    }

	    if (rmxa2 > rmxa1) {
		ipr[ic + i1 * ipr_dim1] = ira2;
		itmp = ipc[ic + i1 * ipc_dim1];
		ipc[ic + i1 * ipc_dim1] = ipc[ica2 + i1 * ipc_dim1];
		ipc[ica2 + i1 * ipc_dim1] = itmp;
		i__3 = *nov;
		for (k = 1; k <= i__3; ++k) {
		    if (k >= ic) {
			tmp = a2[ic + (k + i1 * a2_dim2) * a2_dim1];
			a2[ic + (k + i1 * a2_dim2) * a2_dim1] = a2[ira2 + (k 
				+ i1 * a2_dim2) * a2_dim1];
			a2[ira2 + (k + i1 * a2_dim2) * a2_dim1] = tmp;
		    }
		    tmp = s[ic + (k + i1 * s_dim2) * s_dim1];
		    s[ic + (k + i1 * s_dim2) * s_dim1] = s[ira2 + (k + i1 * 
			    s_dim2) * s_dim1];
		    s[ira2 + (k + i1 * s_dim2) * s_dim1] = tmp;
		    tmp = t[ic + (k + i1 * t_dim2) * t_dim1];
		    t[ic + (k + i1 * t_dim2) * t_dim1] = t[ira2 + (k + i1 * 
			    t_dim2) * t_dim1];
		    t[ira2 + (k + i1 * t_dim2) * t_dim1] = tmp;
/* L12: */
		}
		i__3 = *ncb;
		for (k = 1; k <= i__3; ++k) {
		    tmp = b[ic + (k + i1 * b_dim2) * b_dim1];
		    b[ic + (k + i1 * b_dim2) * b_dim1] = b[ira2 + (k + i1 * 
			    b_dim2) * b_dim1];
		    b[ira2 + (k + i1 * b_dim2) * b_dim1] = tmp;
/* L13: */
		}

	    } else {

		ipr[ic + i1 * ipr_dim1] = ira1 + *nov;
		itmp = ipc[ic + i1 * ipc_dim1];
		ipc[ic + i1 * ipc_dim1] = ipc[ica1 + i1 * ipc_dim1];
		ipc[ica1 + i1 * ipc_dim1] = itmp;
		i__3 = *nov;
		for (k = 1; k <= i__3; ++k) {
		    if (k >= ic) {
			tmp = a2[ic + (k + i1 * a2_dim2) * a2_dim1];
			a2[ic + (k + i1 * a2_dim2) * a2_dim1] = a1[ira1 + (k 
				+ i2 * a1_dim2) * a1_dim1];
			a1[ira1 + (k + i2 * a1_dim2) * a1_dim1] = tmp;
		    }
		    tmp = s[ic + (k + i1 * s_dim2) * s_dim1];
		    s[ic + (k + i1 * s_dim2) * s_dim1] = s[ira1 + (k + i2 * 
			    s_dim2) * s_dim1];
		    s[ira1 + (k + i2 * s_dim2) * s_dim1] = tmp;
		    tmp = t[ic + (k + i1 * t_dim2) * t_dim1];
		    t[ic + (k + i1 * t_dim2) * t_dim1] = a2[ira1 + (k + i2 * 
			    a2_dim2) * a2_dim1];
		    a2[ira1 + (k + i2 * a2_dim2) * a2_dim1] = tmp;
/* L14: */
		}
		i__3 = *ncb;
		for (k = 1; k <= i__3; ++k) {
		    tmp = b[ic + (k + i1 * b_dim2) * b_dim1];
		    b[ic + (k + i1 * b_dim2) * b_dim1] = b[ira1 + (k + i2 * 
			    b_dim2) * b_dim1];
		    b[ira1 + (k + i2 * b_dim2) * b_dim1] = tmp;
/* L15: */
		}


	    }

/*         End of pivoting. */

	    if (ic != *nov) {
		i__3 = *nov;
		for (ir = icp1; ir <= i__3; ++ir) {
		    rm = a2[ir + (ic + i1 * a2_dim2) * a2_dim1] / a2[ic + (ic 
			    + i1 * a2_dim2) * a2_dim1];
		    a2[ir + (ic + i1 * a2_dim2) * a2_dim1] = rm;
		    i__4 = *nov;
		    for (k = icp1; k <= i__4; ++k) {
			a2[ir + (k + i1 * a2_dim2) * a2_dim1] -= rm * a2[ic + 
				(k + i1 * a2_dim2) * a2_dim1];
/* L16: */
		    }
		    i__4 = *nov;
		    for (k = 1; k <= i__4; ++k) {
			s[ir + (k + i1 * s_dim2) * s_dim1] -= rm * s[ic + (k 
				+ i1 * s_dim2) * s_dim1];
			t[ir + (k + i1 * t_dim2) * t_dim1] -= rm * t[ic + (k 
				+ i1 * t_dim2) * t_dim1];
/* L17: */
		    }
		    i__4 = *ncb;
		    for (k = 1; k <= i__4; ++k) {
			b[ir + (k + i1 * b_dim2) * b_dim1] -= rm * b[ic + (k 
				+ i1 * b_dim2) * b_dim1];
/* L18: */
		    }
/* L19: */
		}
	    }

	    i__3 = *nov;
	    for (ir = 1; ir <= i__3; ++ir) {
		rm = a1[ir + (ic + i2 * a1_dim2) * a1_dim1] / a2[ic + (ic + 
			i1 * a2_dim2) * a2_dim1];
		a1[ir + (ic + i2 * a1_dim2) * a1_dim1] = rm;
		if (icp1 > *nov) {
		    goto L21;
		}
		i__4 = *nov;
		for (k = icp1; k <= i__4; ++k) {
		    a1[ir + (k + i2 * a1_dim2) * a1_dim1] -= rm * a2[ic + (k 
			    + i1 * a2_dim2) * a2_dim1];
/* L20: */
		}
L21:
		i__4 = *nov;
		for (k = 1; k <= i__4; ++k) {
		    s[ir + (k + i2 * s_dim2) * s_dim1] -= rm * s[ic + (k + i1 
			    * s_dim2) * s_dim1];
		    a2[ir + (k + i2 * a2_dim2) * a2_dim1] -= rm * t[ic + (k + 
			    i1 * t_dim2) * t_dim1];
/* L22: */
		}
		i__4 = *ncb;
		for (k = 1; k <= i__4; ++k) {
		    b[ir + (k + i2 * b_dim2) * b_dim1] -= rm * b[ic + (k + i1 
			    * b_dim2) * b_dim1];
/* L23: */
		}
/* L24: */
	    }

/* L25: */
	}

	i__2 = *nov;
	for (ic = 1; ic <= i__2; ++ic) {
	    icp1 = ic + 1;
	    i__3 = *nrc;
	    for (ir = blcde_1.nbc + 1; ir <= i__3; ++ir) {
		rm = c[ir + (ic + i2 * c_dim2) * c_dim1] / a2[ic + (ic + i1 * 
			a2_dim2) * a2_dim1];
		c[ir + (ic + i2 * c_dim2) * c_dim1] = rm;
		if (icp1 > *nov) {
		    goto L27;
		}
		i__4 = *nov;
		for (k = icp1; k <= i__4; ++k) {
		    c[ir + (k + i2 * c_dim2) * c_dim1] -= rm * a2[ic + (k + 
			    i1 * a2_dim2) * a2_dim1];
/* L26: */
		}
L27:
		i__4 = *nov;
		for (k = 1; k <= i__4; ++k) {
		    c[ir + (k + c_dim2) * c_dim1] -= rm * s[ic + (k + i1 * 
			    s_dim2) * s_dim1];
		    c[ir + (k + (i2 + 1) * c_dim2) * c_dim1] -= rm * t[ic + (
			    k + i1 * t_dim2) * t_dim1];
/* L28: */
		}
		i__4 = *ncb;
		for (k = 1; k <= i__4; ++k) {
		    d[ir + k * d_dim1] -= rm * b[ic + (k + i1 * b_dim2) * 
			    b_dim1];
/* L29: */
		}
/* L30: */
	    }
/* L31: */
	}

/* L32: */
    }

/* Determine the time spent in this subroutine. */

    autim1_(&time1);
    bltim_1.treduc = bltim_1.treduc + time1 - time0;

    return 0;
} /* reduce_ */


/*     ---------- ------ */
/* Subroutine */ int cpyrhs_(na, nra, nov, mfa1, fa, fac)
integer *na, *nra, *nov, *mfa1;
doublereal *fa, *fac;
{
    /* System generated locals */
    integer fa_dim1, fa_offset, fac_dim1, fac_offset, i__1, i__2;

    /* Local variables */
    static integer i, ir;


/* SGLE IMPLICIT REAL             (A-H,O-Z) */


    /* Parameter adjustments */
    fac_dim1 = *nov;
    fac_offset = fac_dim1 + 1;
    fac -= fac_offset;
    fa_dim1 = *mfa1;
    fa_offset = fa_dim1 + 1;
    fa -= fa_offset;

    /* Function Body */
    i__1 = *na;
    for (i = 1; i <= i__1; ++i) {
	i__2 = *nov;
	for (ir = 1; ir <= i__2; ++ir) {
	    fac[ir + i * fac_dim1] = fa[i + (*nra - *nov + ir) * fa_dim1];
/* L1: */
	}
/* L2: */
    }

    return 0;
} /* cpyrhs_ */


/*     ---------- ------ */
/* Subroutine */ int redrhs_(na, nov, nov2, nrc, a1, a2, c, fa, fc, ipr)
integer *na, *nov, *nov2, *nrc;
doublereal *a1, *a2, *c, *fa, *fc;
integer *ipr;
{
    /* System generated locals */
    integer a1_dim1, a1_dim2, a1_offset, a2_dim1, a2_dim2, a2_offset, c_dim1, 
	    c_dim2, c_offset, fa_dim1, fa_offset, ipr_dim1, ipr_offset, i__1, 
	    i__2, i__3;

    /* Local variables */
    static integer novm1, i1, i2, ic, ir;
    static doublereal rm, tmp;
    static integer icp1;


/* SGLE IMPLICIT REAL             (A-H,O-Z) */


    /* Parameter adjustments */
    ipr_dim1 = *nov2;
    ipr_offset = ipr_dim1 + 1;
    ipr -= ipr_offset;
    --fc;
    fa_dim1 = *nov;
    fa_offset = fa_dim1 + 1;
    fa -= fa_offset;
    c_dim1 = *nrc;
    c_dim2 = *nov;
    c_offset = c_dim1 * (c_dim2 + 1) + 1;
    c -= c_offset;
    a2_dim1 = *nov;
    a2_dim2 = *nov;
    a2_offset = a2_dim1 * (a2_dim2 + 1) + 1;
    a2 -= a2_offset;
    a1_dim1 = *nov;
    a1_dim2 = *nov;
    a1_offset = a1_dim1 * (a1_dim2 + 1) + 1;
    a1 -= a1_offset;

    /* Function Body */
    novm1 = *nov - 1;

    i__1 = blbnd_1.nam1;
    for (i1 = 1; i1 <= i__1; ++i1) {
	i2 = i1 + 1;

	i__2 = *nov;
	for (ic = 1; ic <= i__2; ++ic) {
	    icp1 = ic + 1;

/* Interchanges. */

	    if (ipr[ic + i1 * ipr_dim1] <= *nov) {
		tmp = fa[ic + i1 * fa_dim1];
		fa[ic + i1 * fa_dim1] = fa[ipr[ic + i1 * ipr_dim1] + i1 * 
			fa_dim1];
		fa[ipr[ic + i1 * ipr_dim1] + i1 * fa_dim1] = tmp;
	    } else {
		tmp = fa[ic + i1 * fa_dim1];
		fa[ic + i1 * fa_dim1] = fa[ipr[ic + i1 * ipr_dim1] - *nov + 
			i2 * fa_dim1];
		fa[ipr[ic + i1 * ipr_dim1] - *nov + i2 * fa_dim1] = tmp;
	    }

/* End interchanges. */

	    if (ic != *nov) {
		i__3 = *nov;
		for (ir = icp1; ir <= i__3; ++ir) {
		    rm = a2[ir + (ic + i1 * a2_dim2) * a2_dim1];
		    fa[ir + i1 * fa_dim1] -= rm * fa[ic + i1 * fa_dim1];
/* L1: */
		}
	    }

	    i__3 = *nov;
	    for (ir = 1; ir <= i__3; ++ir) {
		rm = a1[ir + (ic + i2 * a1_dim2) * a1_dim1];
		fa[ir + i2 * fa_dim1] -= rm * fa[ic + i1 * fa_dim1];
/* L2: */
	    }
/* L3: */
	}

	i__2 = *nov;
	for (ic = 1; ic <= i__2; ++ic) {
	    i__3 = *nrc;
	    for (ir = 1; ir <= i__3; ++ir) {
		rm = c[ir + (ic + i2 * c_dim2) * c_dim1];
		fc[ir] -= rm * fa[ic + i1 * fa_dim1];
/* L4: */
	    }
/* L5: */
	}

/* L6: */
    }

    return 0;
} /* redrhs_ */


/*     ---------- ------ */
/* Subroutine */ int dimrge_(na, nov, nca, s, a2, ncb, b, cc, nrc, mc1, c, 
	md1, d, fa, fc, ne, e, rhse, xe, idb, ir, ic, nllv)
integer *na, *nov, *nca;
doublereal *s, *a2;
integer *ncb;
doublereal *b, *cc;
integer *nrc, *mc1;
doublereal *c;
integer *md1;
doublereal *d, *fa, *fc;
integer *ne;
doublereal *e, *rhse, *xe;
integer *idb, *ir, *ic, *nllv;
{
    /* Format strings */
    static char fmt_101[] = "(\002 REDUCED SYSTEM:\002)";
    static char fmt_102[] = "(1x,11e10.3)";
    static char fmt_103[] = "(\002 SOLUTION VECTOR :\002,/,10e10.3)";

    /* System generated locals */
    integer s_dim1, s_dim2, s_offset, a2_dim1, a2_dim2, a2_offset, b_dim1, 
	    b_dim2, b_offset, cc_dim1, cc_dim2, cc_offset, fa_dim1, fa_offset,
	     c_dim1, c_offset, d_dim1, d_offset, e_dim1, e_offset, i__1, i__2;


    /* Builtin functions */
    integer s_wsfe(), e_wsfe(), do_fio();

    /* Local variables */
    extern /* Subroutine */ int nlvc_();
    static integer i, j;
    extern /* Subroutine */ int ge_();

    /* Fortran I/O blocks */
    static cilist io___282 = { 0, 9, 0, fmt_101, 0 };
    static cilist io___283 = { 0, 9, 0, fmt_102, 0 };
    static cilist io___284 = { 0, 9, 0, fmt_103, 0 };


/* SGLE IMPLICIT REAL             (A-H,O-Z) */


    /* Parameter adjustments */
    --ic;
    --ir;
    --xe;
    --rhse;
    e_dim1 = *ne;
    e_offset = e_dim1 + 1;
    e -= e_offset;
    --fc;
    fa_dim1 = *nov;
    fa_offset = fa_dim1 + 1;
    fa -= fa_offset;
    d_dim1 = *md1;
    d_offset = d_dim1 + 1;
    d -= d_offset;
    c_dim1 = *mc1;
    c_offset = c_dim1 + 1;
    c -= c_offset;
    cc_dim1 = *nrc;
    cc_dim2 = *nov;
    cc_offset = cc_dim1 * (cc_dim2 + 1) + 1;
    cc -= cc_offset;
    b_dim1 = *nov;
    b_dim2 = *ncb;
    b_offset = b_dim1 * (b_dim2 + 1) + 1;
    b -= b_offset;
    a2_dim1 = *nov;
    a2_dim2 = *nov;
    a2_offset = a2_dim1 * (a2_dim2 + 1) + 1;
    a2 -= a2_offset;
    s_dim1 = *nov;
    s_dim2 = *nov;
    s_offset = s_dim1 * (s_dim2 + 1) + 1;
    s -= s_offset;

    /* Function Body */
    i__1 = *nov;
    for (i = 1; i <= i__1; ++i) {

	i__2 = *nov;
	for (j = 1; j <= i__2; ++j) {
	    e[i + j * e_dim1] = s[i + (j + *na * s_dim2) * s_dim1];
	    e[i + (*nov + j) * e_dim1] = a2[i + (j + *na * a2_dim2) * a2_dim1]
		    ;
/* L1: */
	}

	i__2 = *ncb;
	for (j = 1; j <= i__2; ++j) {
	    e[i + ((*nov << 1) + j) * e_dim1] = b[i + (j + *na * b_dim2) * 
		    b_dim1];
/* L2: */
	}

	rhse[i] = fa[i + *na * fa_dim1];

/* L3: */
    }

    i__1 = *nrc;
    for (i = 1; i <= i__1; ++i) {

	i__2 = *nov;
	for (j = 1; j <= i__2; ++j) {
	    e[*nov + i + j * e_dim1] = cc[i + (j + cc_dim2) * cc_dim1];
	    e[*nov + i + (*nov + j) * e_dim1] = cc[i + (j + (*na + 1) * 
		    cc_dim2) * cc_dim1];
/* L4: */
	}

	i__2 = *ncb;
	for (j = 1; j <= i__2; ++j) {
	    e[*nov + i + ((*nov << 1) + j) * e_dim1] = d[i + j * d_dim1];
/* L5: */
	}

	rhse[*nov + i] = fc[i];

/* L6: */
    }

    if (*idb != 0) {
	s_wsfe(&io___282);
	e_wsfe();
	i__1 = *ne;
	for (i = 1; i <= i__1; ++i) {
	    s_wsfe(&io___283);
	    i__2 = *ne;
	    for (j = 1; j <= i__2; ++j) {
		do_fio(&c__1, (char *)&e[i + j * e_dim1], (ftnlen)sizeof(
			doublereal));
	    }
	    do_fio(&c__1, (char *)&rhse[i], (ftnlen)sizeof(doublereal));
	    e_wsfe();
/* L7: */
	}
    }

    if (*nllv == 0) {
	ge_(ne, ne, &e[e_offset], &c__1, ne, &xe[1], ne, &rhse[1], &ir[1], &
		ic[1]);
    } else if (*nllv > 0) {
	i__1 = abs(*nllv);
	nlvc_(ne, ne, &i__1, &e[e_offset], &xe[1], &ir[1], &ic[1]);
    } else {
	i__1 = *ne - 1;
	for (i = 1; i <= i__1; ++i) {
	    rhse[i] = blrcn_1.zero;
/* L8: */
	}
	rhse[*ne] = blrcn_1.one;
	ge_(ne, ne, &e[e_offset], &c__1, ne, &xe[1], ne, &rhse[1], &ir[1], &
		ic[1]);
    }

    if (*idb != 0) {
	s_wsfe(&io___284);
	i__1 = *ne;
	for (i = 1; i <= i__1; ++i) {
	    do_fio(&c__1, (char *)&xe[i], (ftnlen)sizeof(doublereal));
	}
	e_wsfe();
    }

    i__1 = *nrc;
    for (i = 1; i <= i__1; ++i) {
	fc[i] = xe[*nov + i];
/* L9: */
    }


    return 0;
} /* dimrge_ */


/*     ---------- ---- */
/* Subroutine */ int bcksub_(nov, nov2, na, ncb, s, a1, a2, t, b, fa, xe, fc, 
	ipr, ipc)
integer *nov, *nov2, *na, *ncb;
doublereal *s, *a1, *a2, *t, *b, *fa, *xe, *fc;
integer *ipr, *ipc;
{
    /* System generated locals */
    integer s_dim1, s_dim2, s_offset, a1_dim1, a1_dim2, a1_offset, a2_dim1, 
	    a2_dim2, a2_offset, t_dim1, t_dim2, t_offset, b_dim1, b_dim2, 
	    b_offset, fa_dim1, fa_offset, ipr_dim1, ipr_offset, ipc_dim1, 
	    ipc_offset, i__1, i__2, i__3;

    /* Local variables */
    static integer i, j, k, i1, i2, j1, k1;


/* SGLE IMPLICIT REAL             (A-H,O-Z) */


/* Backsubstitution in the reduction process. */


    /* Parameter adjustments */
    ipc_dim1 = *nov;
    ipc_offset = ipc_dim1 + 1;
    ipc -= ipc_offset;
    ipr_dim1 = *nov2;
    ipr_offset = ipr_dim1 + 1;
    ipr -= ipr_offset;
    --fc;
    --xe;
    fa_dim1 = *nov;
    fa_offset = fa_dim1 + 1;
    fa -= fa_offset;
    b_dim1 = *nov;
    b_dim2 = *ncb;
    b_offset = b_dim1 * (b_dim2 + 1) + 1;
    b -= b_offset;
    t_dim1 = *nov;
    t_dim2 = *nov;
    t_offset = t_dim1 * (t_dim2 + 1) + 1;
    t -= t_offset;
    a2_dim1 = *nov;
    a2_dim2 = *nov;
    a2_offset = a2_dim1 * (a2_dim2 + 1) + 1;
    a2 -= a2_offset;
    a1_dim1 = *nov;
    a1_dim2 = *nov;
    a1_offset = a1_dim1 * (a1_dim2 + 1) + 1;
    a1 -= a1_offset;
    s_dim1 = *nov;
    s_dim2 = *nov;
    s_offset = s_dim1 * (s_dim2 + 1) + 1;
    s -= s_offset;

    /* Function Body */
    i__1 = *nov;
    for (i = 1; i <= i__1; ++i) {
	fa[i + (*na + 1) * fa_dim1] = xe[*nov + i];
/* L1: */
    }

    i__1 = blbnd_1.nam1;
    for (i = 1; i <= i__1; ++i) {
	i1 = *na - i;
	i2 = i1 + 1;
	i__2 = *nov;
	for (j1 = 1; j1 <= i__2; ++j1) {
	    j = *nov + 1 - j1;
	    fa[j + i2 * fa_dim1] = fa[j + i1 * fa_dim1];
	    i__3 = *nov;
	    for (k = 1; k <= i__3; ++k) {
		fa[j + i2 * fa_dim1] -= s[j + (k + i1 * s_dim2) * s_dim1] * 
			xe[k];
		fa[j + i2 * fa_dim1] -= t[j + (k + i1 * t_dim2) * t_dim1] * 
			fa[k + (i2 + 1) * fa_dim1];
/* L3: */
	    }
	    i__3 = *ncb;
	    for (k = 1; k <= i__3; ++k) {
		fa[j + i2 * fa_dim1] -= b[j + (k + i1 * b_dim2) * b_dim1] * 
			fc[*nov + k];
/* L4: */
	    }
	    if (j == *nov) {
		goto L6;
	    }
	    k1 = j + 1;
	    i__3 = *nov;
	    for (k = k1; k <= i__3; ++k) {
		fa[j + i2 * fa_dim1] -= a2[j + (k + i1 * a2_dim2) * a2_dim1] *
			 fa[k + i2 * fa_dim1];
/* L5: */
	    }
L6:
	    fa[j + i2 * fa_dim1] /= a2[j + (j + i1 * a2_dim2) * a2_dim1];
/* L7: */
	}
/* L8: */
    }

    i__1 = *nov;
    for (k = 1; k <= i__1; ++k) {
	fa[k + fa_dim1] = xe[k];
/* L9: */
    }

    return 0;
} /* bcksub_ */


/*     ---------- ------ */
/* Subroutine */ int print1_(nov, na, nra, nca, ncb, nrc, ma1, ma2, a, mb1, 
	mb2, b, mc1, c, md1, d, mfa1, fa, fc)
integer *nov, *na, *nra, *nca, *ncb, *nrc, *ma1, *ma2;
doublereal *a;
integer *mb1, *mb2;
doublereal *b;
integer *mc1;
doublereal *c;
integer *md1;
doublereal *d;
integer *mfa1;
doublereal *fa, *fc;
{
    /* Format strings */
    static char fmt_101[] = "(\002 A , B , FA (FULL DIMENSION) :\002)";
    static char fmt_102[] = "(\002 I=\002,i2)";
    static char fmt_103[] = "(1x,12e10.3)";
    static char fmt_104[] = "(\002 C (FULL DIMENSION) :\002)";
    static char fmt_106[] = "(\002 LAST NOV COLUMNS OF C :\002)";
    static char fmt_105[] = "(\002 D , FC\002)";

    /* System generated locals */
    integer a_dim1, a_dim2, a_offset, b_dim1, b_dim2, b_offset, c_dim1, 
	    c_offset, d_dim1, d_offset, fa_dim1, fa_offset, i__1, i__2, i__3, 
	    i__4;

    /* Builtin functions */
    integer s_wsfe(), e_wsfe(), do_fio();

    /* Local variables */
    static integer i, ic, ir, ic1, ic2;

    /* Fortran I/O blocks */
    static cilist io___292 = { 0, 9, 0, fmt_101, 0 };
    static cilist io___294 = { 0, 9, 0, fmt_102, 0 };
    static cilist io___296 = { 0, 9, 0, fmt_103, 0 };
    static cilist io___298 = { 0, 9, 0, fmt_104, 0 };
    static cilist io___299 = { 0, 9, 0, fmt_102, 0 };
    static cilist io___302 = { 0, 9, 0, fmt_103, 0 };
    static cilist io___303 = { 0, 9, 0, fmt_106, 0 };
    static cilist io___304 = { 0, 9, 0, fmt_103, 0 };
    static cilist io___305 = { 0, 9, 0, fmt_105, 0 };
    static cilist io___306 = { 0, 9, 0, fmt_103, 0 };


/* SGLE IMPLICIT REAL             (A-H,O-Z) */


    /* Parameter adjustments */
    --fc;
    fa_dim1 = *mfa1;
    fa_offset = fa_dim1 + 1;
    fa -= fa_offset;
    d_dim1 = *md1;
    d_offset = d_dim1 + 1;
    d -= d_offset;
    c_dim1 = *mc1;
    c_offset = c_dim1 + 1;
    c -= c_offset;
    b_dim1 = *mb1;
    b_dim2 = *mb2;
    b_offset = b_dim1 * (b_dim2 + 1) + 1;
    b -= b_offset;
    a_dim1 = *ma1;
    a_dim2 = *ma2;
    a_offset = a_dim1 * (a_dim2 + 1) + 1;
    a -= a_offset;

    /* Function Body */
    s_wsfe(&io___292);
    e_wsfe();
    i__1 = *na;
    for (i = 1; i <= i__1; ++i) {
	s_wsfe(&io___294);
	do_fio(&c__1, (char *)&i, (ftnlen)sizeof(integer));
	e_wsfe();
	i__2 = *nra;
	for (ir = 1; ir <= i__2; ++ir) {
	    s_wsfe(&io___296);
	    i__3 = *nca;
	    for (ic = 1; ic <= i__3; ++ic) {
		do_fio(&c__1, (char *)&a[i + (ir + ic * a_dim2) * a_dim1], (
			ftnlen)sizeof(doublereal));
	    }
	    i__4 = *ncb;
	    for (ic = 1; ic <= i__4; ++ic) {
		do_fio(&c__1, (char *)&b[i + (ir + ic * b_dim2) * b_dim1], (
			ftnlen)sizeof(doublereal));
	    }
	    do_fio(&c__1, (char *)&fa[i + ir * fa_dim1], (ftnlen)sizeof(
		    doublereal));
	    e_wsfe();
/* L1: */
	}
/* L2: */
    }

    s_wsfe(&io___298);
    e_wsfe();

    i__1 = *na;
    for (i = 1; i <= i__1; ++i) {
	s_wsfe(&io___299);
	do_fio(&c__1, (char *)&i, (ftnlen)sizeof(integer));
	e_wsfe();
	i__2 = *nrc;
	for (ir = 1; ir <= i__2; ++ir) {
	    ic1 = (i - 1) * (*nca - *nov) + 1;
	    ic2 = ic1 + *nca - *nov - 1;
	    s_wsfe(&io___302);
	    i__3 = ic2;
	    for (ic = ic1; ic <= i__3; ++ic) {
		do_fio(&c__1, (char *)&c[ic + ir * c_dim1], (ftnlen)sizeof(
			doublereal));
	    }
	    e_wsfe();
/* L3: */
	}
/* L4: */
    }

    s_wsfe(&io___303);
    e_wsfe();
    ic1 = *na * (*nca - *nov) + 1;
    ic2 = ic1 + *nov - 1;
    i__1 = *nrc;
    for (ir = 1; ir <= i__1; ++ir) {
	s_wsfe(&io___304);
	i__2 = ic2;
	for (ic = ic1; ic <= i__2; ++ic) {
	    do_fio(&c__1, (char *)&c[ic + ir * c_dim1], (ftnlen)sizeof(
		    doublereal));
	}
	e_wsfe();
/* L5: */
    }

    s_wsfe(&io___305);
    e_wsfe();

    i__1 = *nrc;
    for (ir = 1; ir <= i__1; ++ir) {
	s_wsfe(&io___306);
	i__2 = *ncb;
	for (ic = 1; ic <= i__2; ++ic) {
	    do_fio(&c__1, (char *)&d[ir + ic * d_dim1], (ftnlen)sizeof(
		    doublereal));
	}
	do_fio(&c__1, (char *)&fc[ir], (ftnlen)sizeof(doublereal));
	e_wsfe();
/* L6: */
    }


    return 0;
} /* print1_ */


/*     ---------- ------ */
/* Subroutine */ int print2_(idb, na, nov, ncb, nrc, s, a1, a2, t, b, c, f)
integer *idb, *na, *nov, *ncb, *nrc;
doublereal *s, *a1, *a2, *t, *b, *c, *f;
{
    /* Format strings */
    static char fmt_101[] = "(\002 A1 , A2 , B :\002)";
    static char fmt_104[] = "(\002 I=\002,i2)";
    static char fmt_102[] = "(1x,9e10.3)";
    static char fmt_105[] = "(\002 S AND T : \002)";
    static char fmt_103[] = "(\002 C :\002)";
    static char fmt_106[] = "(\002 RESIDUALS IN PRINT2\002)";
    static char fmt_107[] = "(1x,e10.3)";

    /* System generated locals */
    integer a1_dim1, a1_dim2, a1_offset, a2_dim1, a2_dim2, a2_offset, b_dim1, 
	    b_dim2, b_offset, s_dim1, s_dim2, s_offset, t_dim1, t_dim2, 
	    t_offset, f_dim1, f_offset, c_dim1, c_dim2, c_offset, i__1, i__2, 
	    i__3, i__4, i__5;

    /* Builtin functions */
    integer s_wsfe(), e_wsfe(), do_fio();

    /* Local variables */
    static integer i;
    static doublereal r;
    static integer i1, ic, ir;

    /* Fortran I/O blocks */
    static cilist io___307 = { 0, 9, 0, fmt_101, 0 };
    static cilist io___309 = { 0, 9, 0, fmt_104, 0 };
    static cilist io___311 = { 0, 9, 0, fmt_102, 0 };
    static cilist io___313 = { 0, 9, 0, fmt_105, 0 };
    static cilist io___314 = { 0, 9, 0, fmt_104, 0 };
    static cilist io___315 = { 0, 9, 0, fmt_102, 0 };
    static cilist io___316 = { 0, 9, 0, fmt_103, 0 };
    static cilist io___317 = { 0, 9, 0, fmt_104, 0 };
    static cilist io___318 = { 0, 9, 0, fmt_102, 0 };
    static cilist io___319 = { 0, 9, 0, fmt_106, 0 };
    static cilist io___322 = { 0, 9, 0, fmt_107, 0 };


/* SGLE IMPLICIT REAL             (A-H,O-Z) */


    /* Parameter adjustments */
    f_dim1 = *nov;
    f_offset = f_dim1 + 1;
    f -= f_offset;
    c_dim1 = *nrc;
    c_dim2 = *nov;
    c_offset = c_dim1 * (c_dim2 + 1) + 1;
    c -= c_offset;
    b_dim1 = *nov;
    b_dim2 = *ncb;
    b_offset = b_dim1 * (b_dim2 + 1) + 1;
    b -= b_offset;
    t_dim1 = *nov;
    t_dim2 = *nov;
    t_offset = t_dim1 * (t_dim2 + 1) + 1;
    t -= t_offset;
    a2_dim1 = *nov;
    a2_dim2 = *nov;
    a2_offset = a2_dim1 * (a2_dim2 + 1) + 1;
    a2 -= a2_offset;
    a1_dim1 = *nov;
    a1_dim2 = *nov;
    a1_offset = a1_dim1 * (a1_dim2 + 1) + 1;
    a1 -= a1_offset;
    s_dim1 = *nov;
    s_dim2 = *nov;
    s_offset = s_dim1 * (s_dim2 + 1) + 1;
    s -= s_offset;

    /* Function Body */
    s_wsfe(&io___307);
    e_wsfe();

    i__1 = *na;
    for (i = 1; i <= i__1; ++i) {
	s_wsfe(&io___309);
	do_fio(&c__1, (char *)&i, (ftnlen)sizeof(integer));
	e_wsfe();
	i__2 = *nov;
	for (ir = 1; ir <= i__2; ++ir) {
	    s_wsfe(&io___311);
	    i__3 = *nov;
	    for (ic = 1; ic <= i__3; ++ic) {
		do_fio(&c__1, (char *)&a1[ir + (ic + i * a1_dim2) * a1_dim1], 
			(ftnlen)sizeof(doublereal));
	    }
	    i__4 = *nov;
	    for (ic = 1; ic <= i__4; ++ic) {
		do_fio(&c__1, (char *)&a2[ir + (ic + i * a2_dim2) * a2_dim1], 
			(ftnlen)sizeof(doublereal));
	    }
	    i__5 = *ncb;
	    for (ic = 1; ic <= i__5; ++ic) {
		do_fio(&c__1, (char *)&b[ir + (ic + i * b_dim2) * b_dim1], (
			ftnlen)sizeof(doublereal));
	    }
	    e_wsfe();
/* L1: */
	}
/* L2: */
    }

    s_wsfe(&io___313);
    e_wsfe();
    i__1 = *na;
    for (i = 1; i <= i__1; ++i) {
	s_wsfe(&io___314);
	do_fio(&c__1, (char *)&i, (ftnlen)sizeof(integer));
	e_wsfe();
	i__2 = *nov;
	for (ir = 1; ir <= i__2; ++ir) {
	    s_wsfe(&io___315);
	    i__3 = *nov;
	    for (ic = 1; ic <= i__3; ++ic) {
		do_fio(&c__1, (char *)&s[ir + (ic + i * s_dim2) * s_dim1], (
			ftnlen)sizeof(doublereal));
	    }
	    i__4 = *nov;
	    for (ic = 1; ic <= i__4; ++ic) {
		do_fio(&c__1, (char *)&t[ir + (ic + i * t_dim2) * t_dim1], (
			ftnlen)sizeof(doublereal));
	    }
	    e_wsfe();
/* L3: */
	}
/* L4: */
    }

    s_wsfe(&io___316);
    e_wsfe();

    i__1 = *na;
    for (i = 1; i <= i__1; ++i) {
	s_wsfe(&io___317);
	do_fio(&c__1, (char *)&i, (ftnlen)sizeof(integer));
	e_wsfe();
	i__2 = *nrc;
	for (ir = 1; ir <= i__2; ++ir) {
	    s_wsfe(&io___318);
	    i__3 = *nov;
	    for (ic = 1; ic <= i__3; ++ic) {
		do_fio(&c__1, (char *)&c[ir + (ic + i * c_dim2) * c_dim1], (
			ftnlen)sizeof(doublereal));
	    }
	    e_wsfe();
/* L5: */
	}
/* L6: */
    }

/* The following can be used if a linear system is given */
/* for which all all solution components are equal to 1. */
/* Compute residuals for test problem : */

    if (*idb == 3) {
	s_wsfe(&io___319);
	e_wsfe();
	i__1 = *na;
	for (i1 = 1; i1 <= i__1; ++i1) {
	    i__2 = *nov;
	    for (ir = 1; ir <= i__2; ++ir) {
		r = f[ir + i1 * f_dim1];
		i__3 = *nov;
		for (ic = 1; ic <= i__3; ++ic) {
		    r -= s[ir + (ic + i1 * s_dim2) * s_dim1];
		    r -= t[ir + (ic + i1 * t_dim2) * t_dim1];
		    if (ic >= ir) {
			r -= a2[ir + (ic + i1 * a2_dim2) * a2_dim1];
		    }
/* L7: */
		}
		i__3 = *ncb;
		for (ic = 1; ic <= i__3; ++ic) {
		    r -= b[ir + (ic + i1 * b_dim2) * b_dim1];
/* L8: */
		}
		s_wsfe(&io___322);
		do_fio(&c__1, (char *)&r, (ftnlen)sizeof(doublereal));
		e_wsfe();
/* L9: */
	    }
/* L10: */
	}
    }


    return 0;
} /* print2_ */


/*     ---------  ------ */
/* Subroutine */ int print3_(na, nov, fa)
integer *na, *nov;
doublereal *fa;
{
    /* Format strings */
    static char fmt_101[] = "(\002 FA : \002)";
    static char fmt_102[] = "(\002 I=\002,i3)";
    static char fmt_103[] = "(1x,9e10.3)";

    /* System generated locals */
    integer fa_dim1, fa_offset, i__1, i__2;

    /* Builtin functions */
    integer s_wsfe(), e_wsfe(), do_fio();

    /* Local variables */
    static integer i, ir;

    /* Fortran I/O blocks */
    static cilist io___323 = { 0, 9, 0, fmt_101, 0 };
    static cilist io___325 = { 0, 9, 0, fmt_102, 0 };
    static cilist io___326 = { 0, 9, 0, fmt_103, 0 };


/* SGLE IMPLICIT REAL (A-H,O-Z) */


    /* Parameter adjustments */
    fa_dim1 = *nov;
    fa_offset = fa_dim1 + 1;
    fa -= fa_offset;

    /* Function Body */
    s_wsfe(&io___323);
    e_wsfe();
    i__1 = *na;
    for (i = 1; i <= i__1; ++i) {
	s_wsfe(&io___325);
	do_fio(&c__1, (char *)&i, (ftnlen)sizeof(integer));
	e_wsfe();
	s_wsfe(&io___326);
	i__2 = *nov;
	for (ir = 1; ir <= i__2; ++ir) {
	    do_fio(&c__1, (char *)&fa[ir + i * fa_dim1], (ftnlen)sizeof(
		    doublereal));
	}
	e_wsfe();
/* L1: */
    }


    return 0;
} /* print3_ */


/* ----------------------------------------------------------------------- */
/* ----------------------------------------------------------------------- */
/*    Vectorized Subroutines for the Linear Equation Solver BRBD */
/* ----------------------------------------------------------------------- */
/* ----------------------------------------------------------------------- */

/*     ---------- ------ */
/* Subroutine */ int conpar_(nov, na, nra, nca, ma1, ma2, a, ncb, mb1, mb2, b,
	 nrc, mc1, c, md1, d, rm, lc)
integer *nov, *na, *nra, *nca, *ma1, *ma2;
doublereal *a;
integer *ncb, *mb1, *mb2;
doublereal *b;
integer *nrc, *mc1;
doublereal *c;
integer *md1;
doublereal *d, *rm;
integer *lc;
{
    /* System generated locals */
    integer a_dim1, a_dim2, a_offset, b_dim1, b_dim2, b_offset, c_dim1, 
	    c_offset, d_dim1, d_offset, i__1, i__2, i__3, i__4;

    /* Local variables */
    static doublereal time0, time1;
    static integer i, l, m1, m2;
    extern /* Subroutine */ int autim0_(), autim1_();
    static integer ic, ir, ir1, nex, irp, icp1;


/* SGLE IMPLICIT REAL             (A-H,O-Z) */


/* Set initial time (for timing of this subroutine). */

    /* Parameter adjustments */
    --lc;
    --rm;
    d_dim1 = *md1;
    d_offset = d_dim1 + 1;
    d -= d_offset;
    c_dim1 = *mc1;
    c_offset = c_dim1 + 1;
    c -= c_offset;
    b_dim1 = *mb1;
    b_dim2 = *mb2;
    b_offset = b_dim1 * (b_dim2 + 1) + 1;
    b -= b_offset;
    a_dim1 = *ma1;
    a_dim2 = *ma2;
    a_offset = a_dim1 * (a_dim2 + 1) + 1;
    a -= a_offset;

    /* Function Body */
    autim0_(&time0);

    nex = *nca - (*nov << 1);
    if (nex == 0) {
	return 0;
    }

/*  Condensation of parameters  ( Elimination of "local" variables ). */

    m1 = *nov + 1;
    m2 = *nov + nex;

    i__1 = m2;
    for (ic = m1; ic <= i__1; ++ic) {
	ir1 = ic - *nov + 1;
	irp = ir1 - 1;
	icp1 = ic + 1;

	i__2 = *nra;
	for (ir = ir1; ir <= i__2; ++ir) {
	    i__3 = *na;
	    for (i = 1; i <= i__3; ++i) {
		rm[i] = a[i + (ir + ic * a_dim2) * a_dim1] / a[i + (irp + ic *
			 a_dim2) * a_dim1];
		a[i + (ir + ic * a_dim2) * a_dim1] = rm[i];
/* L10: */
	    }
	    i__3 = *nov;
	    for (l = 1; l <= i__3; ++l) {
		i__4 = *na;
		for (i = 1; i <= i__4; ++i) {
		    a[i + (ir + l * a_dim2) * a_dim1] -= rm[i] * a[i + (irp + 
			    l * a_dim2) * a_dim1];
/* L11: */
		}
/* L1: */
	    }
	    i__3 = *nca;
	    for (l = icp1; l <= i__3; ++l) {
		i__4 = *na;
		for (i = 1; i <= i__4; ++i) {
		    a[i + (ir + l * a_dim2) * a_dim1] -= rm[i] * a[i + (irp + 
			    l * a_dim2) * a_dim1];
/* L12: */
		}
/* L2: */
	    }
	    i__3 = *ncb;
	    for (l = 1; l <= i__3; ++l) {
		i__4 = *na;
		for (i = 1; i <= i__4; ++i) {
		    b[i + (ir + l * b_dim2) * b_dim1] -= rm[i] * b[i + (irp + 
			    l * b_dim2) * b_dim1];
/* L13: */
		}
/* L3: */
	    }
/* L4: */
	}

	i__2 = *nrc;
	for (ir = blcde_1.nbc + 1; ir <= i__2; ++ir) {
	    i__3 = *na;
	    for (i = 1; i <= i__3; ++i) {
		lc[i] = (i - 1) * (*nca - *nov) + ic;
/* L40: */
	    }
	    i__3 = *na;
	    for (i = 1; i <= i__3; ++i) {
		rm[i] = c[lc[i] + ir * c_dim1] / a[i + (irp + ic * a_dim2) * 
			a_dim1];
		c[lc[i] + ir * c_dim1] = rm[i];
/* L50: */
	    }
	    i__3 = *nov;
	    for (l = 1; l <= i__3; ++l) {
		i__4 = *na;
		for (i = 1; i <= i__4; ++i) {
		    lc[i] = (i - 1) * (*nca - *nov) + l;
/* L51: */
		}
		i__4 = *na;
		for (i = 1; i <= i__4; ++i) {
		    c[lc[i] + ir * c_dim1] -= rm[i] * a[i + (irp + l * a_dim2)
			     * a_dim1];
/* L52: */
		}
/* L5: */
	    }
	    i__3 = *nca;
	    for (l = icp1; l <= i__3; ++l) {
		i__4 = *na;
		for (i = 1; i <= i__4; ++i) {
		    lc[i] = (i - 1) * (*nca - *nov) + l;
/* L60: */
		}
		i__4 = *na;
		for (i = 1; i <= i__4; ++i) {
		    c[lc[i] + ir * c_dim1] -= rm[i] * a[i + (irp + l * a_dim2)
			     * a_dim1];
/* L61: */
		}
/* L6: */
	    }
	    i__3 = *ncb;
	    for (l = 1; l <= i__3; ++l) {
		i__4 = *na;
		for (i = 1; i <= i__4; ++i) {
		    d[ir + l * d_dim1] -= rm[i] * b[i + (irp + l * b_dim2) * 
			    b_dim1];
/* L71: */
		}
/* L7: */
	    }
/* L8: */
	}

/* L9: */
    }

/* Determine the time spent in this subroutine. */

    autim1_(&time1);
    bltim_1.tconpa = bltim_1.tconpa + time1 - time0;

    return 0;
} /* conpar_ */


/*     ---------- ------ */
/* Subroutine */ int conrhs_(nov, na, nra, nca, ma1, ma2, a, nrc, mc1, c, 
	mfa1, fa, fc, lc)
integer *nov, *na, *nra, *nca, *ma1, *ma2;
doublereal *a;
integer *nrc, *mc1;
doublereal *c;
integer *mfa1;
doublereal *fa, *fc;
integer *lc;
{
    /* System generated locals */
    integer a_dim1, a_dim2, a_offset, c_dim1, c_offset, fa_dim1, fa_offset, 
	    i__1, i__2, i__3;

    /* Local variables */
    static doublereal time0, time1;
    static integer i, m1, m2;
    extern /* Subroutine */ int autim0_(), autim1_();
    static integer ic, ir, ir1, nex, irp;


/* SGLE IMPLICIT REAL             (A-H,O-Z) */


/* Set initial time (for timing of this subroutine). */

    /* Parameter adjustments */
    --lc;
    --fc;
    fa_dim1 = *mfa1;
    fa_offset = fa_dim1 + 1;
    fa -= fa_offset;
    c_dim1 = *mc1;
    c_offset = c_dim1 + 1;
    c -= c_offset;
    a_dim1 = *ma1;
    a_dim2 = *ma2;
    a_offset = a_dim1 * (a_dim2 + 1) + 1;
    a -= a_offset;

    /* Function Body */
    autim0_(&time0);

/* Condensation of the right hand side. */

    nex = *nca - (*nov << 1);
    if (nex == 0) {
	return 0;
    }

    m1 = *nov + 1;
    m2 = *nov + nex;

    i__1 = m2;
    for (ic = m1; ic <= i__1; ++ic) {
	ir1 = ic - *nov + 1;
	irp = ir1 - 1;

	i__2 = *nra;
	for (ir = ir1; ir <= i__2; ++ir) {
/* Note that  RM=A(I,IR,IC) is the multiplier. */
	    i__3 = *na;
	    for (i = 1; i <= i__3; ++i) {
		fa[i + ir * fa_dim1] -= a[i + (ir + ic * a_dim2) * a_dim1] * 
			fa[i + irp * fa_dim1];
/* L11: */
	    }
/* L1: */
	}

	i__2 = *nrc;
	for (ir = blcde_1.nbc + 1; ir <= i__2; ++ir) {
	    i__3 = *na;
	    for (i = 1; i <= i__3; ++i) {
		lc[i] = (i - 1) * (*nca - *nov) + ic;
/* L20: */
	    }
/* Note that  RM=C(LC(I),IR) is the multiplier. */
	    i__3 = *na;
	    for (i = 1; i <= i__3; ++i) {
		fc[ir] -= c[lc[i] + ir * c_dim1] * fa[i + irp * fa_dim1];
/* L21: */
	    }
/* L2: */
	}

/* L3: */
    }

/* Determine the time spent in this subroutine, */

    autim1_(&time1);
    bltim_1.tconrh = bltim_1.tconrh + time1 - time0;

    return 0;
} /* conrhs_ */


/*     ---------- ------ */
/* Subroutine */ int infpar_(na, nov, nra, nca, ma1, ma2, a, ncb, mb1, mb2, b,
	 mfa1, fa, nc, fc, nfadr, fadr)
integer *na, *nov, *nra, *nca, *ma1, *ma2;
doublereal *a;
integer *ncb, *mb1, *mb2;
doublereal *b;
integer *mfa1;
doublereal *fa;
integer *nc;
doublereal *fc;
integer *nfadr;
doublereal *fadr;
{
    /* System generated locals */
    integer a_dim1, a_dim2, a_offset, b_dim1, b_dim2, b_offset, fa_dim1, 
	    fa_offset, fadr_dim1, fadr_offset, i__1, i__2, i__3;

    /* Local variables */
    static integer nram;
    static doublereal time0, time1;
    static integer i, j, k, k1, k2;
    extern /* Subroutine */ int autim0_(), autim1_();
    static integer ir, ir1;


/* SGLE IMPLICIT REAL             (A-H,O-Z) */


/* Set initial time (for timing of this subroutine). */

    /* Parameter adjustments */
    fadr_dim1 = *nov;
    fadr_offset = fadr_dim1 + 1;
    fadr -= fadr_offset;
    --fc;
    fa_dim1 = *mfa1;
    fa_offset = fa_dim1 + 1;
    fa -= fa_offset;
    b_dim1 = *mb1;
    b_dim2 = *mb2;
    b_offset = b_dim1 * (b_dim2 + 1) + 1;
    b -= b_offset;
    a_dim1 = *ma1;
    a_dim2 = *ma2;
    a_offset = a_dim1 * (a_dim2 + 1) + 1;
    a -= a_offset;

    /* Function Body */
    autim0_(&time0);

/* Determine the "local" variables by backsubstitution. */

    nram = *nra - *nov;
    i__1 = nram;
    for (ir1 = 1; ir1 <= i__1; ++ir1) {
	ir = nram + 1 - ir1;
	i__2 = *nov;
	for (k = 1; k <= i__2; ++k) {
	    i__3 = *na;
	    for (i = 1; i <= i__3; ++i) {
		fa[i + ir * fa_dim1] -= a[i + (ir + k * a_dim2) * a_dim1] * 
			fadr[k + i * fadr_dim1];
/* L11: */
	    }
/* L1: */
	}
	i__2 = *nov;
	for (k = 1; k <= i__2; ++k) {
	    fadr[k + (*na + 2) * fadr_dim1] = fc[k];
/* L2: */
	}
	i__2 = *nov;
	for (k = 1; k <= i__2; ++k) {
	    i__3 = *na;
	    for (i = 1; i <= i__3; ++i) {
		fa[i + ir * fa_dim1] -= a[i + (ir + (*nca - *nov + k) * 
			a_dim2) * a_dim1] * fadr[k + (i + 1) * fadr_dim1];
/* L31: */
	    }
/* L3: */
	}
	i__2 = *ncb;
	for (k = 1; k <= i__2; ++k) {
	    i__3 = *na;
	    for (i = 1; i <= i__3; ++i) {
		fa[i + ir * fa_dim1] -= b[i + (ir + k * b_dim2) * b_dim1] * 
			fc[*nov + k];
/* L61: */
	    }
/* L6: */
	}
	if (ir1 == 1) {
	    goto L8;
	}
	k1 = *nca - *nov - ir1 + 2;
	k2 = *nca - *nov;
	i__2 = k2;
	for (k = k1; k <= i__2; ++k) {
	    i__3 = *na;
	    for (i = 1; i <= i__3; ++i) {
		fa[i + ir * fa_dim1] -= a[i + (ir + k * a_dim2) * a_dim1] * 
			fa[i + k * fa_dim1];
/* L71: */
	    }
/* L7: */
	}
L8:
	i__2 = *na;
	for (i = 1; i <= i__2; ++i) {
	    fa[i + (ir + *nov) * fa_dim1] = fa[i + ir * fa_dim1] / a[i + (ir 
		    + (*nca - *nov - ir1 + 1) * a_dim2) * a_dim1];
/* L91: */
	}
/* L9: */
    }

/* Copy the solution generated by DRBSUB (stored in FADR) */
/* into the final solution vector (stored in FA). */

    i__1 = *nov;
    for (j = 1; j <= i__1; ++j) {
	i__2 = *na;
	for (i = 1; i <= i__2; ++i) {
	    fa[i + j * fa_dim1] = fadr[j + i * fadr_dim1];
/* L21: */
	}
/* L22: */
    }

/* Determine the time spent in this subroutine. */

    autim1_(&time1);
    bltim_1.tinfpa = bltim_1.tinfpa + time1 - time0;

    return 0;
} /* infpar_ */
```
