## Supplementary scripts for "A multi-scale *in silico* mouse model for insulin resistance and humanoid type 2 diabetes": autlib3.c

```
#include <stdlib.h> 
/* autlib3.f -- translated by f2c (version of 28 December 1990  16:16:33).
   You must link the resulting object file with the libraries:
	-lF77 -lI77 -lm -lc   (in that order)
*/

#include "f2c.h"
#include "autlim.h"

/* Common Block Declarations */
typedef struct {
  int irot;
  int nrot[1000];
  double torper;
} ROTCHK;

extern ROTCHK blrtn;

struct {
    integer ndm, ndmp1, nrow, nclm, nrc, ncc, npar, nfpar, nbc0, nint0;
} blicn_;

#define blicn_1 blicn_

struct {
    integer npr, mxbf, iid, itmx, itnw, nwtn, jac;
} blmax_;

#define blmax_1 blmax_

struct {
    doublereal half, zero, one, two, hmach, rsmall, rlarge;
} blrcn_;

#define blrcn_1 blrcn_

struct { 
    doublereal u0xx[N3AUTO], u1xx[N3AUTO], u2xx[N3AUTO], f1xx[N3AUTO], f2xx[N3AUTO], dfuxx[NFAUTO]	
/* was [50][120] */, dfpxx[NPAUTO]	/* was [50][
	    20] */, dduxx[NAUTO], ddpxx[20];
} blwif_;

#define blwif_1 blwif_

struct {
    integer ndim, ips, irs, ilp, icp[20];
    doublereal par[20];
} blbcn_;

#define blbcn_1 blbcn_

struct {
    doublereal rdsold, a, rl[20], rlold[20], rldot[20];
} blcrl_;

#define blcrl_1 blcrl_

struct {
    integer ntst, ncol, iad, isp, isw, iplt, nbc, nint;
} blcde_;

#define blcde_1 blcde_

struct {
    integer nmx, nuzr;
    doublereal rl0, rl1, a0, a1;
} bllim_;

#define bllim_1 bllim_

struct {
    doublereal ds, dsmin, dsmax;
    integer iads;
} bldls_;

#define bldls_1 bldls_

struct {
    doublereal u1zz[NAUTO], u2zz[NAUTO], f1zz[NAUTO], f2zz[NAUTO];
} bldif_;

#define bldif_1 bldif_


/* Table of constant values */

static integer c__1 = 1;
static integer c__0 = 0;
static integer c__2 = 2;
static integer c__3 = 3;

/* ----------------------------------------------------------------------- */
/* ----------------------------------------------------------------------- */
/*  Subroutines for the Continuation of Limit Points (Algebraic Problems) */
/* ----------------------------------------------------------------------- */
/* ----------------------------------------------------------------------- */

/*     ---------- ---- */
/* Subroutine */ int fnlp_(ndim, u, uold, icp, par, ijac, f, dfdu, dfdp)
integer *ndim;
doublereal *u, *uold;
integer *icp;
doublereal *par;
integer *ijac;
doublereal *f, *dfdu, *dfdp;
{
    /* System generated locals */
    integer dfdu_dim1, dfdu_offset, dfdp_dim1, dfdp_offset, i__1, i__2;
    doublereal d__1, d__2;

    /* Local variables */
    extern /* Subroutine */ int fflp_();
    static integer i, j;
    static doublereal ep, umx;


/* SGLE IMPLICIT REAL             (A-H,O-Z) */

/* Generates the equations for the 2-par continuation of limit points. */


/* Generate the function. */

    /* Parameter adjustments */
    dfdp_dim1 = *ndim;
    dfdp_offset = dfdp_dim1 + 1;
    dfdp -= dfdp_offset;
    dfdu_dim1 = *ndim;
    dfdu_offset = dfdu_dim1 + 1;
    dfdu -= dfdu_offset;
    --f;
    --par;
    --icp;
    --u;

    /* Function Body */
    fflp_(ndim, &u[1], uold, &icp[1], &par[1], &f[1], &blicn_1.ndm, 
	    blwif_1.dfuxx, blwif_1.dfpxx);

    if (*ijac == 0) {
	return 0;
    }

/* Generate the Jacobian. */

    umx = blrcn_1.zero;
    i__1 = *ndim;
    for (i = 1; i <= i__1; ++i) {
	if ((d__1 = u[i], abs(d__1)) > umx) {
	    umx = (d__2 = u[i], abs(d__2));
	}
/* SGLE    IF( ABS(U(I)).GT.UMX)UMX= ABS(U(I)) */
/* L1: */
    }

    ep = blrcn_1.hmach * (blrcn_1.one + umx);

    i__1 = *ndim;
    for (i = 1; i <= i__1; ++i) {
	i__2 = *ndim;
	for (j = 1; j <= i__2; ++j) {
	    blwif_1.u1xx[j - 1] = u[j];
	    blwif_1.u2xx[j - 1] = u[j];
/* L2: */
	}
	blwif_1.u1xx[i - 1] -= ep;
	blwif_1.u2xx[i - 1] += ep;
	fflp_(ndim, blwif_1.u1xx, uold, &icp[1], &par[1], blwif_1.f1xx, &
		blicn_1.ndm, blwif_1.dfuxx, blwif_1.dfpxx);
	fflp_(ndim, blwif_1.u2xx, uold, &icp[1], &par[1], blwif_1.f2xx, &
		blicn_1.ndm, blwif_1.dfuxx, blwif_1.dfpxx);
	i__2 = *ndim;
	for (j = 1; j <= i__2; ++j) {
	    dfdu[j + i * dfdu_dim1] = (blwif_1.f2xx[j - 1] - blwif_1.f1xx[j - 
		    1]) / (ep * 2);
/* L3: */
	}
/* L4: */
    }

    par[icp[1]] += ep;

    fflp_(ndim, &u[1], uold, &icp[1], &par[1], blwif_1.f1xx, &blicn_1.ndm, 
	    blwif_1.dfuxx, blwif_1.dfpxx);

    i__1 = *ndim;
    for (j = 1; j <= i__1; ++j) {
	dfdp[j + icp[1] * dfdp_dim1] = (blwif_1.f1xx[j - 1] - f[j]) / ep;
/* L5: */
    }

    par[icp[1]] -= ep;

    return 0;
} /* fnlp_ */


/*     ---------- ---- */
/* Subroutine */ int fflp_(ndim1, u, uold, icp1, par1, f, ndm, dfdu, dfdp)
integer *ndim1;
doublereal *u, *uold;
integer *icp1;
doublereal *par1, *f;
integer *ndm;
doublereal *dfdu, *dfdp;
{
    /* System generated locals */
    integer dfdu_dim1, dfdu_offset, dfdp_dim1, dfdp_offset, i__1, i__2;

    /* Local variables */
    static integer ijac;
    extern /* Subroutine */ int fnds_(), funi_();
    static integer i, j;


/* SGLE IMPLICIT REAL             (A-H,O-Z) */


    /* Parameter adjustments */
    dfdp_dim1 = *ndm;
    dfdp_offset = dfdp_dim1 + 1;
    dfdp -= dfdp_offset;
    dfdu_dim1 = *ndm;
    dfdu_offset = dfdu_dim1 + 1;
    dfdu -= dfdu_offset;
    --f;
    --u;

    /* Function Body */
    ijac = 1;
    blbcn_1.par[blbcn_1.icp[1] - 1] = u[blbcn_1.ndim];
    if (blbcn_1.ips == -1) {
	fnds_(ndm, &u[1], uold, blbcn_1.icp, blbcn_1.par, &ijac, &f[1], &dfdu[
		dfdu_offset], &dfdp[dfdp_offset]);
    } else {
	funi_(ndm, &u[1], uold, blbcn_1.icp, blbcn_1.par, &ijac, &f[1], &dfdu[
		dfdu_offset], &dfdp[dfdp_offset]);
    }

    i__1 = *ndm;
    for (i = 1; i <= i__1; ++i) {
	f[*ndm + i] = blrcn_1.zero;
	i__2 = *ndm;
	for (j = 1; j <= i__2; ++j) {
	    f[*ndm + i] += dfdu[i + j * dfdu_dim1] * u[*ndm + j];
/* L1: */
	}
/* L2: */
    }

    f[blbcn_1.ndim] = -blrcn_1.one;
/* SGLE  F(NDIM)=-ONE */

    i__1 = *ndm;
    for (i = 1; i <= i__1; ++i) {
	f[blbcn_1.ndim] += u[*ndm + i] * u[*ndm + i];
/* L3: */
    }

    return 0;
} /* fflp_ */


/*     ---------- ------ */
/* Subroutine */ int stpnlp_(ibr, u, ndm2, smat, dfdu, dfuxx, dfdp, v, f, ir, 
	ic)
integer *ibr;
doublereal *u;
integer *ndm2;
doublereal *smat, *dfdu, *dfuxx, *dfdp, *v, *f;
integer *ir, *ic;
{
    /* System generated locals */
    integer smat_dim1, smat_offset, dfdu_dim1, dfdu_offset, dfuxx_dim1, 
	    dfuxx_offset, dfdp_dim1, dfdp_offset, i__1;

    /* Local variables */
    static integer ijac;
    extern /* Subroutine */ int fnds_(), funi_(), nlvc_();
    static doublereal uold;
    static integer i;
    static logical found;
    extern /* Subroutine */ int nrmlz_(), readl3_(), findl3_();
    static integer nfpar1, itp;


/* SGLE IMPLICIT REAL             (A-H,O-Z) */


/* Generates starting data for the continuation of limit points. */


    /* Parameter adjustments */
    --ic;
    --ir;
    --f;
    --v;
    dfdp_dim1 = blicn_1.ndm;
    dfdp_offset = dfdp_dim1 + 1;
    dfdp -= dfdp_offset;
    dfuxx_dim1 = blicn_1.ndmp1;
    dfuxx_offset = dfuxx_dim1 + 1;
    dfuxx -= dfuxx_offset;
    dfdu_dim1 = blicn_1.ndm;
    dfdu_offset = dfdu_dim1 + 1;
    dfdu -= dfdu_offset;
    smat_dim1 = *ndm2;
    smat_offset = smat_dim1 + 1;
    smat -= smat_offset;
    --u;

    /* Function Body */
    findl3_(&blbcn_1.irs, &itp, &nfpar1, &found);
    readl3_(&blbcn_1.ips, ibr, &u[1], blbcn_1.par);

    ijac = 1;
    if (blbcn_1.ips == -1) {
	fnds_(&blicn_1.ndm, &u[1], &uold, blbcn_1.icp, blbcn_1.par, &ijac, &f[
		1], &dfdu[dfdu_offset], &dfdp[dfdp_offset]);
    } else {
	funi_(&blicn_1.ndm, &u[1], &uold, blbcn_1.icp, blbcn_1.par, &ijac, &f[
		1], &dfdu[dfdu_offset], &dfdp[dfdp_offset]);
    }
    nlvc_(&blicn_1.ndm, &blicn_1.ndm, &c__1, &dfdu[dfdu_offset], &v[1], &ir[1]
	    , &ic[1]);
    nrmlz_(&blicn_1.ndm, &v[1]);
    i__1 = blicn_1.ndm;
    for (i = 1; i <= i__1; ++i) {
	u[blicn_1.ndm + i] = v[i];
/* L1: */
    }
    u[blbcn_1.ndim] = blbcn_1.par[blbcn_1.icp[1] - 1];

    return 0;
} /* stpnlp_ */


/* ----------------------------------------------------------------------- */
/* ----------------------------------------------------------------------- */
/*     Subroutines for the Optimization of Algebraic Systems */
/* ----------------------------------------------------------------------- */
/* ----------------------------------------------------------------------- */

/*     ---------- ---- */
/* Subroutine */ int fnc1_(ndim, u, uold, icp, par, ijac, f, dfdu, dfdp)
integer *ndim;
doublereal *u, *uold;
integer *icp;
doublereal *par;
integer *ijac;
doublereal *f, *dfdu, *dfdp;
{
    /* System generated locals */
    integer dfdu_dim1, dfdu_offset, dfdp_dim1, dfdp_offset, i__1;

    /* Local variables */
    extern /* Subroutine */ int fopi_(), funi_();
    static integer i, j;


/* SGLE IMPLICIT REAL             (A-H,O-Z) */

/* Generate the equations for the continuation scheme used for */
/* the optimization of algebraic systems (one parameter). */


    /* Parameter adjustments */
    dfdp_dim1 = *ndim;
    dfdp_offset = dfdp_dim1 + 1;
    dfdp -= dfdp_offset;
    dfdu_dim1 = *ndim;
    dfdu_offset = dfdu_dim1 + 1;
    dfdu -= dfdu_offset;
    --f;
    --par;
    --icp;
    --u;

    /* Function Body */
    par[icp[2]] = u[*ndim];
    funi_(&blicn_1.ndm, &u[1], uold, &icp[1], &par[1], ijac, &f[1], &dfdu[
	    dfdu_offset], &dfdp[dfdp_offset]);

/* Rearrange (Since dimensions in FNC1 and FUNI differ). */

    if (*ijac != 0) {
	for (j = blicn_1.ndm; j >= 1; --j) {
	    for (i = blicn_1.ndm; i >= 1; --i) {
		dfdu[i + j * dfdu_dim1] = dfdu[(j - 1) * blicn_1.ndm + i + 
			dfdu_dim1];
/* L1: */
	    }
/* L2: */
	}

	for (j = blicn_1.npar; j >= 1; --j) {
	    for (i = blicn_1.ndm; i >= 1; --i) {
		dfdp[i + j * dfdp_dim1] = dfdp[(j - 1) * blicn_1.ndm + i + 
			dfdp_dim1];
/* L3: */
	    }
/* L4: */
	}
    }

    fopi_(&blicn_1.ndm, &u[1], &icp[1], &par[1], ijac, &f[*ndim], 
	    blwif_1.dduxx, blwif_1.ddpxx);
    f[*ndim] = par[icp[1]] - f[*ndim];

    if (*ijac != 0) {
	i__1 = blicn_1.ndm;
	for (i = 1; i <= i__1; ++i) {
	    dfdu[*ndim + i * dfdu_dim1] = -blwif_1.dduxx[i - 1];
	    dfdu[i + *ndim * dfdu_dim1] = dfdp[i + icp[2] * dfdp_dim1];
	    dfdp[i + icp[1] * dfdp_dim1] = 0.;
/* L5: */
	}
	dfdu[*ndim + *ndim * dfdu_dim1] = -blwif_1.ddpxx[icp[2] - 1];
	dfdp[*ndim + icp[1] * dfdp_dim1] = 1.;
    }

    return 0;
} /* fnc1_ */


/*     ---------- ------ */
/* Subroutine */ int stpnc1_(ibr, u, ndm2, smat, dfdu, dfuxx, dfdp, v, f, ir, 
	ic)
integer *ibr;
doublereal *u;
integer *ndm2;
doublereal *smat, *dfdu, *dfuxx, *dfdp, *v, *f;
integer *ir, *ic;
{
    /* System generated locals */
    integer smat_dim1, smat_offset, dfdu_dim1, dfdu_offset, dfuxx_dim1, 
	    dfuxx_offset, dfdp_dim1, dfdp_offset;

    /* Local variables */
    extern /* Subroutine */ int fopi_(), stpnt_();
    static doublereal fop;


/* SGLE IMPLICIT REAL             (A-H,O-Z) */


/* Generate starting data for optimization problems (one parameter). */


    /* Parameter adjustments */
    --ic;
    --ir;
    --f;
    --v;
    dfdp_dim1 = blicn_1.ndm;
    dfdp_offset = dfdp_dim1 + 1;
    dfdp -= dfdp_offset;
    dfuxx_dim1 = blicn_1.ndmp1;
    dfuxx_offset = dfuxx_dim1 + 1;
    dfuxx -= dfuxx_offset;
    dfdu_dim1 = blicn_1.ndm;
    dfdu_offset = dfdu_dim1 + 1;
    dfdu -= dfdu_offset;
    smat_dim1 = *ndm2;
    smat_offset = smat_dim1 + 1;
    smat -= smat_offset;
    --u;

    /* Function Body */
    stpnt_(&blbcn_1.ndim, &u[1], blbcn_1.par);
    fopi_(&blicn_1.ndm, &u[1], blbcn_1.icp, blbcn_1.par, &c__0, &fop, &dfdu[
	    dfdu_offset], &dfdp[dfdp_offset]);
    blbcn_1.par[blbcn_1.icp[0] - 1] = fop;
    u[blbcn_1.ndim] = blbcn_1.par[blbcn_1.icp[1] - 1];

    return 0;
} /* stpnc1_ */


/*     ---------- ---- */
/* Subroutine */ int fnc2_(ndim, u, uold, icp, par, ijac, f, dfdu, dfdp)
integer *ndim;
doublereal *u, *uold;
integer *icp;
doublereal *par;
integer *ijac;
doublereal *f, *dfdu, *dfdp;
{
    /* System generated locals */
    integer dfdu_dim1, dfdu_offset, dfdp_dim1, dfdp_offset, i__1, i__2;
    doublereal d__1, d__2;

    /* Local variables */
    static integer i, j;
    static doublereal ep, umx;
    extern /* Subroutine */ int ffc2_();


/* SGLE IMPLICIT REAL             (A-H,O-Z) */

/* Generate the equations for the continuation scheme used for the */
/* optimization of algebraic systems (more than one parameter). */


/* Generate the function. */

    /* Parameter adjustments */
    dfdp_dim1 = *ndim;
    dfdp_offset = dfdp_dim1 + 1;
    dfdp -= dfdp_offset;
    dfdu_dim1 = *ndim;
    dfdu_offset = dfdu_dim1 + 1;
    dfdu -= dfdu_offset;
    --f;
    --par;
    --icp;
    --u;

    /* Function Body */
    ffc2_(ndim, &u[1], uold, &icp[1], &par[1], &f[1], blwif_1.dfuxx, 
	    blwif_1.dfpxx);

    if (*ijac == 0) {
	return 0;
    }

/* Generate the Jacobian. */

    umx = blrcn_1.zero;
    i__1 = *ndim;
    for (i = 1; i <= i__1; ++i) {
	if ((d__1 = u[i], abs(d__1)) > umx) {
	    umx = (d__2 = u[i], abs(d__2));
	}
/* SGLE    IF( ABS(U(I)).GT.UMX)UMX= ABS(U(I)) */
/* L1: */
    }

    ep = blrcn_1.hmach * (blrcn_1.one + umx);

    i__1 = *ndim;
    for (i = 1; i <= i__1; ++i) {
	i__2 = *ndim;
	for (j = 1; j <= i__2; ++j) {
	    blwif_1.u1xx[j - 1] = u[j];
	    blwif_1.u2xx[j - 1] = u[j];
/* L2: */
	}
	blwif_1.u1xx[i - 1] -= ep;
	blwif_1.u2xx[i - 1] += ep;
	ffc2_(ndim, blwif_1.u1xx, uold, &icp[1], &par[1], blwif_1.f1xx, 
		blwif_1.dfuxx, blwif_1.dfpxx);
	ffc2_(ndim, blwif_1.u2xx, uold, &icp[1], &par[1], blwif_1.f2xx, 
		blwif_1.dfuxx, blwif_1.dfpxx);
	i__2 = *ndim;
	for (j = 1; j <= i__2; ++j) {
	    dfdu[j + i * dfdu_dim1] = (blwif_1.f2xx[j - 1] - blwif_1.f1xx[j - 
		    1]) / (ep * 2);
/* L3: */
	}
/* L4: */
    }

    i__1 = *ndim;
    for (i = 1; i <= i__1; ++i) {
	dfdp[i + icp[1] * dfdp_dim1] = 0.;
/* L5: */
    }
    dfdp[*ndim + icp[1] * dfdp_dim1] = 1.;

    return 0;
} /* fnc2_ */


/*     ---------- ---- */
/* Subroutine */ int ffc2_(ndim, u, uold, icp, par, f, dfdu, dfdp)
integer *ndim;
doublereal *u, *uold;
integer *icp;
doublereal *par, *f, *dfdu, *dfdp;
{
    /* System generated locals */
    integer dfdu_dim1, dfdu_offset, dfdp_dim1, dfdp_offset, i__1, i__2;

    /* Local variables */
    static integer ijac, icpm;
    extern /* Subroutine */ int fopi_(), funi_();
    static integer i, j;
    static doublereal fop;
    static integer ndm2;


/* SGLE IMPLICIT REAL             (A-H,O-Z) */


    /* Parameter adjustments */
    dfdp_dim1 = blicn_1.ndm;
    dfdp_offset = dfdp_dim1 + 1;
    dfdp -= dfdp_offset;
    dfdu_dim1 = blicn_1.ndm;
    dfdu_offset = dfdu_dim1 + 1;
    dfdu -= dfdu_offset;
    --f;
    --par;
    --icp;
    --u;

    /* Function Body */
    ijac = 1;
    i__1 = blicn_1.nfpar;
    for (i = 2; i <= i__1; ++i) {
	par[icp[i]] = u[(blicn_1.ndm << 1) + i];
/* L1: */
    }
    funi_(&blicn_1.ndm, &u[1], uold, &icp[1], &par[1], &ijac, &f[1], &dfdu[
	    dfdu_offset], &dfdp[dfdp_offset]);
    fopi_(&blicn_1.ndm, &u[1], &icp[1], &par[1], &ijac, &fop, blwif_1.dduxx, 
	    blwif_1.ddpxx);

    i__1 = blicn_1.ndm;
    for (i = 1; i <= i__1; ++i) {
	f[blicn_1.ndm + i] = blwif_1.dduxx[i - 1] * u[(blicn_1.ndm << 1) + 1];

	i__2 = blicn_1.ndm;
	for (j = 1; j <= i__2; ++j) {
	    f[blicn_1.ndm + i] += dfdu[j + i * dfdu_dim1] * u[blicn_1.ndm + j]
		    ;
/* L2: */
	}
/* L3: */
    }

    ndm2 = blicn_1.ndm << 1;
    icpm = blicn_1.nfpar - 2;
    i__1 = icpm;
    for (i = 1; i <= i__1; ++i) {
	f[ndm2 + i] = blwif_1.ddpxx[icp[i + 1] - 1] * u[ndm2 + 1];
/* L4: */
    }

    i__1 = icpm;
    for (i = 1; i <= i__1; ++i) {
	i__2 = blicn_1.ndm;
	for (j = 1; j <= i__2; ++j) {
	    f[ndm2 + i] += u[blicn_1.ndm + j] * dfdp[j + icp[i + 1] * 
		    dfdp_dim1];
/* L5: */
	}
/* L6: */
    }

    f[*ndim - 1] = u[ndm2 + 1] * u[ndm2 + 1] - 1;
    i__1 = blicn_1.ndm;
    for (j = 1; j <= i__1; ++j) {
	f[*ndim - 1] += u[blicn_1.ndm + j] * u[blicn_1.ndm + j];
/* L7: */
    }
    f[*ndim] = par[icp[1]] - fop;

    return 0;
} /* ffc2_ */


/*     ---------- ------ */
/* Subroutine */ int stpnc2_(ibr, u, ndm2, smat, dfdu, dfu, dfdp, v, f, ir, 
	ic)
integer *ibr;
doublereal *u;
integer *ndm2;
doublereal *smat, *dfdu, *dfu, *dfdp, *v, *f;
integer *ir, *ic;
{
    /* System generated locals */
    integer smat_dim1, smat_offset, dfdu_dim1, dfdu_offset, dfu_dim1, 
	    dfu_offset, dfdp_dim1, dfdp_offset, i__1, i__2;

    /* Local variables */
    static integer ijac;
    extern /* Subroutine */ int fopi_(), funi_(), nlvc_();
    static doublereal uold;
    static integer i, j;
    static logical found;
    extern /* Subroutine */ int nrmlz_(), readl3_(), findl3_();
    static doublereal fop;
    static integer itp;


/* SGLE IMPLICIT REAL             (A-H,O-Z) */


/* Generates starting data for the continuation equations for */
/* optimization of algebraic systems (More than one parameter). */


    /* Parameter adjustments */
    --ic;
    --ir;
    --f;
    --v;
    dfdp_dim1 = blicn_1.ndm;
    dfdp_offset = dfdp_dim1 + 1;
    dfdp -= dfdp_offset;
    dfu_dim1 = blicn_1.ndmp1;
    dfu_offset = dfu_dim1 + 1;
    dfu -= dfu_offset;
    dfdu_dim1 = blicn_1.ndm;
    dfdu_offset = dfdu_dim1 + 1;
    dfdu -= dfdu_offset;
    smat_dim1 = *ndm2;
    smat_offset = smat_dim1 + 1;
    smat -= smat_offset;
    --u;

    /* Function Body */
    findl3_(&blbcn_1.irs, &itp, &blicn_1.nfpar, &found);
    ++blicn_1.nfpar;
    readl3_(&blbcn_1.ips, ibr, &u[1], blbcn_1.par);

    if (blicn_1.nfpar == 3) {
	ijac = 1;
	funi_(&blicn_1.ndm, &u[1], &uold, blbcn_1.icp, blbcn_1.par, &ijac, &f[
		1], &dfdu[dfdu_offset], &dfdp[dfdp_offset]);
	fopi_(&blicn_1.ndm, &u[1], blbcn_1.icp, blbcn_1.par, &ijac, &fop, 
		blwif_1.dduxx, blwif_1.ddpxx);
/*       TRANSPOSE */
	i__1 = blicn_1.ndm;
	for (i = 1; i <= i__1; ++i) {
	    i__2 = blicn_1.ndm;
	    for (j = 1; j <= i__2; ++j) {
		dfu[i + j * dfu_dim1] = dfdu[j + i * dfdu_dim1];
/* L1: */
	    }
/* L2: */
	}
	i__1 = blicn_1.ndm;
	for (i = 1; i <= i__1; ++i) {
	    dfu[i + blicn_1.ndmp1 * dfu_dim1] = blwif_1.dduxx[i - 1];
	    dfu[blicn_1.ndmp1 + i * dfu_dim1] = dfdp[i + blbcn_1.icp[1] * 
		    dfdp_dim1];
/* L3: */
	}
	dfu[blicn_1.ndmp1 + blicn_1.ndmp1 * dfu_dim1] = blwif_1.ddpxx[
		blbcn_1.icp[1] - 1];
	nlvc_(&blicn_1.ndmp1, &blicn_1.ndmp1, &c__1, &dfu[dfu_offset], &v[1], 
		&ir[1], &ic[1]);
	nrmlz_(&blicn_1.ndmp1, &v[1]);
	i__1 = blicn_1.ndmp1;
	for (i = 1; i <= i__1; ++i) {
	    u[blicn_1.ndm + i] = v[i];
/* L4: */
	}
	blbcn_1.par[blbcn_1.icp[0] - 1] = fop;
    }

    i__1 = blicn_1.nfpar - 1;
    for (i = 1; i <= i__1; ++i) {
	u[blbcn_1.ndim - blicn_1.nfpar + 1 + i] = blbcn_1.par[blbcn_1.icp[i] 
		- 1];
/* L5: */
    }

    return 0;
} /* stpnc2_ */


/* ----------------------------------------------------------------------- */
/* ----------------------------------------------------------------------- */
/*        Subroutines for Discrete Dynamical Systems */
/* ----------------------------------------------------------------------- */
/* ----------------------------------------------------------------------- */

/*     ---------- ---- */
/* Subroutine */ int fnds_(ndim, u, uold, icp, par, ijac, f, dfdu, dfdp)
integer *ndim;
doublereal *u, *uold;
integer *icp;
doublereal *par;
integer *ijac;
doublereal *f, *dfdu, *dfdp;
{
    /* System generated locals */
    integer dfdu_dim1, dfdu_offset, dfdp_dim1, dfdp_offset, i__1;

    /* Local variables */
    extern /* Subroutine */ int funi_();
    static integer i;


/* SGLE IMPLICIT REAL             (A-H,O-Z) */

/* Generate the equations for continuing fixed points. */


    /* Parameter adjustments */
    dfdp_dim1 = *ndim;
    dfdp_offset = dfdp_dim1 + 1;
    dfdp -= dfdp_offset;
    dfdu_dim1 = *ndim;
    dfdu_offset = dfdu_dim1 + 1;
    dfdu -= dfdu_offset;
    --f;
    --par;
    --icp;
    --u;

    /* Function Body */
    funi_(ndim, &u[1], uold, &icp[1], &par[1], ijac, &f[1], &dfdu[dfdu_offset]
	    , &dfdp[dfdp_offset]);

    i__1 = *ndim;
    for (i = 1; i <= i__1; ++i) {
	f[i] -= u[i];
/* L1: */
    }

    if (*ijac == 0) {
	return 0;
    }

    i__1 = *ndim;
    for (i = 1; i <= i__1; ++i) {
	dfdu[i + i * dfdu_dim1] -= blrcn_1.one;
/* L2: */
    }

    return 0;
} /* fnds_ */


/* ----------------------------------------------------------------------- */
/* ----------------------------------------------------------------------- */
/*     Subroutines for the Continuation of Hopf Bifurcation Points (Maps) */
/* ----------------------------------------------------------------------- */
/* ----------------------------------------------------------------------- */

/*     ---------- ---- */
/* Subroutine */ int fnhd_(ndim, u, uold, icp, par, ijac, f, dfdu, dfdp)
integer *ndim;
doublereal *u, *uold;
integer *icp;
doublereal *par;
integer *ijac;
doublereal *f, *dfdu, *dfdp;
{
    /* System generated locals */
    integer dfdu_dim1, dfdu_offset, dfdp_dim1, dfdp_offset, i__1, i__2;
    doublereal d__1, d__2;

    /* Local variables */
    extern /* Subroutine */ int ffhd_();
    static integer i, j;
    static doublereal ep, umx;


/* SGLE IMPLICIT REAL             (A-H,O-Z) */

/* Generates the equations for the 2-parameter continuation of Hopf */
/* bifurcation points for maps. */


/* Generate the function. */

    /* Parameter adjustments */
    dfdp_dim1 = *ndim;
    dfdp_offset = dfdp_dim1 + 1;
    dfdp -= dfdp_offset;
    dfdu_dim1 = *ndim;
    dfdu_offset = dfdu_dim1 + 1;
    dfdu -= dfdu_offset;
    --f;
    --par;
    --icp;
    --uold;
    --u;

    /* Function Body */
    ffhd_(ndim, &u[1], &uold[1], &icp[1], &par[1], &f[1], &blicn_1.ndm, 
	    blwif_1.dfuxx, blwif_1.dfpxx);

    if (*ijac == 0) {
	return 0;
    }

/* Generate the Jacobian. */

    umx = blrcn_1.zero;
    i__1 = *ndim;
    for (i = 1; i <= i__1; ++i) {
	if ((d__1 = u[i], abs(d__1)) > umx) {
	    umx = (d__2 = u[i], abs(d__2));
	}
/* SGLE    IF( ABS(U(I)).GT.UMX)UMX= ABS(U(I)) */
/* L2: */
    }

    ep = blrcn_1.hmach * (blrcn_1.one + umx);

    i__1 = *ndim;
    for (i = 1; i <= i__1; ++i) {
	i__2 = *ndim;
	for (j = 1; j <= i__2; ++j) {
	    blwif_1.u1xx[j - 1] = u[j];
	    blwif_1.u2xx[j - 1] = u[j];
/* L3: */
	}
	blwif_1.u1xx[i - 1] -= ep;
	blwif_1.u2xx[i - 1] += ep;
	ffhd_(ndim, blwif_1.u1xx, &uold[1], &icp[1], &par[1], blwif_1.f1xx, &
		blicn_1.ndm, blwif_1.dfuxx, blwif_1.dfpxx);
	ffhd_(ndim, blwif_1.u2xx, &uold[1], &icp[1], &par[1], blwif_1.f2xx, &
		blicn_1.ndm, blwif_1.dfuxx, blwif_1.dfpxx);
	i__2 = *ndim;
	for (j = 1; j <= i__2; ++j) {
	    dfdu[j + i * dfdu_dim1] = (blwif_1.f2xx[j - 1] - blwif_1.f1xx[j - 
		    1]) / (ep * 2);
/* L4: */
	}
/* L5: */
    }

    par[icp[1]] += ep;

    ffhd_(ndim, &u[1], &uold[1], &icp[1], &par[1], blwif_1.f1xx, &blicn_1.ndm,
	     blwif_1.dfuxx, blwif_1.dfpxx);

    i__1 = *ndim;
    for (j = 1; j <= i__1; ++j) {
	dfdp[j + icp[1] * dfdp_dim1] = (blwif_1.f1xx[j - 1] - f[j]) / ep;
/* L6: */
    }

    par[icp[1]] -= ep;

    return 0;
} /* fnhd_ */


/*     ---------- ---- */
/* Subroutine */ int ffhd_(ndim, u, uold, icp, par, f, ndm, dfdu, dfdp)
integer *ndim;
doublereal *u, *uold;
integer *icp;
doublereal *par, *f;
integer *ndm;
doublereal *dfdu, *dfdp;
{
    /* System generated locals */
    integer dfdu_dim1, dfdu_offset, dfdp_dim1, dfdp_offset, i__1, i__2;

    /* Builtin functions */
    double sin(), cos();

    /* Local variables */
    static integer ijac;
    extern /* Subroutine */ int funi_();
    static integer i, j;
    static doublereal theta, c1, s1;
    static integer ndm2;


/* SGLE IMPLICIT REAL             (A-H,O-Z) */


    /* Parameter adjustments */
    dfdp_dim1 = *ndm;
    dfdp_offset = dfdp_dim1 + 1;
    dfdp -= dfdp_offset;
    dfdu_dim1 = *ndm;
    dfdu_offset = dfdu_dim1 + 1;
    dfdu -= dfdu_offset;
    --f;
    --par;
    --icp;
    --uold;
    --u;

    /* Function Body */
    ndm2 = *ndm << 1;

    theta = u[*ndim - 1];
    s1 = sin(theta);
/* SGLE  S1= SIN(THETA) */
    c1 = cos(theta);
/* SGLE  C1= COS(THETA) */
    par[icp[2]] = u[*ndim];
    ijac = 1;
    funi_(ndm, &u[1], &uold[1], &icp[1], &par[1], &ijac, &f[1], &dfdu[
	    dfdu_offset], &dfdp[dfdp_offset]);
    i__1 = *ndm;
    for (i = 1; i <= i__1; ++i) {
	f[i] -= u[i];
	dfdu[i + i * dfdu_dim1] -= c1;
/* L1: */
    }

    i__1 = *ndm;
    for (i = 1; i <= i__1; ++i) {
	f[*ndm + i] = s1 * u[ndm2 + i];
	f[ndm2 + i] = -s1 * u[*ndm + i];
	i__2 = *ndm;
	for (j = 1; j <= i__2; ++j) {
	    f[*ndm + i] += dfdu[i + j * dfdu_dim1] * u[*ndm + j];
	    f[ndm2 + i] += dfdu[i + j * dfdu_dim1] * u[ndm2 + j];
/* L2: */
	}
/* L3: */
    }

    f[*ndim - 1] = -blrcn_1.one;

    i__1 = *ndm;
    for (i = 1; i <= i__1; ++i) {
	f[*ndim - 1] = f[*ndim - 1] + u[*ndm + i] * u[*ndm + i] + u[ndm2 + i] 
		* u[ndm2 + i];
/* L4: */
    }

    f[*ndim] = blrcn_1.zero;

    i__1 = *ndm;
    for (i = 1; i <= i__1; ++i) {
	f[*ndim] = f[*ndim] + uold[ndm2 + i] * u[*ndm + i] - uold[*ndm + i] * 
		u[ndm2 + i];
/* L5: */
    }

    return 0;
} /* ffhd_ */


/*     ---------- ------ */
/* Subroutine */ int stpnhd_(ibr, u, ndm2, smat, dfdu, dfuxx, dfdp, v, f, ir, 
	ic)
integer *ibr;
doublereal *u;
integer *ndm2;
doublereal *smat, *dfdu, *dfuxx, *dfdp, *v, *f;
integer *ir, *ic;
{
    /* System generated locals */
    integer smat_dim1, smat_offset, dfdu_dim1, dfdu_offset, dfuxx_dim1, 
	    dfuxx_offset, dfdp_dim1, dfdp_offset, i__1, i__2;

    /* Builtin functions */
    double sin(), cos();

    /* Local variables */
    static integer ijac;
    extern /* Subroutine */ int funi_(), nlvc_();
    static doublereal uold;
    static integer i, j;
    static doublereal theta;
    static logical found;
    static doublereal c1;
    extern /* Subroutine */ int nrmlz_();
    static doublereal s1;
    extern /* Subroutine */ int readl3_(), findl3_();
    static integer nfpar1;
    extern doublereal pi_();
    static integer itp;


/* SGLE IMPLICIT REAL             (A-H,O-Z) */


/* Generates starting data for the continuation of Hopf bifurcation */
/* points for maps. */


    /* Parameter adjustments */
    --ic;
    --ir;
    --f;
    --v;
    dfdp_dim1 = blicn_1.ndm;
    dfdp_offset = dfdp_dim1 + 1;
    dfdp -= dfdp_offset;
    dfuxx_dim1 = blicn_1.ndmp1;
    dfuxx_offset = dfuxx_dim1 + 1;
    dfuxx -= dfuxx_offset;
    dfdu_dim1 = blicn_1.ndm;
    dfdu_offset = dfdu_dim1 + 1;
    dfdu -= dfdu_offset;
    smat_dim1 = *ndm2;
    smat_offset = smat_dim1 + 1;
    smat -= smat_offset;
    --u;

    /* Function Body */
    findl3_(&blbcn_1.irs, &itp, &nfpar1, &found);
    readl3_(&blbcn_1.ips, ibr, &u[1], blbcn_1.par);

    theta = pi_(&blrcn_1.two) / blbcn_1.par[10];
    s1 = sin(theta);
/* SGLE  S1= SIN(THETA) */
    c1 = cos(theta);
/* SGLE  C1= COS(THETA) */
    ijac = 1;
    funi_(&blicn_1.ndm, &u[1], &uold, blbcn_1.icp, blbcn_1.par, &ijac, &f[1], 
	    &dfdu[dfdu_offset], &dfdp[dfdp_offset]);

    *ndm2 = blicn_1.ndm << 1;
    i__1 = *ndm2;
    for (i = 1; i <= i__1; ++i) {
	i__2 = *ndm2;
	for (j = 1; j <= i__2; ++j) {
	    smat[i + j * smat_dim1] = blrcn_1.zero;
/* L1: */
	}
/* L2: */
    }

    i__1 = blicn_1.ndm;
    for (i = 1; i <= i__1; ++i) {
	smat[i + (blicn_1.ndm + i) * smat_dim1] = s1;
/* L3: */
    }

    i__1 = blicn_1.ndm;
    for (i = 1; i <= i__1; ++i) {
	smat[blicn_1.ndm + i + i * smat_dim1] = -s1;
/* L4: */
    }

    i__1 = blicn_1.ndm;
    for (i = 1; i <= i__1; ++i) {
	i__2 = blicn_1.ndm;
	for (j = 1; j <= i__2; ++j) {
	    smat[i + j * smat_dim1] = dfdu[i + j * dfdu_dim1];
	    smat[blicn_1.ndm + i + (blicn_1.ndm + j) * smat_dim1] = dfdu[i + 
		    j * dfdu_dim1];
/* L5: */
	}
	smat[i + i * smat_dim1] -= c1;
	smat[blicn_1.ndm + i + (blicn_1.ndm + i) * smat_dim1] -= c1;
/* L6: */
    }
    nlvc_(ndm2, ndm2, &c__2, &smat[smat_offset], &v[1], &ir[1], &ic[1]);
    nrmlz_(ndm2, &v[1]);

    i__1 = *ndm2;
    for (i = 1; i <= i__1; ++i) {
	u[blicn_1.ndm + i] = v[i];
/* L7: */
    }

    u[blbcn_1.ndim - 1] = theta;
    u[blbcn_1.ndim] = blbcn_1.par[blbcn_1.icp[1] - 1];

    return 0;
} /* stpnhd_ */


/* ----------------------------------------------------------------------- */
/* ----------------------------------------------------------------------- */
/*     Subroutines for the Continuation of Hopf Bifurcation Points (ODE) */
/* ----------------------------------------------------------------------- */
/* ----------------------------------------------------------------------- */

/*     ---------- ---- */
/* Subroutine */ int fnhb_(ndim, u, uold, icp, par, ijac, f, dfdu, dfdp)
integer *ndim;
doublereal *u, *uold;
integer *icp;
doublereal *par;
integer *ijac;
doublereal *f, *dfdu, *dfdp;
{
    /* System generated locals */
    integer dfdu_dim1, dfdu_offset, dfdp_dim1, dfdp_offset, i__1, i__2;
    doublereal d__1, d__2;

    /* Local variables */
    extern /* Subroutine */ int ffhb_();
    static integer i, j;
    static doublereal ep, umx;


/* SGLE IMPLICIT REAL             (A-H,O-Z) */

/* Generates the equations for the 2-parameter continuation of Hopf */
/* bifurcation points in ODE. */


/* Generate the function. */

    /* Parameter adjustments */
    dfdp_dim1 = *ndim;
    dfdp_offset = dfdp_dim1 + 1;
    dfdp -= dfdp_offset;
    dfdu_dim1 = *ndim;
    dfdu_offset = dfdu_dim1 + 1;
    dfdu -= dfdu_offset;
    --f;
    --par;
    --icp;
    --uold;
    --u;

    /* Function Body */
    ffhb_(ndim, &u[1], &uold[1], &icp[1], &par[1], &f[1], &blicn_1.ndm, 
	    blwif_1.dfuxx, blwif_1.dfpxx);

    if (*ijac == 0) {
	return 0;
    }

/* Generate the Jacobian. */

    umx = blrcn_1.zero;
    i__1 = *ndim;
    for (i = 1; i <= i__1; ++i) {
	if ((d__1 = u[i], abs(d__1)) > umx) {
	    umx = (d__2 = u[i], abs(d__2));
	}
/* SGLE    IF( ABS(U(I)).GT.UMX)UMX= ABS(U(I)) */
/* L2: */
    }

    ep = blrcn_1.hmach * (blrcn_1.one + umx);

    i__1 = *ndim;
    for (i = 1; i <= i__1; ++i) {
	i__2 = *ndim;
	for (j = 1; j <= i__2; ++j) {
	    blwif_1.u1xx[j - 1] = u[j];
	    blwif_1.u2xx[j - 1] = u[j];
/* L3: */
	}
	blwif_1.u1xx[i - 1] -= ep;
	blwif_1.u2xx[i - 1] += ep;
	ffhb_(ndim, blwif_1.u1xx, &uold[1], &icp[1], &par[1], blwif_1.f1xx, &
		blicn_1.ndm, blwif_1.dfuxx, blwif_1.dfpxx);
	ffhb_(ndim, blwif_1.u2xx, &uold[1], &icp[1], &par[1], blwif_1.f2xx, &
		blicn_1.ndm, blwif_1.dfuxx, blwif_1.dfpxx);
	i__2 = *ndim;
	for (j = 1; j <= i__2; ++j) {
	    dfdu[j + i * dfdu_dim1] = (blwif_1.f2xx[j - 1] - blwif_1.f1xx[j - 
		    1]) / (ep * 2);
/* L4: */
	}
/* L5: */
    }

    par[icp[1]] += ep;

    ffhb_(ndim, &u[1], &uold[1], &icp[1], &par[1], blwif_1.f1xx, &blicn_1.ndm,
	     blwif_1.dfuxx, blwif_1.dfpxx);

    i__1 = *ndim;
    for (j = 1; j <= i__1; ++j) {
	dfdp[j + icp[1] * dfdp_dim1] = (blwif_1.f1xx[j - 1] - f[j]) / ep;
/* L6: */
    }

    par[icp[1]] -= ep;

    return 0;
} /* fnhb_ */


/*     ---------- ---- */
/* Subroutine */ int ffhb_(ndim, u, uold, icp, par, f, ndm, dfdu, dfdp)
integer *ndim;
doublereal *u, *uold;
integer *icp;
doublereal *par, *f;
integer *ndm;
doublereal *dfdu, *dfdp;
{
    /* System generated locals */
    integer dfdu_dim1, dfdu_offset, dfdp_dim1, dfdp_offset, i__1, i__2;

    /* Local variables */
    static integer ijac;
    extern /* Subroutine */ int funi_();
    static integer i, j;
    extern doublereal pi_();
    static doublereal rom;
    static integer ndm2;


/* SGLE IMPLICIT REAL             (A-H,O-Z) */


    /* Parameter adjustments */
    dfdp_dim1 = *ndm;
    dfdp_offset = dfdp_dim1 + 1;
    dfdp -= dfdp_offset;
    dfdu_dim1 = *ndm;
    dfdu_offset = dfdu_dim1 + 1;
    dfdu -= dfdu_offset;
    --f;
    --par;
    --icp;
    --uold;
    --u;

    /* Function Body */
    ndm2 = *ndm << 1;

    rom = u[*ndim - 1];
    par[11] = rom * pi_(&blrcn_1.two);
    par[icp[2]] = u[*ndim];
    ijac = 1;
    funi_(ndm, &u[1], &uold[1], &icp[1], &par[1], &ijac, &f[1], &dfdu[
	    dfdu_offset], &dfdp[dfdp_offset]);

    i__1 = *ndm;
    for (i = 1; i <= i__1; ++i) {
	f[*ndm + i] = u[ndm2 + i];
	f[ndm2 + i] = -u[*ndm + i];
	i__2 = *ndm;
	for (j = 1; j <= i__2; ++j) {
	    f[*ndm + i] += rom * dfdu[i + j * dfdu_dim1] * u[*ndm + j];
	    f[ndm2 + i] += rom * dfdu[i + j * dfdu_dim1] * u[ndm2 + j];
/* L1: */
	}
/* L2: */
    }

    f[*ndim - 1] = -blrcn_1.one;

    i__1 = *ndm;
    for (i = 1; i <= i__1; ++i) {
	f[*ndim - 1] = f[*ndim - 1] + u[*ndm + i] * u[*ndm + i] + u[ndm2 + i] 
		* u[ndm2 + i];
/* L3: */
    }

    f[*ndim] = blrcn_1.zero;

    i__1 = *ndm;
    for (i = 1; i <= i__1; ++i) {
	f[*ndim] = f[*ndim] + uold[ndm2 + i] * (u[*ndm + i] - uold[*ndm + i]) 
		- uold[*ndm + i] * (u[ndm2 + i] - uold[ndm2 + i]);
/* L4: */
    }

    return 0;
} /* ffhb_ */


/*     ---------- ------ */
/* Subroutine */ int stpnhb_(ibr, u, ndm2, smat, dfdu, dfuxx, dfdp, v, f, ir, 
	ic)
integer *ibr;
doublereal *u;
integer *ndm2;
doublereal *smat, *dfdu, *dfuxx, *dfdp, *v, *f;
integer *ir, *ic;
{
    /* System generated locals */
    integer smat_dim1, smat_offset, dfdu_dim1, dfdu_offset, dfuxx_dim1, 
	    dfuxx_offset, dfdp_dim1, dfdp_offset, i__1, i__2;

    /* Local variables */
    static integer ijac;
    extern /* Subroutine */ int funi_(), nlvc_();
    static doublereal uold;
    static integer i, j;
    static logical found;
    extern /* Subroutine */ int nrmlz_(), readl3_(), findl3_();
    static integer nfpar1;
    extern doublereal pi_();
    static doublereal rho;
    static integer itp;
    static doublereal rom;


/* SGLE IMPLICIT REAL             (A-H,O-Z) */


/* Generates starting data for the 2-parameter continuation of */
/* Hopf bifurcation point (ODE). */


    /* Parameter adjustments */
    --ic;
    --ir;
    --f;
    --v;
    dfdp_dim1 = blicn_1.ndm;
    dfdp_offset = dfdp_dim1 + 1;
    dfdp -= dfdp_offset;
    dfuxx_dim1 = blicn_1.ndmp1;
    dfuxx_offset = dfuxx_dim1 + 1;
    dfuxx -= dfuxx_offset;
    dfdu_dim1 = blicn_1.ndm;
    dfdu_offset = dfdu_dim1 + 1;
    dfdu -= dfdu_offset;
    smat_dim1 = *ndm2;
    smat_offset = smat_dim1 + 1;
    smat -= smat_offset;
    --u;

    /* Function Body */
    findl3_(&blbcn_1.irs, &itp, &nfpar1, &found);
    readl3_(&blbcn_1.ips, ibr, &u[1], blbcn_1.par);

    ijac = 1;
    rho = blbcn_1.par[10];
    rom = rho / pi_(&blrcn_1.two);
    funi_(&blicn_1.ndm, &u[1], &uold, blbcn_1.icp, blbcn_1.par, &ijac, &f[1], 
	    &dfdu[dfdu_offset], &dfdp[dfdp_offset]);

    *ndm2 = blicn_1.ndm << 1;
    i__1 = *ndm2;
    for (i = 1; i <= i__1; ++i) {
	i__2 = *ndm2;
	for (j = 1; j <= i__2; ++j) {
	    smat[i + j * smat_dim1] = blrcn_1.zero;
/* L1: */
	}
/* L2: */
    }

    i__1 = blicn_1.ndm;
    for (i = 1; i <= i__1; ++i) {
	smat[i + (blicn_1.ndm + i) * smat_dim1] = blrcn_1.one;
/* L3: */
    }

    i__1 = blicn_1.ndm;
    for (i = 1; i <= i__1; ++i) {
	smat[blicn_1.ndm + i + i * smat_dim1] = -blrcn_1.one;
/* L4: */
    }

    i__1 = blicn_1.ndm;
    for (i = 1; i <= i__1; ++i) {
	i__2 = blicn_1.ndm;
	for (j = 1; j <= i__2; ++j) {
	    smat[i + j * smat_dim1] = rom * dfdu[i + j * dfdu_dim1];
	    smat[blicn_1.ndm + i + (blicn_1.ndm + j) * smat_dim1] = rom * 
		    dfdu[i + j * dfdu_dim1];
/* L5: */
	}
/* L6: */
    }
    nlvc_(ndm2, ndm2, &c__2, &smat[smat_offset], &v[1], &ir[1], &ic[1]);
    nrmlz_(ndm2, &v[1]);

    i__1 = *ndm2;
    for (i = 1; i <= i__1; ++i) {
	u[blicn_1.ndm + i] = v[i];
/* L7: */
    }

    u[blbcn_1.ndim - 1] = rom;
    u[blbcn_1.ndim] = blbcn_1.par[blbcn_1.icp[1] - 1];

    return 0;
} /* stpnhb_ */


/* ----------------------------------------------------------------------- */
/* ----------------------------------------------------------------------- */
/*   Subroutines for the Continuation of Hopf Bifurcation Points (Waves) */
/* ----------------------------------------------------------------------- */
/* ----------------------------------------------------------------------- */

/*     ---------- ---- */
/* Subroutine */ int fnhw_(ndim, u, uold, icp, par, ijac, f, dfdu, dfdp)
integer *ndim;
doublereal *u, *uold;
integer *icp;
doublereal *par;
integer *ijac;
doublereal *f, *dfdu, *dfdp;
{
    /* System generated locals */
    integer dfdu_dim1, dfdu_offset, dfdp_dim1, dfdp_offset, i__1, i__2;
    doublereal d__1, d__2;

    /* Local variables */
    extern /* Subroutine */ int ffhw_();
    static integer i, j;
    static doublereal ep, umx;


/* SGLE IMPLICIT REAL             (A-H,O-Z) */

/* Generates the equations for the 2-parameter continuation of a */
/* bifurcation to a traveling wave. */


/* Generate the function. */

    /* Parameter adjustments */
    dfdp_dim1 = *ndim;
    dfdp_offset = dfdp_dim1 + 1;
    dfdp -= dfdp_offset;
    dfdu_dim1 = *ndim;
    dfdu_offset = dfdu_dim1 + 1;
    dfdu -= dfdu_offset;
    --f;
    --par;
    --icp;
    --uold;
    --u;

    /* Function Body */
    ffhw_(ndim, &u[1], &uold[1], &icp[1], &par[1], &f[1], &blicn_1.ndm, 
	    blwif_1.dfuxx, blwif_1.dfpxx);

    if (*ijac == 0) {
	return 0;
    }

/* Generate the Jacobian. */

    umx = blrcn_1.zero;
    i__1 = *ndim;
    for (i = 1; i <= i__1; ++i) {
	if ((d__1 = u[i], abs(d__1)) > umx) {
	    umx = (d__2 = u[i], abs(d__2));
	}
/* SGLE    IF( ABS(U(I)).GT.UMX)UMX= ABS(U(I)) */
/* L2: */
    }

    ep = blrcn_1.hmach * (blrcn_1.one + umx);

    i__1 = *ndim;
    for (i = 1; i <= i__1; ++i) {
	i__2 = *ndim;
	for (j = 1; j <= i__2; ++j) {
	    blwif_1.u1xx[j - 1] = u[j];
	    blwif_1.u2xx[j - 1] = u[j];
/* L3: */
	}
	blwif_1.u1xx[i - 1] -= ep;
	blwif_1.u2xx[i - 1] += ep;
	ffhw_(ndim, blwif_1.u1xx, &uold[1], &icp[1], &par[1], blwif_1.f1xx, &
		blicn_1.ndm, blwif_1.dfuxx, blwif_1.dfpxx);
	ffhw_(ndim, blwif_1.u2xx, &uold[1], &icp[1], &par[1], blwif_1.f2xx, &
		blicn_1.ndm, blwif_1.dfuxx, blwif_1.dfpxx);
	i__2 = *ndim;
	for (j = 1; j <= i__2; ++j) {
	    dfdu[j + i * dfdu_dim1] = (blwif_1.f2xx[j - 1] - blwif_1.f1xx[j - 
		    1]) / (ep * 2);
/* L4: */
	}
/* L5: */
    }

    par[icp[1]] += ep;

    ffhw_(ndim, &u[1], &uold[1], &icp[1], &par[1], blwif_1.f1xx, &blicn_1.ndm,
	     blwif_1.dfuxx, blwif_1.dfpxx);

    i__1 = *ndim;
    for (j = 1; j <= i__1; ++j) {
	dfdp[j + icp[1] * dfdp_dim1] = (blwif_1.f1xx[j - 1] - f[j]) / ep;
/* L6: */
    }

    par[icp[1]] -= ep;

    return 0;
} /* fnhw_ */


/*     ---------- ---- */
/* Subroutine */ int ffhw_(ndim, u, uold, icp, par, f, ndm, dfdu, dfdp)
integer *ndim;
doublereal *u, *uold;
integer *icp;
doublereal *par, *f;
integer *ndm;
doublereal *dfdu, *dfdp;
{
    /* System generated locals */
    integer dfdu_dim1, dfdu_offset, dfdp_dim1, dfdp_offset, i__1, i__2;

    /* Local variables */
    static integer ijac;
    extern /* Subroutine */ int fnws_();
    static integer i, j;
    static doublereal rom;
    static integer ndm2;


/* SGLE IMPLICIT REAL             (A-H,O-Z) */


    /* Parameter adjustments */
    dfdp_dim1 = *ndm;
    dfdp_offset = dfdp_dim1 + 1;
    dfdp -= dfdp_offset;
    dfdu_dim1 = *ndm;
    dfdu_offset = dfdu_dim1 + 1;
    dfdu -= dfdu_offset;
    --f;
    --par;
    --icp;
    --uold;
    --u;

    /* Function Body */
    ndm2 = *ndm << 1;

    rom = u[*ndim - 1];
    par[icp[2]] = u[*ndim];
    ijac = 1;
    fnws_(ndm, &u[1], &uold[1], &icp[1], &par[1], &ijac, &f[1], &dfdu[
	    dfdu_offset], &dfdp[dfdp_offset]);

    i__1 = *ndm;
    for (i = 1; i <= i__1; ++i) {
	f[*ndm + i] = u[ndm2 + i];
	f[ndm2 + i] = -u[*ndm + i];
	i__2 = *ndm;
	for (j = 1; j <= i__2; ++j) {
	    f[*ndm + i] += rom * dfdu[i + j * dfdu_dim1] * u[*ndm + j];
	    f[ndm2 + i] += rom * dfdu[i + j * dfdu_dim1] * u[ndm2 + j];
/* L1: */
	}
/* L2: */
    }

    f[*ndim - 1] = -blrcn_1.one;

    i__1 = *ndm;
    for (i = 1; i <= i__1; ++i) {
	f[*ndim - 1] = f[*ndim - 1] + u[*ndm + i] * u[*ndm + i] + u[ndm2 + i] 
		* u[ndm2 + i];
/* L3: */
    }

    f[*ndim] = blrcn_1.zero;

    i__1 = *ndm;
    for (i = 1; i <= i__1; ++i) {
	f[*ndim] = f[*ndim] + uold[ndm2 + i] * (u[*ndm + i] - uold[*ndm + i]) 
		- uold[*ndm + i] * (u[ndm2 + i] - uold[ndm2 + i]);
/* L4: */
    }

    return 0;
} /* ffhw_ */


/*     ---------- ------ */
/* Subroutine */ int stpnhw_(ibr, u, ndm2, smat, dfdu, dfuxx, dfdp, v, f, ir, 
	ic)
integer *ibr;
doublereal *u;
integer *ndm2;
doublereal *smat, *dfdu, *dfuxx, *dfdp, *v, *f;
integer *ir, *ic;
{
    /* System generated locals */
    integer smat_dim1, smat_offset, dfdu_dim1, dfdu_offset, dfuxx_dim1, 
	    dfuxx_offset, dfdp_dim1, dfdp_offset, i__1, i__2;

    /* Local variables */
    static integer ijac;
    extern /* Subroutine */ int nlvc_();
    static doublereal uold;
    extern /* Subroutine */ int fnws_();
    static integer i, j;
    static logical found;
    extern /* Subroutine */ int nrmlz_(), readl3_(), findl3_();
    static integer nfpar1;
    extern doublereal pi_();
    static doublereal rho;
    static integer itp;
    static doublereal rom;


/* SGLE IMPLICIT REAL             (A-H,O-Z) */


/* Generates starting data for the continuation of a bifurcation to a */
/* traveling wave. */


    /* Parameter adjustments */
    --ic;
    --ir;
    --f;
    --v;
    dfdp_dim1 = blicn_1.ndm;
    dfdp_offset = dfdp_dim1 + 1;
    dfdp -= dfdp_offset;
    dfuxx_dim1 = blicn_1.ndmp1;
    dfuxx_offset = dfuxx_dim1 + 1;
    dfuxx -= dfuxx_offset;
    dfdu_dim1 = blicn_1.ndm;
    dfdu_offset = dfdu_dim1 + 1;
    dfdu -= dfdu_offset;
    smat_dim1 = *ndm2;
    smat_offset = smat_dim1 + 1;
    smat -= smat_offset;
    --u;

    /* Function Body */
    findl3_(&blbcn_1.irs, &itp, &nfpar1, &found);
    readl3_(&blbcn_1.ips, ibr, &u[1], blbcn_1.par);

    ijac = 1;
    rho = blbcn_1.par[10];
    rom = rho / pi_(&blrcn_1.two);
    fnws_(&blicn_1.ndm, &u[1], &uold, blbcn_1.icp, blbcn_1.par, &ijac, &f[1], 
	    &dfdu[dfdu_offset], &dfdp[dfdp_offset]);

    *ndm2 = blicn_1.ndm << 1;
    i__1 = *ndm2;
    for (i = 1; i <= i__1; ++i) {
	i__2 = *ndm2;
	for (j = 1; j <= i__2; ++j) {
	    smat[i + j * smat_dim1] = blrcn_1.zero;
/* L1: */
	}
/* L2: */
    }

    i__1 = blicn_1.ndm;
    for (i = 1; i <= i__1; ++i) {
	smat[i + (blicn_1.ndm + i) * smat_dim1] = blrcn_1.one;
/* L3: */
    }

    i__1 = blicn_1.ndm;
    for (i = 1; i <= i__1; ++i) {
	smat[blicn_1.ndm + i + i * smat_dim1] = -blrcn_1.one;
/* L4: */
    }

    i__1 = blicn_1.ndm;
    for (i = 1; i <= i__1; ++i) {
	i__2 = blicn_1.ndm;
	for (j = 1; j <= i__2; ++j) {
	    smat[i + j * smat_dim1] = rom * dfdu[i + j * dfdu_dim1];
	    smat[blicn_1.ndm + i + (blicn_1.ndm + j) * smat_dim1] = rom * 
		    dfdu[i + j * dfdu_dim1];
/* L5: */
	}
/* L6: */
    }
    nlvc_(ndm2, ndm2, &c__2, &smat[smat_offset], &v[1], &ir[1], &ic[1]);
    nrmlz_(ndm2, &v[1]);

    i__1 = *ndm2;
    for (i = 1; i <= i__1; ++i) {
	u[blicn_1.ndm + i] = v[i];
/* L7: */
    }

    u[blbcn_1.ndim - 1] = rom;
    u[blbcn_1.ndim] = blbcn_1.par[blbcn_1.icp[1] - 1];

    return 0;
} /* stpnhw_ */


/* ----------------------------------------------------------------------- */
/* ----------------------------------------------------------------------- */
/*       Subroutines for the Continuation of Periodic Limit Points */
/*                and Period Doubling Bifurcations */
/* ----------------------------------------------------------------------- */
/* ----------------------------------------------------------------------- */

/*     ---------- ---- */
/* Subroutine */ int fnpl_(ndim, u, uold, icp, par, ijac, f, dfdu, dfdp)
integer *ndim;
doublereal *u, *uold;
integer *icp;
doublereal *par;
integer *ijac;
doublereal *f, *dfdu, *dfdp;
{
    /* System generated locals */
    integer dfdu_dim1, dfdu_offset, dfdp_dim1, dfdp_offset, i__1, i__2;
    doublereal d__1, d__2;

    /* Local variables */
    extern /* Subroutine */ int ffpl_();
    static integer i, j;
    static doublereal ep, umx;


/* SGLE IMPLICIT REAL             (A-H,O-Z) */

/* Subroutines for the 2-parameter continuation of of limit points */
/* on branches of periodic solutions. */


/* Generate the function. */

    /* Parameter adjustments */
    dfdp_dim1 = *ndim;
    dfdp_offset = dfdp_dim1 + 1;
    dfdp -= dfdp_offset;
    dfdu_dim1 = *ndim;
    dfdu_offset = dfdu_dim1 + 1;
    dfdu -= dfdu_offset;
    --f;
    --par;
    --icp;
    --u;

    /* Function Body */
    ffpl_(ndim, &u[1], uold, &icp[1], &par[1], &f[1], &blicn_1.ndm, 
	    blwif_1.dfuxx, blwif_1.dfpxx);

    if (*ijac == 0) {
	return 0;
    }

/* Generate the Jacobian. */

    umx = blrcn_1.zero;
    i__1 = *ndim;
    for (i = 1; i <= i__1; ++i) {
	if ((d__1 = u[i], abs(d__1)) > umx) {
	    umx = (d__2 = u[i], abs(d__2));
	}
/* SGLE    IF( ABS(U(I)).GT.UMX)UMX= ABS(U(I)) */
/* L1: */
    }

    ep = blrcn_1.hmach * (blrcn_1.one + umx);

    i__1 = *ndim;
    for (i = 1; i <= i__1; ++i) {
	i__2 = *ndim;
	for (j = 1; j <= i__2; ++j) {
	    blwif_1.u1xx[j - 1] = u[j];
	    blwif_1.u2xx[j - 1] = u[j];
/* L2: */
	}
	blwif_1.u1xx[i - 1] -= ep;
	blwif_1.u2xx[i - 1] += ep;
	ffpl_(ndim, blwif_1.u1xx, uold, &icp[1], &par[1], blwif_1.f1xx, &
		blicn_1.ndm, blwif_1.dfuxx, blwif_1.dfpxx);
	ffpl_(ndim, blwif_1.u2xx, uold, &icp[1], &par[1], blwif_1.f2xx, &
		blicn_1.ndm, blwif_1.dfuxx, blwif_1.dfpxx);
	i__2 = *ndim;
	for (j = 1; j <= i__2; ++j) {
	    dfdu[j + i * dfdu_dim1] = (blwif_1.f2xx[j - 1] - blwif_1.f1xx[j - 
		    1]) / (ep * 2);
/* L3: */
	}
/* L4: */
    }

    i__1 = blicn_1.nfpar;
    for (i = 1; i <= i__1; ++i) {
	par[icp[i]] += ep;

	ffpl_(ndim, &u[1], uold, &icp[1], &par[1], blwif_1.f1xx, &blicn_1.ndm,
		 blwif_1.dfuxx, blwif_1.dfpxx);

	i__2 = *ndim;
	for (j = 1; j <= i__2; ++j) {
	    dfdp[j + icp[i] * dfdp_dim1] = (blwif_1.f1xx[j - 1] - f[j]) / ep;
/* L5: */
	}

	par[icp[i]] -= ep;
/* L6: */
    }

    return 0;
} /* fnpl_ */


/*     ---------- ---- */
/* Subroutine */ int ffpl_(ndim, u, uold, icp, par, f, ndm, dfdu, dfdp)
integer *ndim;
doublereal *u, *uold;
integer *icp;
doublereal *par, *f;
integer *ndm;
doublereal *dfdu, *dfdp;
{
    /* System generated locals */
    integer dfdu_dim1, dfdu_offset, dfdp_dim1, dfdp_offset, i__1, i__2;

    /* Local variables */
    static integer ijac;
    extern /* Subroutine */ int funi_();
    static integer i, j;
    static doublereal c1, c2;


/* SGLE IMPLICIT REAL             (A-H,O-Z) */


    /* Parameter adjustments */
    dfdp_dim1 = *ndm;
    dfdp_offset = dfdp_dim1 + 1;
    dfdp -= dfdp_offset;
    dfdu_dim1 = *ndm;
    dfdu_offset = dfdu_dim1 + 1;
    dfdu -= dfdu_offset;
    --f;
    --par;
    --icp;
    --u;

    /* Function Body */
    ijac = 1;
    c1 = par[icp[3]];
/* SGLE  C1=PAR(ICP(3)) */
    c2 = par[icp[4]];
/* SGLE  C2=PAR(ICP(4)) */
    funi_(ndm, &u[1], uold, &icp[1], &par[1], &ijac, &f[1], &dfdu[dfdu_offset]
	    , &dfdp[dfdp_offset]);

    i__1 = *ndm;
    for (i = 1; i <= i__1; ++i) {
	f[*ndm + i] = blrcn_1.zero;
	i__2 = *ndm;
	for (j = 1; j <= i__2; ++j) {
	    f[*ndm + i] += dfdu[i + j * dfdu_dim1] * u[*ndm + j];
/* L1: */
	}
	f[*ndm + i] = c1 * f[*ndm + i] + c2 * f[i];
	f[i] = c1 * f[i];
/* L2: */
    }

    return 0;
} /* ffpl_ */


/*     ---------- ---- */
/* Subroutine */ int bcpl_(ndim, par, icp, nbc, u0, u1, f, ijac, dbc)
integer *ndim;
doublereal *par;
integer *icp, *nbc;
doublereal *u0, *u1, *f;
integer *ijac;
doublereal *dbc;
{
    /* System generated locals */
    integer dbc_dim1, dbc_offset, i__1, i__2;

    /* Local variables */
    static integer i, j, nn;


/* SGLE IMPLICIT REAL             (A-H,O-Z) */


    /* Parameter adjustments */
    dbc_dim1 = *nbc;
    dbc_offset = dbc_dim1 + 1;
    dbc -= dbc_offset;
    --f;
    --u1;
    --u0;
    --icp;
    --par;

    /* Function Body */
    i__1 = *ndim;
    for (i = 1; i <= i__1; ++i) {
	f[i] = u0[i] - u1[i];
/* L1: */
    }
 if (blrtn.irot != 0) {
	
	for (i= 1; i <= i__1; ++i) {
	    if (blrtn.nrot[i- 1] != 0) {
		f[i] += blrtn.torper* blrtn.nrot[i- 1];
	    }
	}
    }

    if (*ijac == 0) {
	return 0;
    }

    nn = (*ndim << 1) + blicn_1.npar;
    i__1 = *nbc;
    for (i = 1; i <= i__1; ++i) {
	i__2 = nn;
	for (j = 1; j <= i__2; ++j) {
	    dbc[i + j * dbc_dim1] = blrcn_1.zero;
/* L2: */
	}
/* L3: */
    }

    i__1 = *ndim;
    for (i = 1; i <= i__1; ++i) {
	dbc[i + i * dbc_dim1] = blrcn_1.one;
	dbc[i + (*ndim + i) * dbc_dim1] = -blrcn_1.one;
/* L4: */
    }

    return 0;
} /* bcpl_ */


/*     ---------- ---- */
/* Subroutine */ int bcpd_(ndim, par, icp, nbc, u0, u1, f, ijac, dbc)
integer *ndim;
doublereal *par;
integer *icp, *nbc;
doublereal *u0, *u1, *f;
integer *ijac;
doublereal *dbc;
{
    /* System generated locals */
    integer dbc_dim1, dbc_offset, i__1, i__2;

    /* Local variables */
    static integer i, j, nn;


/* Generate boundary conditions for the 2-parameter continuation */
/* of period doubling bifurcations. */

/* SGLE IMPLICIT REAL             (A-H,O-Z) */


    /* Parameter adjustments */
    dbc_dim1 = *nbc;
    dbc_offset = dbc_dim1 + 1;
    dbc -= dbc_offset;
    --f;
    --u1;
    --u0;
    --icp;
    --par;

    /* Function Body */
    i__1 = blicn_1.ndm;
    for (i = 1; i <= i__1; ++i) {
	f[i] = u0[i] - u1[i];
	f[blicn_1.ndm + i] = u0[blicn_1.ndm + i] + u1[blicn_1.ndm + i];
/* L1: */
    }
  if (blrtn.irot != 0) {
	
	for (i= 1; i <= i__1; ++i) {
	    if (blrtn.nrot[i- 1] != 0) {
		f[i] += blrtn.torper* blrtn.nrot[i- 1];
	    }
	}
    }

    if (*ijac == 0) {
	return 0;
    }

    nn = (*ndim << 1) + blicn_1.npar;
    i__1 = *nbc;
    for (i = 1; i <= i__1; ++i) {
	i__2 = nn;
	for (j = 1; j <= i__2; ++j) {
	    dbc[i + j * dbc_dim1] = blrcn_1.zero;
/* L2: */
	}
/* L3: */
    }

    i__1 = *ndim;
    for (i = 1; i <= i__1; ++i) {
	dbc[i + i * dbc_dim1] = blrcn_1.one;
	if (i <= blicn_1.ndm) {
	    dbc[i + (*ndim + i) * dbc_dim1] = -blrcn_1.one;
	} else {
	    dbc[i + (*ndim + i) * dbc_dim1] = blrcn_1.one;
	}
/* L4: */
    }

    return 0;
} /* bcpd_ */


/*     ---------- ---- */
/* Subroutine */ int icpl_(ndim, par, icp, nint, u, uold, udot, upold, f, 
	ijac, dint)
integer *ndim;
doublereal *par;
integer *icp, *nint;
doublereal *u, *uold, *udot, *upold, *f;
integer *ijac;
doublereal *dint;
{
    /* System generated locals */
    integer dint_dim1, dint_offset, i__1, i__2;
    doublereal d__1;

    /* Local variables */
    static integer i, j, nn;


/* SGLE IMPLICIT REAL             (A-H,O-Z) */


    /* Parameter adjustments */
    dint_dim1 = *nint;
    dint_offset = dint_dim1 + 1;
    dint -= dint_offset;
    --f;
    --upold;
    --udot;
    --uold;
    --u;
    --icp;
    --par;

    /* Function Body */
    f[1] = blrcn_1.zero;
    f[2] = blrcn_1.zero;
/* Computing 2nd power */
    d__1 = par[icp[4]];
    f[3] = d__1 * d__1 - blrcn_1.one;

    i__1 = blicn_1.ndm;
    for (i = 1; i <= i__1; ++i) {
      if (blrtn.nrot[i - 1] == 0) {
	f[1] += u[i] * upold[i];
	f[2] += u[blicn_1.ndm + i] * upold[i];}
	f[3] += u[blicn_1.ndm + i] * u[blicn_1.ndm + i];
/* L1: */
    }

    if (*ijac == 0) {
	return 0;
    }

    nn = *ndim + blicn_1.npar;
    i__1 = *nint;
    for (i = 1; i <= i__1; ++i) {
	i__2 = nn;
	for (j = 1; j <= i__2; ++j) {
	    dint[i + j * dint_dim1] = blrcn_1.zero;
/* L2: */
	}
/* L3: */
    }

    i__1 = blicn_1.ndm;
    for (i = 1; i <= i__1; ++i) {
      if (blrtn.nrot[i- 1] == 0) {
	dint[i * dint_dim1 + 1] = upold[i];
	dint[(blicn_1.ndm + i) * dint_dim1 + 2] = upold[i];
      } else {
	dint[i * dint_dim1 + 1] = 0;
	dint[(blicn_1.ndm + i) * dint_dim1 + 2] = 0;
      }
	dint[(blicn_1.ndm + i) * dint_dim1 + 3] = blrcn_1.two * u[blicn_1.ndm 
		+ i];
/* L4: */
    }

    dint[(*ndim + icp[4]) * dint_dim1 + 3] = blrcn_1.two * par[icp[4]];

    return 0;
} /* icpl_ */


/*     ---------- ------ */
/* Subroutine */ int stpnpl_(ntstrs, ncolrs, lab, ibr, m1u, u, ups, udotps, 
	upoldp, tm, dtm, ndim2, smat, rnllv, ir, ic, f, dfdu, dfdp, nodir)
integer *ntstrs, *ncolrs, *lab, *ibr, *m1u;
doublereal *u, *ups, *udotps, *upoldp, *tm, *dtm;
integer *ndim2;
doublereal *smat, *rnllv;
integer *ir, *ic;
doublereal *f, *dfdu, *dfdp;
integer *nodir;
{
    /* Format strings */
    static char fmt_101[] = "(4x,1p7e18.10)";

    /* System generated locals */
    integer ups_dim1, ups_offset, udotps_dim1, udotps_offset, upoldp_dim1, 
	    upoldp_offset, smat_dim1, smat_offset, dfdu_dim1, dfdu_offset, 
	    dfdp_dim1, dfdp_offset, i__1, i__2, i__3;

    /* Builtin functions */
    integer s_rsle(), do_lio(), e_rsle(), s_rsfe(), do_fio(), e_rsfe();

    /* Local variables */
    static doublereal temp[7];
    static integer ntpl1, nrsp1, ntot1, i, j, k;
    static logical found;
    static integer icprs[20], k1, k2;
    extern /* Subroutine */ int findl3_();
    static integer nfpar1, nskip1, lab1, nar1, itp1, isw1;

    /* Fortran I/O blocks */
    static cilist io___113 = { 0, 3, 0, 0, 0 };
    static cilist io___126 = { 0, 3, 0, fmt_101, 0 };
    static cilist io___129 = { 0, 3, 0, fmt_101, 0 };
    static cilist io___130 = { 0, 3, 0, fmt_101, 0 };
    static cilist io___131 = { 0, 3, 0, fmt_101, 0 };
    static cilist io___132 = { 0, 3, 0, fmt_101, 0 };
    static cilist io___133 = { 0, 3, 0, fmt_101, 0 };


/* SGLE IMPLICIT REAL             (A-H,O-Z) */

/* Generates starting data for the 2-parameter continuation of limit */
/* points on a branch of periodic solutions. */


    /* Parameter adjustments */
    dfdp_dim1 = blbcn_1.ndim;
    dfdp_offset = dfdp_dim1 + 1;
    dfdp -= dfdp_offset;
    dfdu_dim1 = blbcn_1.ndim;
    dfdu_offset = dfdu_dim1 + 1;
    dfdu -= dfdu_offset;
    --f;
    --ic;
    --ir;
    --rnllv;
    smat_dim1 = *ndim2;
    smat_offset = smat_dim1 + 1;
    smat -= smat_offset;
    --dtm;
    --tm;
    upoldp_dim1 = *m1u;
    upoldp_offset = upoldp_dim1 + 1;
    upoldp -= upoldp_offset;
    udotps_dim1 = *m1u;
    udotps_offset = udotps_dim1 + 1;
    udotps -= udotps_offset;
    ups_dim1 = *m1u;
    ups_offset = ups_dim1 + 1;
    ups -= ups_offset;
    --u;

    /* Function Body */
    findl3_(&blbcn_1.irs, &itp1, &nfpar1, &found);
    s_rsle(&io___113);
    do_lio(&c__3, &c__1, (char *)&(*ibr), (ftnlen)sizeof(integer));
    do_lio(&c__3, &c__1, (char *)&ntot1, (ftnlen)sizeof(integer));
    do_lio(&c__3, &c__1, (char *)&itp1, (ftnlen)sizeof(integer));
    do_lio(&c__3, &c__1, (char *)&lab1, (ftnlen)sizeof(integer));
    do_lio(&c__3, &c__1, (char *)&nfpar1, (ftnlen)sizeof(integer));
    do_lio(&c__3, &c__1, (char *)&isw1, (ftnlen)sizeof(integer));
    do_lio(&c__3, &c__1, (char *)&ntpl1, (ftnlen)sizeof(integer));
    do_lio(&c__3, &c__1, (char *)&nar1, (ftnlen)sizeof(integer));
    do_lio(&c__3, &c__1, (char *)&nskip1, (ftnlen)sizeof(integer));
    do_lio(&c__3, &c__1, (char *)&(*ntstrs), (ftnlen)sizeof(integer));
    do_lio(&c__3, &c__1, (char *)&(*ncolrs), (ftnlen)sizeof(integer));
    do_lio(&c__3, &c__1, (char *)&icprs[0], (ftnlen)sizeof(integer));
    do_lio(&c__3, &c__1, (char *)&icprs[1], (ftnlen)sizeof(integer));
    e_rsle();
    nrsp1 = *ntstrs + 1;

    i__1 = *ntstrs;
    for (j = 1; j <= i__1; ++j) {
	i__2 = *ncolrs;
	for (i = 1; i <= i__2; ++i) {
	    k1 = (i - 1) * blbcn_1.ndim + 1;
	    k2 = k1 + blicn_1.ndm - 1;
	    s_rsfe(&io___126);
	    do_fio(&c__1, (char *)&temp[i - 1], (ftnlen)sizeof(doublereal));
	    i__3 = k2;
	    for (k = k1; k <= i__3; ++k) {
		do_fio(&c__1, (char *)&ups[j + k * ups_dim1], (ftnlen)sizeof(
			doublereal));
	    }
	    e_rsfe();
/* L1: */
	}
	tm[j] = temp[0];
/* L2: */
    }
    s_rsfe(&io___129);
    do_fio(&c__1, (char *)&tm[nrsp1], (ftnlen)sizeof(doublereal));
    i__1 = blicn_1.ndm;
    for (k = 1; k <= i__1; ++k) {
	do_fio(&c__1, (char *)&ups[nrsp1 + k * ups_dim1], (ftnlen)sizeof(
		doublereal));
    }
    e_rsfe();

    s_rsfe(&io___130);
    do_fio(&c__1, (char *)&blcrl_1.rldot[0], (ftnlen)sizeof(doublereal));
    do_fio(&c__1, (char *)&blcrl_1.rldot[1], (ftnlen)sizeof(doublereal));
    e_rsfe();

/* Read U-dot (derivative with respect to arclength). */

    i__1 = *ntstrs;
    for (j = 1; j <= i__1; ++j) {
	i__2 = *ncolrs;
	for (i = 1; i <= i__2; ++i) {
	    k1 = (i - 1) * blbcn_1.ndim + blicn_1.ndm + 1;
	    k2 = i * blbcn_1.ndim;
	    s_rsfe(&io___131);
	    i__3 = k2;
	    for (k = k1; k <= i__3; ++k) {
		do_fio(&c__1, (char *)&ups[j + k * ups_dim1], (ftnlen)sizeof(
			doublereal));
	    }
	    e_rsfe();
/* L3: */
	}
/* L4: */
    }
    k1 = blicn_1.ndm + 1;
    s_rsfe(&io___132);
    i__1 = blbcn_1.ndim;
    for (k = k1; k <= i__1; ++k) {
	do_fio(&c__1, (char *)&ups[nrsp1 + k * ups_dim1], (ftnlen)sizeof(
		doublereal));
    }
    e_rsfe();

/* Read the parameter values. */

    s_rsfe(&io___133);
    i__1 = blicn_1.npar;
    for (i = 1; i <= i__1; ++i) {
	do_fio(&c__1, (char *)&blbcn_1.par[i - 1], (ftnlen)sizeof(doublereal))
		;
    }
    e_rsfe();
    blbcn_1.par[blbcn_1.icp[3] - 1] = blcrl_1.rldot[1];
    i__1 = blicn_1.nfpar;
    for (i = 1; i <= i__1; ++i) {
	blcrl_1.rl[i - 1] = blbcn_1.par[blbcn_1.icp[i - 1] - 1];
/* L5: */
    }

    *nodir = 1;


    return 0;
} /* stpnpl_ */


/* ----------------------------------------------------------------------- */
/* ----------------------------------------------------------------------- */
/*        Subroutines for the Continuation of Limit Points for BVP. */
/* ----------------------------------------------------------------------- */
/* ----------------------------------------------------------------------- */

/*     ---------- ---- */
/* Subroutine */ int fnbl_(ndim, u, uold, icp, par, ijac, f, dfdu, dfdp)
integer *ndim;
doublereal *u, *uold;
integer *icp;
doublereal *par;
integer *ijac;
doublereal *f, *dfdu, *dfdp;
{
    /* System generated locals */
    integer dfdu_dim1, dfdu_offset, dfdp_dim1, dfdp_offset, i__1, i__2;
    doublereal d__1, d__2;

    /* Local variables */
    extern /* Subroutine */ int ffbl_();
    static integer i, j;
    static doublereal ep, umx;


/* SGLE IMPLICIT REAL             (A-H,O-Z) */

/* Generates the equations for the 2-parameter continuation */
/* of limit points (BVP). */


/* Generate the function. */

    /* Parameter adjustments */
    dfdp_dim1 = *ndim;
    dfdp_offset = dfdp_dim1 + 1;
    dfdp -= dfdp_offset;
    dfdu_dim1 = *ndim;
    dfdu_offset = dfdu_dim1 + 1;
    dfdu -= dfdu_offset;
    --f;
    --par;
    --icp;
    --u;

    /* Function Body */
    ffbl_(ndim, &u[1], uold, &icp[1], &par[1], &f[1], blwif_1.dfuxx, 
	    blwif_1.dfpxx);

    if (*ijac == 0) {
	return 0;
    }

/* Generate the Jacobian. */

    umx = blrcn_1.zero;
    i__1 = *ndim;
    for (i = 1; i <= i__1; ++i) {
	if ((d__1 = u[i], abs(d__1)) > umx) {
	    umx = (d__2 = u[i], abs(d__2));
	}
/* SGLE   IF( ABS(U(I)).GT.UMX)UMX= ABS(U(I)) */
/* L1: */
    }

    ep = blrcn_1.hmach * (blrcn_1.one + umx);

    i__1 = *ndim;
    for (i = 1; i <= i__1; ++i) {
	i__2 = *ndim;
	for (j = 1; j <= i__2; ++j) {
	    blwif_1.u1xx[j - 1] = u[j];
	    blwif_1.u2xx[j - 1] = u[j];
/* L2: */
	}
	blwif_1.u1xx[i - 1] -= ep;
	blwif_1.u2xx[i - 1] += ep;
	ffbl_(ndim, blwif_1.u1xx, uold, &icp[1], &par[1], blwif_1.f1xx, 
		blwif_1.dfuxx, blwif_1.dfpxx);
	ffbl_(ndim, blwif_1.u2xx, uold, &icp[1], &par[1], blwif_1.f2xx, 
		blwif_1.dfuxx, blwif_1.dfpxx);
	i__2 = *ndim;
	for (j = 1; j <= i__2; ++j) {
	    dfdu[j + i * dfdu_dim1] = (blwif_1.f2xx[j - 1] - blwif_1.f1xx[j - 
		    1]) / (ep * 2);
/* L3: */
	}
/* L4: */
    }

    i__1 = blicn_1.nfpar;
    for (i = 1; i <= i__1; ++i) {
	par[icp[i]] += ep;
	ffbl_(ndim, &u[1], uold, &icp[1], &par[1], blwif_1.f1xx, 
		blwif_1.dfuxx, blwif_1.dfpxx);
	i__2 = *ndim;
	for (j = 1; j <= i__2; ++j) {
	    dfdp[j + icp[i] * dfdp_dim1] = (blwif_1.f1xx[j - 1] - f[j]) / ep;
/* L5: */
	}
	par[icp[i]] -= ep;
/* L6: */
    }

    return 0;
} /* fnbl_ */


/*     ---------- ---- */
/* Subroutine */ int ffbl_(ndim, u, uold, icp, par, f, dfdu, dfdp)
integer *ndim;
doublereal *u, *uold;
integer *icp;
doublereal *par, *f, *dfdu, *dfdp;
{
    /* System generated locals */
    integer dfdu_dim1, dfdu_offset, dfdp_dim1, dfdp_offset, i__1, i__2;

    /* Local variables */
    static integer ijac;
    extern /* Subroutine */ int funi_();
    static integer nfpx, i, j;


/* SGLE IMPLICIT REAL             (A-H,O-Z) */


    /* Parameter adjustments */
    dfdp_dim1 = blicn_1.ndm;
    dfdp_offset = dfdp_dim1 + 1;
    dfdp -= dfdp_offset;
    dfdu_dim1 = blicn_1.ndm;
    dfdu_offset = dfdu_dim1 + 1;
    dfdu -= dfdu_offset;
    --f;
    --par;
    --icp;
    --u;

    /* Function Body */
    ijac = 1;
    funi_(&blicn_1.ndm, &u[1], uold, &icp[1], &par[1], &ijac, &f[1], &dfdu[
	    dfdu_offset], &dfdp[dfdp_offset]);

    nfpx = blicn_1.nfpar / 2 - 1;
    i__1 = blicn_1.ndm;
    for (i = 1; i <= i__1; ++i) {
	f[blicn_1.ndm + i] = blrcn_1.zero;
	i__2 = blicn_1.ndm;
	for (j = 1; j <= i__2; ++j) {
	    f[blicn_1.ndm + i] += dfdu[i + j * dfdu_dim1] * u[blicn_1.ndm + j]
		    ;
/* L1: */
	}
	if (nfpx > 0) {
	    i__2 = nfpx;
	    for (j = 1; j <= i__2; ++j) {
		f[blicn_1.ndm + i] += dfdp[i + icp[j + 1] * dfdp_dim1] * par[
			icp[blicn_1.nfpar - nfpx + j]];
/* L2: */
	    }
	}
/* L3: */
    }

    return 0;
} /* ffbl_ */


/*     ---------- ---- */
/* Subroutine */ int bcbl_(ndim, par, icp, nbc, u0, u1, f, ijac, dbc)
integer *ndim;
doublereal *par;
integer *icp, *nbc;
doublereal *u0, *u1, *f;
integer *ijac;
doublereal *dbc;
{
    /* System generated locals */
    integer dbc_dim1, dbc_offset, i__1, i__2;
    doublereal d__1, d__2;

    /* Local variables */
    extern /* Subroutine */ int fbbl_();
    static integer i, j;
    static doublereal ep, umx;


/* SGLE IMPLICIT REAL             (A-H,O-Z) */

/* Generates the boundary conditions for the 2-parameter continuation */
/* of limit points (BVP). */


/* Generate the function. */

    /* Parameter adjustments */
    dbc_dim1 = *nbc;
    dbc_offset = dbc_dim1 + 1;
    dbc -= dbc_offset;
    --f;
    --u1;
    --u0;
    --icp;
    --par;

    /* Function Body */
    fbbl_(ndim, &par[1], &icp[1], nbc, &u0[1], &u1[1], &f[1], blwif_1.dfuxx);

    if (*ijac == 0) {
	return 0;
    }

/* Derivatives with respect to U0. */

    umx = blrcn_1.zero;
    i__1 = *ndim;
    for (i = 1; i <= i__1; ++i) {
	if ((d__1 = u0[i], abs(d__1)) > umx) {
	    umx = (d__2 = u0[i], abs(d__2));
	}
/* SGLE    IF( ABS(U0(I)).GT.UMX)UMX= ABS(U0(I)) */
/* L1: */
    }
    ep = blrcn_1.hmach * (blrcn_1.one + umx);
    i__1 = *ndim;
    for (i = 1; i <= i__1; ++i) {
	i__2 = *ndim;
	for (j = 1; j <= i__2; ++j) {
	    blwif_1.u1xx[j - 1] = u0[j];
	    blwif_1.u2xx[j - 1] = u0[j];
/* L2: */
	}
	blwif_1.u1xx[i - 1] -= ep;
	blwif_1.u2xx[i - 1] += ep;
	fbbl_(ndim, &par[1], &icp[1], nbc, blwif_1.u1xx, &u1[1], blwif_1.f1xx,
		 blwif_1.dfuxx);
	fbbl_(ndim, &par[1], &icp[1], nbc, blwif_1.u2xx, &u1[1], blwif_1.f2xx,
		 blwif_1.dfuxx);
	i__2 = *nbc;
	for (j = 1; j <= i__2; ++j) {
	    dbc[j + i * dbc_dim1] = (blwif_1.f2xx[j - 1] - blwif_1.f1xx[j - 1]
		    ) / (ep * 2);
/* L3: */
	}
/* L4: */
    }

/* Derivatives with respect to U1. */

    umx = blrcn_1.zero;
    i__1 = *ndim;
    for (i = 1; i <= i__1; ++i) {
	if ((d__1 = u1[i], abs(d__1)) > umx) {
	    umx = (d__2 = u1[i], abs(d__2));
	}
/* SGLE    IF( ABS(U1(I)).GT.UMX)UMX= ABS(U1(I)) */
/* L5: */
    }
    ep = blrcn_1.hmach * (blrcn_1.one + umx);
    i__1 = *ndim;
    for (i = 1; i <= i__1; ++i) {
	i__2 = *ndim;
	for (j = 1; j <= i__2; ++j) {
	    blwif_1.u1xx[j - 1] = u1[j];
	    blwif_1.u2xx[j - 1] = u1[j];
/* L6: */
	}
	blwif_1.u1xx[i - 1] -= ep;
	blwif_1.u2xx[i - 1] += ep;
	fbbl_(ndim, &par[1], &icp[1], nbc, &u0[1], blwif_1.u1xx, blwif_1.f1xx,
		 blwif_1.dfuxx);
	fbbl_(ndim, &par[1], &icp[1], nbc, &u0[1], blwif_1.u2xx, blwif_1.f2xx,
		 blwif_1.dfuxx);
	i__2 = *nbc;
	for (j = 1; j <= i__2; ++j) {
	    dbc[j + (*ndim + i) * dbc_dim1] = (blwif_1.f2xx[j - 1] - 
		    blwif_1.f1xx[j - 1]) / (ep * 2);
/* L7: */
	}
/* L8: */
    }

    i__1 = blicn_1.nfpar;
    for (i = 1; i <= i__1; ++i) {
	par[icp[i]] += ep;
	fbbl_(ndim, &par[1], &icp[1], nbc, &u0[1], &u1[1], blwif_1.f2xx, 
		blwif_1.dfuxx);
	i__2 = *nbc;
	for (j = 1; j <= i__2; ++j) {
	    dbc[j + ((*ndim << 1) + icp[i]) * dbc_dim1] = (blwif_1.f2xx[j - 1]
		     - f[j]) / ep;
/* L9: */
	}
	par[icp[i]] -= ep;
/* L10: */
    }

    return 0;
} /* bcbl_ */


/*     ---------- ---- */
/* Subroutine */ int fbbl_(ndim, par, icp, nbc, u0, u1, f, dbc)
integer *ndim;
doublereal *par;
integer *icp, *nbc;
doublereal *u0, *u1, *f, *dbc;
{
    /* System generated locals */
    integer dbc_dim1, dbc_offset, i__1, i__2;

    /* Local variables */
    static integer ijac;
    extern /* Subroutine */ int bcni_();
    static integer nfpx, i, j;


/* SGLE IMPLICIT REAL             (A-H,O-Z) */


    /* Parameter adjustments */
    dbc_dim1 = blicn_1.nbc0;
    dbc_offset = dbc_dim1 + 1;
    dbc -= dbc_offset;
    --f;
    --u1;
    --u0;
    --icp;
    --par;

    /* Function Body */
    ijac = 1;
    nfpx = blicn_1.nfpar / 2 - 1;
    bcni_(&blicn_1.ndm, &par[1], &icp[1], &blicn_1.nbc0, &u0[1], &u1[1], &f[1]
	    , &ijac, &dbc[dbc_offset]);
    i__1 = blicn_1.nbc0;
    for (i = 1; i <= i__1; ++i) {
	f[blicn_1.nbc0 + i] = blrcn_1.zero;
	i__2 = blicn_1.ndm;
	for (j = 1; j <= i__2; ++j) {
	    f[blicn_1.nbc0 + i] += dbc[i + j * dbc_dim1] * u0[blicn_1.ndm + j]
		    ;
	    f[blicn_1.nbc0 + i] += dbc[i + (blicn_1.ndm + j) * dbc_dim1] * u1[
		    blicn_1.ndm + j];
/* L1: */
	}
	if (nfpx != 0) {
	    i__2 = nfpx;
	    for (j = 1; j <= i__2; ++j) {
		f[blicn_1.nbc0 + i] += dbc[i + (*ndim + icp[j + 1]) * 
			dbc_dim1] * par[icp[blicn_1.nfpar - nfpx + j]];
/* L2: */
	    }
	}
/* L3: */
    }

    return 0;
} /* fbbl_ */


/*     ---------- ---- */
/* Subroutine */ int icbl_(ndim, par, icp, nint, u, uold, udot, upold, f, 
	ijac, dint)
integer *ndim;
doublereal *par;
integer *icp, *nint;
doublereal *u, *uold, *udot, *upold, *f;
integer *ijac;
doublereal *dint;
{
    /* System generated locals */
    integer dint_dim1, dint_offset, i__1, i__2;
    doublereal d__1, d__2;

    /* Local variables */
    extern /* Subroutine */ int fibl_();
    static integer i, j;
    static doublereal ep, umx;


/* SGLE IMPLICIT REAL             (A-H,O-Z) */

/* Generates integral conditions for the 2-parameter continuation of */
/* limit points (BVP). */


/* Generate the function. */

    /* Parameter adjustments */
    dint_dim1 = *nint;
    dint_offset = dint_dim1 + 1;
    dint -= dint_offset;
    --f;
    --upold;
    --udot;
    --uold;
    --u;
    --icp;
    --par;

    /* Function Body */
    fibl_(ndim, &par[1], &icp[1], nint, &u[1], &uold[1], &udot[1], &upold[1], 
	    &f[1], blwif_1.dfuxx);

    if (*ijac == 0) {
	return 0;
    }

/* Generate the Jacobian. */

    umx = blrcn_1.zero;
    i__1 = *ndim;
    for (i = 1; i <= i__1; ++i) {
	if ((d__1 = u[i], abs(d__1)) > umx) {
	    umx = (d__2 = u[i], abs(d__2));
	}
/* SGLE    IF( ABS(U(I)).GT.UMX)UMX= ABS(U(I)) */
/* L1: */
    }

    ep = blrcn_1.hmach * (blrcn_1.one + umx);

    i__1 = *ndim;
    for (i = 1; i <= i__1; ++i) {
	i__2 = *ndim;
	for (j = 1; j <= i__2; ++j) {
	    blwif_1.u1xx[j - 1] = u[j];
	    blwif_1.u2xx[j - 1] = u[j];
/* L2: */
	}
	blwif_1.u1xx[i - 1] -= ep;
	blwif_1.u2xx[i - 1] += ep;
	fibl_(ndim, &par[1], &icp[1], nint, blwif_1.u1xx, &uold[1], &udot[1], 
		&upold[1], blwif_1.f1xx, blwif_1.dfuxx);
	fibl_(ndim, &par[1], &icp[1], nint, blwif_1.u2xx, &uold[1], &udot[1], 
		&upold[1], blwif_1.f2xx, blwif_1.dfuxx);
	i__2 = *nint;
	for (j = 1; j <= i__2; ++j) {
	    dint[j + i * dint_dim1] = (blwif_1.f2xx[j - 1] - blwif_1.f1xx[j - 
		    1]) / (ep * 2);
/* L3: */
	}
/* L4: */
    }

    i__1 = blicn_1.nfpar;
    for (i = 1; i <= i__1; ++i) {
	par[icp[i]] += ep;
	fibl_(ndim, &par[1], &icp[1], nint, &u[1], &uold[1], &udot[1], &upold[
		1], blwif_1.f1xx, blwif_1.dfuxx);
	i__2 = *nint;
	for (j = 1; j <= i__2; ++j) {
	    dint[j + (*ndim + icp[i]) * dint_dim1] = (blwif_1.f1xx[j - 1] - f[
		    j]) / ep;
/* L5: */
	}
	par[icp[i]] -= ep;
/* L6: */
    }

    return 0;
} /* icbl_ */


/*     ---------- ---- */
/* Subroutine */ int fibl_(ndim, par, icp, nint, u, uold, udot, upold, f, 
	dint)
integer *ndim;
doublereal *par;
integer *icp, *nint;
doublereal *u, *uold, *udot, *upold, *f, *dint;
{
    /* System generated locals */
    integer dint_dim1, dint_offset, i__1, i__2;
    doublereal d__1;

    /* Local variables */
    static integer ijac;
    extern /* Subroutine */ int icni_();
    static integer nfpx, i, j;


/* SGLE IMPLICIT REAL             (A-H,O-Z) */


    /* Parameter adjustments */
    dint_dim1 = blicn_1.nint0;
    dint_offset = dint_dim1 + 1;
    dint -= dint_offset;
    --f;
    --upold;
    --udot;
    --uold;
    --u;
    --icp;
    --par;

    /* Function Body */
    if (blicn_1.nint0 > 0) {
	nfpx = blicn_1.nfpar / 2 - 1;
	ijac = 1;
	icni_(&blicn_1.ndm, &par[1], &icp[1], &blicn_1.nint0, &u[1], &uold[1],
		 &udot[1], &upold[1], &f[1], &ijac, &dint[dint_offset]);
	i__1 = blicn_1.nint0;
	for (i = 1; i <= i__1; ++i) {
	    f[blicn_1.nint0 + i] = blrcn_1.zero;
	    i__2 = blicn_1.ndm;
	    for (j = 1; j <= i__2; ++j) {
		f[blicn_1.nint0 + i] += dint[i + j * dint_dim1] * u[
			blicn_1.ndm + j];
/* L1: */
	    }
	    if (nfpx != 0) {
		i__2 = nfpx;
		for (j = 1; j <= i__2; ++j) {
		    f[blicn_1.nint0 + i] += dint[i + (blicn_1.ndm + icp[j + 1]
			    ) * dint_dim1] * par[icp[blicn_1.nfpar - nfpx + j]
			    ];
/* L2: */
		}
	    }
/* L3: */
	}
    }

    f[*nint] = -blrcn_1.one;
    i__1 = blicn_1.ndm;
    for (i = 1; i <= i__1; ++i) {
	f[*nint] += u[blicn_1.ndm + i] * u[blicn_1.ndm + i];
/* L4: */
    }
    if (nfpx != 0) {
	i__1 = nfpx;
	for (i = 1; i <= i__1; ++i) {
/* Computing 2nd power */
	    d__1 = par[icp[blicn_1.nfpar - nfpx + i]];
	    f[*nint] += d__1 * d__1;
/* L5: */
	}
    }

    return 0;
} /* fibl_ */


/*     ---------- ------ */
/* Subroutine */ int stpnbl_(ntstrs, ncolrs, lab, ibr, m1u, u, ups, udotps, 
	upoldp, tm, dtm, ndim2, smat, rnllv, ir, ic, f, dfdu, dfdp, nodir)
integer *ntstrs, *ncolrs, *lab, *ibr, *m1u;
doublereal *u, *ups, *udotps, *upoldp, *tm, *dtm;
integer *ndim2;
doublereal *smat, *rnllv;
integer *ir, *ic;
doublereal *f, *dfdu, *dfdp;
integer *nodir;
{
    /* Format strings */
    static char fmt_101[] = "(4x,1p7e18.10)";

    /* System generated locals */
    integer ups_dim1, ups_offset, udotps_dim1, udotps_offset, upoldp_dim1, 
	    upoldp_offset, smat_dim1, smat_offset, dfdu_dim1, dfdu_offset, 
	    dfdp_dim1, dfdp_offset, i__1, i__2, i__3;

    /* Builtin functions */
    integer s_rsle(), do_lio(), e_rsle(), s_rsfe(), do_fio(), e_rsfe();

    /* Local variables */
    static doublereal temp[7];
    static integer nfpx, ntpl1, nrsp1, ntot1, i, j, k;
    static logical found;
    static integer icprs[20], k1, k2;
    extern /* Subroutine */ int findl3_();
    static integer nfpar0, nfpar1, nskip1, lab1, nar1, itp1, isw1;

    /* Fortran I/O blocks */
    static cilist io___161 = { 0, 3, 0, 0, 0 };
    static cilist io___174 = { 0, 3, 0, fmt_101, 0 };
    static cilist io___177 = { 0, 3, 0, fmt_101, 0 };
    static cilist io___179 = { 0, 3, 0, fmt_101, 0 };
    static cilist io___180 = { 0, 3, 0, fmt_101, 0 };
    static cilist io___181 = { 0, 3, 0, fmt_101, 0 };
    static cilist io___182 = { 0, 3, 0, fmt_101, 0 };


/* SGLE IMPLICIT REAL             (A-H,O-Z) */

/* Generates starting data for the 2-parameter continuation of limit */
/* points (BVP). */


    /* Parameter adjustments */
    dfdp_dim1 = blbcn_1.ndim;
    dfdp_offset = dfdp_dim1 + 1;
    dfdp -= dfdp_offset;
    dfdu_dim1 = blbcn_1.ndim;
    dfdu_offset = dfdu_dim1 + 1;
    dfdu -= dfdu_offset;
    --f;
    --ic;
    --ir;
    --rnllv;
    smat_dim1 = *ndim2;
    smat_offset = smat_dim1 + 1;
    smat -= smat_offset;
    --dtm;
    --tm;
    upoldp_dim1 = *m1u;
    upoldp_offset = upoldp_dim1 + 1;
    upoldp -= upoldp_offset;
    udotps_dim1 = *m1u;
    udotps_offset = udotps_dim1 + 1;
    udotps -= udotps_offset;
    ups_dim1 = *m1u;
    ups_offset = ups_dim1 + 1;
    ups -= ups_offset;
    --u;

    /* Function Body */
    findl3_(&blbcn_1.irs, &itp1, &nfpar1, &found);
    s_rsle(&io___161);
    do_lio(&c__3, &c__1, (char *)&(*ibr), (ftnlen)sizeof(integer));
    do_lio(&c__3, &c__1, (char *)&ntot1, (ftnlen)sizeof(integer));
    do_lio(&c__3, &c__1, (char *)&itp1, (ftnlen)sizeof(integer));
    do_lio(&c__3, &c__1, (char *)&lab1, (ftnlen)sizeof(integer));
    do_lio(&c__3, &c__1, (char *)&nfpar1, (ftnlen)sizeof(integer));
    do_lio(&c__3, &c__1, (char *)&isw1, (ftnlen)sizeof(integer));
    do_lio(&c__3, &c__1, (char *)&ntpl1, (ftnlen)sizeof(integer));
    do_lio(&c__3, &c__1, (char *)&nar1, (ftnlen)sizeof(integer));
    do_lio(&c__3, &c__1, (char *)&nskip1, (ftnlen)sizeof(integer));
    do_lio(&c__3, &c__1, (char *)&(*ntstrs), (ftnlen)sizeof(integer));
    do_lio(&c__3, &c__1, (char *)&(*ncolrs), (ftnlen)sizeof(integer));
    do_lio(&c__3, &c__1, (char *)&icprs[0], (ftnlen)sizeof(integer));
    e_rsle();
    nrsp1 = *ntstrs + 1;

    i__1 = *ntstrs;
    for (j = 1; j <= i__1; ++j) {
	i__2 = *ncolrs;
	for (i = 1; i <= i__2; ++i) {
	    k1 = (i - 1) * blbcn_1.ndim + 1;
	    k2 = k1 + blicn_1.ndm - 1;
	    s_rsfe(&io___174);
	    do_fio(&c__1, (char *)&temp[i - 1], (ftnlen)sizeof(doublereal));
	    i__3 = k2;
	    for (k = k1; k <= i__3; ++k) {
		do_fio(&c__1, (char *)&ups[j + k * ups_dim1], (ftnlen)sizeof(
			doublereal));
	    }
	    e_rsfe();
/* L1: */
	}
	tm[j] = temp[0];
/* L2: */
    }
    s_rsfe(&io___177);
    do_fio(&c__1, (char *)&tm[nrsp1], (ftnlen)sizeof(doublereal));
    i__1 = blicn_1.ndm;
    for (k = 1; k <= i__1; ++k) {
	do_fio(&c__1, (char *)&ups[nrsp1 + k * ups_dim1], (ftnlen)sizeof(
		doublereal));
    }
    e_rsfe();

    nfpar0 = blicn_1.nfpar / 2;
    s_rsfe(&io___179);
    i__1 = nfpar0;
    for (i = 1; i <= i__1; ++i) {
	do_fio(&c__1, (char *)&blcrl_1.rldot[i - 1], (ftnlen)sizeof(
		doublereal));
    }
    e_rsfe();

/* Read U-dot (Derivative with respect to arclength). */

    i__1 = *ntstrs;
    for (j = 1; j <= i__1; ++j) {
	i__2 = *ncolrs;
	for (i = 1; i <= i__2; ++i) {
	    k1 = (i - 1) * blbcn_1.ndim + blicn_1.ndm + 1;
	    k2 = i * blbcn_1.ndim;
	    s_rsfe(&io___180);
	    i__3 = k2;
	    for (k = k1; k <= i__3; ++k) {
		do_fio(&c__1, (char *)&ups[j + k * ups_dim1], (ftnlen)sizeof(
			doublereal));
	    }
	    e_rsfe();
/* L3: */
	}
/* L4: */
    }
    k1 = blicn_1.ndm + 1;
    s_rsfe(&io___181);
    i__1 = blbcn_1.ndim;
    for (k = k1; k <= i__1; ++k) {
	do_fio(&c__1, (char *)&ups[nrsp1 + k * ups_dim1], (ftnlen)sizeof(
		doublereal));
    }
    e_rsfe();

/* Read the parameter values. */

    s_rsfe(&io___182);
    i__1 = blicn_1.npar;
    for (i = 1; i <= i__1; ++i) {
	do_fio(&c__1, (char *)&blbcn_1.par[i - 1], (ftnlen)sizeof(doublereal))
		;
    }
    e_rsfe();

    nfpx = blicn_1.nfpar / 2 - 1;
    if (nfpx > 0) {
	i__1 = nfpx;
	for (i = 1; i <= i__1; ++i) {
	    blbcn_1.par[blbcn_1.icp[nfpar0 + 1 + i - 1] - 1] = blcrl_1.rldot[
		    i];
/* L5: */
	}
    }

    i__1 = blicn_1.nfpar;
    for (i = 1; i <= i__1; ++i) {
	blcrl_1.rl[i - 1] = blbcn_1.par[blbcn_1.icp[i - 1] - 1];
/* L6: */
    }

    *nodir = 1;


    return 0;
} /* stpnbl_ */


/* ----------------------------------------------------------------------- */
/* ----------------------------------------------------------------------- */
/*       Subroutines for the Continuation of Bifurcations to Tori */
/* ----------------------------------------------------------------------- */
/* ----------------------------------------------------------------------- */

/*     ---------- ---- */
/* Subroutine */ int fntr_(ndim, u, uold, icp, par, ijac, f, dfdu, dfdp)
integer *ndim;
doublereal *u, *uold;
integer *icp;
doublereal *par;
integer *ijac;
doublereal *f, *dfdu, *dfdp;
{
    /* System generated locals */
    integer dfdu_dim1, dfdu_offset, dfdp_dim1, dfdp_offset, i__1, i__2;
    doublereal d__1, d__2;

    /* Local variables */
    extern /* Subroutine */ int fftr_();
    static integer i, j;
    static doublereal ep, umx;


/* SGLE IMPLICIT REAL             (A-H,O-Z) */

/* Generates the equations for the 2-parameter continuation of */
/* bifurcations to tori. */


/* Generate the function. */

    /* Parameter adjustments */
    dfdp_dim1 = *ndim;
    dfdp_offset = dfdp_dim1 + 1;
    dfdp -= dfdp_offset;
    dfdu_dim1 = *ndim;
    dfdu_offset = dfdu_dim1 + 1;
    dfdu -= dfdu_offset;
    --f;
    --par;
    --icp;
    --u;
    
    /* Function Body */
    fftr_(ndim, &u[1], uold, &icp[1], &par[1], &f[1], &blicn_1.ndm, 
	    blwif_1.dfuxx, blwif_1.dfpxx);

    if (*ijac == 0) {
	return 0;
    }

/* Generate the Jacobian. */

    umx = blrcn_1.zero;
    i__1 = *ndim;
    for (i = 1; i <= i__1; ++i) {
	if ((d__1 = u[i], abs(d__1)) > umx) {
	    umx = (d__2 = u[i], abs(d__2));
	}
/* SGLE    IF( ABS(U(I)).GT.UMX)UMX= ABS(U(I)) */
/* L1: */
    }

    ep = blrcn_1.hmach * (blrcn_1.one + umx);

    i__1 = *ndim;
    for (i = 1; i <= i__1; ++i) {
	i__2 = *ndim;
	for (j = 1; j <= i__2; ++j) {
	    blwif_1.u1xx[j - 1] = u[j];
	    blwif_1.u2xx[j - 1] = u[j];
/* L2: */
	}
	blwif_1.u1xx[i - 1] -= ep;
	blwif_1.u2xx[i - 1] += ep;
	fftr_(ndim, blwif_1.u1xx, uold, &icp[1], &par[1], blwif_1.f1xx, &
		blicn_1.ndm, blwif_1.dfuxx, blwif_1.dfpxx);
	fftr_(ndim, blwif_1.u2xx, uold, &icp[1], &par[1], blwif_1.f2xx, &
		blicn_1.ndm, blwif_1.dfuxx, blwif_1.dfpxx);
	i__2 = *ndim;
	for (j = 1; j <= i__2; ++j) {
	    dfdu[j + i * dfdu_dim1] = (blwif_1.f2xx[j - 1] - blwif_1.f1xx[j - 
		    1]) / (ep * 2);
/* L3: */
	}
/* L4: */
    }

    i__1 = blicn_1.nfpar;
    for (i = 1; i <= i__1; ++i) {
	par[icp[i]] += ep;

	fftr_(ndim, &u[1], uold, &icp[1], &par[1], blwif_1.f1xx, &blicn_1.ndm,
		 blwif_1.dfuxx, blwif_1.dfpxx);

	i__2 = *ndim;
	for (j = 1; j <= i__2; ++j) {
	    dfdp[j + icp[i] * dfdp_dim1] = (blwif_1.f1xx[j - 1] - f[j]) / ep;
/* L5: */
	}

	par[icp[i]] -= ep;
/* L6: */
    }

    return 0;
} /* fntr_ */


/*     ---------- ---- */
/* Subroutine */ int fftr_(ndim, u, uold, icp, par, f, ndm, dfdu, dfdp)
integer *ndim;
doublereal *u, *uold;
integer *icp;
doublereal *par, *f;
integer *ndm;
doublereal *dfdu, *dfdp;
{
    /* System generated locals */
    integer dfdu_dim1, dfdu_offset, dfdp_dim1, dfdp_offset, i__1, i__2;

    /* Local variables */
    static integer ijac;
    extern /* Subroutine */ int funi_();
    static integer i, j;
    static doublereal c1;
    static integer ndm2;

/* SGLE IMPLICIT REAL             (A-H,O-Z) */


    /* Parameter adjustments */
    dfdp_dim1 = *ndm;
    dfdp_offset = dfdp_dim1 + 1;
    dfdp -= dfdp_offset;
    dfdu_dim1 = *ndm;
    dfdu_offset = dfdu_dim1 + 1;
    dfdu -= dfdu_offset;
    --f;
    --par;
    --icp;
    --u;

    /* Function Body */
    ijac = 1;
    c1 = par[11];
    funi_(ndm, &u[1], uold, &icp[1], &par[1], &ijac, &f[1], &dfdu[dfdu_offset]
	    , &dfdp[dfdp_offset]);

    ndm2 = *ndm << 1;
    i__1 = *ndm;
    for (i = 1; i <= i__1; ++i) {
	f[*ndm + i] = blrcn_1.zero;
	f[ndm2 + i] = blrcn_1.zero;
	i__2 = *ndm;
	for (j = 1; j <= i__2; ++j) {
	    f[*ndm + i] += dfdu[i + j * dfdu_dim1] * u[*ndm + j];
	    f[ndm2 + i] += dfdu[i + j * dfdu_dim1] * u[ndm2 + j];
/* L1: */
	}
	f[*ndm + i] = c1 * f[*ndm + i];
	f[ndm2 + i] = c1 * f[ndm2 + i];
	f[i] = c1 * f[i];
/* L2: */
    }

    return 0;
} /* fftr_ */


/*     ---------- ---- */
/* Subroutine */ int bctr_(ndim, par, icp, nbc, u0, u1, f, ijac, dbc)
integer *ndim;
doublereal *par;
integer *icp, *nbc;
doublereal *u0, *u1, *f;
integer *ijac;
doublereal *dbc;
{
    /* System generated locals */
    integer dbc_dim1, dbc_offset, i__1, i__2;

    /* Builtin functions */
    double sin(), cos();

    /* Local variables */
    static integer i, j;
    static doublereal cs;
    static integer nn;
    static doublereal ss, sig;
    static integer ndm2;


/* SGLE IMPLICIT REAL             (A-H,O-Z) */


    /* Parameter adjustments */
    dbc_dim1 = *nbc;
    dbc_offset = dbc_dim1 + 1;
    dbc -= dbc_offset;
    --f;
    --u1;
    --u0;
    --icp;
    --par;

    /* Function Body */
    ndm2 = blicn_1.ndm << 1;
    sig = par[12];

    ss = sin(sig);
/* SGLE  SS= SIN(SIG) */
    cs = cos(sig);
/* SGLE  CS= COS(SIG) */

    i__1 = blicn_1.ndm;
    for (i = 1; i <= i__1; ++i) {
	f[i] = u0[i] - u1[i];
	f[blicn_1.ndm + i] = u1[blicn_1.ndm + i] - cs * u0[blicn_1.ndm + i] + 
		ss * u0[ndm2 + i];
	f[ndm2 + i] = u1[ndm2 + i] - cs * u0[ndm2 + i] - ss * u0[blicn_1.ndm 
		+ i];
/* L1: */
    }

   if (blrtn.irot != 0) {
	
	for (i= 1; i <= i__1; ++i) {
	    if (blrtn.nrot[i- 1] != 0) {
		f[i] += blrtn.torper* blrtn.nrot[i- 1];
	    }
	}
    }
    if (*ijac == 0) {
	return 0;
    }

    nn = (*ndim << 1) + blicn_1.npar;
    i__1 = *nbc;
    for (i = 1; i <= i__1; ++i) {
	i__2 = nn;
	for (j = 1; j <= i__2; ++j) {
	    dbc[i + j * dbc_dim1] = blrcn_1.zero;
/* L2: */
	}
/* L3: */
    }

    i__1 = blicn_1.ndm;
    for (i = 1; i <= i__1; ++i) {
	dbc[i + i * dbc_dim1] = 1.;
	dbc[i + (*ndim + i) * dbc_dim1] = -1.;
	dbc[blicn_1.ndm + i + (blicn_1.ndm + i) * dbc_dim1] = -cs;
	dbc[blicn_1.ndm + i + (ndm2 + i) * dbc_dim1] = ss;
	dbc[blicn_1.ndm + i + (*ndim + blicn_1.ndm + i) * dbc_dim1] = 1.;
	dbc[blicn_1.ndm + i + ((*ndim << 1) + icp[4]) * dbc_dim1] = cs * u0[
		ndm2 + i] + ss * u0[blicn_1.ndm + i];
	dbc[ndm2 + i + (blicn_1.ndm + i) * dbc_dim1] = -ss;
	dbc[ndm2 + i + (ndm2 + i) * dbc_dim1] = -cs;
	dbc[ndm2 + i + (*ndim + ndm2 + i) * dbc_dim1] = 1.;
	dbc[ndm2 + i + ((*ndim << 1) + icp[4]) * dbc_dim1] = ss * u0[ndm2 + i]
		 - cs * u0[blicn_1.ndm + i];
/* L4: */
    }

    return 0;
} /* bctr_ */


/*     ---------- ---- */
/* Subroutine */ int ictr_(ndim, par, icp, nint, u, uold, udot, upold, f, 
	ijac, dint)
integer *ndim;
doublereal *par;
integer *icp, *nint;
doublereal *u, *uold, *udot, *upold, *f;
integer *ijac;
doublereal *dint;
{
    /* System generated locals */
    integer dint_dim1, dint_offset, i__1, i__2;

    /* Local variables */
    static integer i, j, nn, ndm2;


/* SGLE IMPLICIT REAL             (A-H,O-Z) */


    /* Parameter adjustments */
    dint_dim1 = *nint;
    dint_offset = dint_dim1 + 1;
    dint -= dint_offset;
    --f;
    --upold;
    --udot;
    --uold;
    --u;
    --icp;
    --par;

    /* Function Body */
    f[1] = blrcn_1.zero;
    f[2] = blrcn_1.zero;
    f[3] = -par[13];

    ndm2 = blicn_1.ndm << 1;
    i__1 = blicn_1.ndm;
    for (i = 1; i <= i__1; ++i) {
      if (blrtn.nrot[i- 1] == 0) {
	f[1] += u[i] * upold[i];
      }
	f[2] = f[2] + u[blicn_1.ndm + i] * uold[ndm2 + i] - u[ndm2 + i] * 
		uold[blicn_1.ndm + i];
	f[3] = f[3] + u[blicn_1.ndm + i] * u[blicn_1.ndm + i] + u[ndm2 + i] * 
		u[ndm2 + i];
/* L1: */
    }

    if (*ijac == 0) {
	return 0;
    }

    nn = *ndim + blicn_1.npar;
    i__1 = *nint;
    for (i = 1; i <= i__1; ++i) {
	i__2 = nn;
	for (j = 1; j <= i__2; ++j) {
	    dint[i + j * dint_dim1] = blrcn_1.zero;
/* L2: */
	}
/* L3: */
    }

    i__1 = blicn_1.ndm;
    for (i = 1; i <= i__1; ++i) {
      if (blrtn.nrot[i- 1] == 0) {
	dint[i * dint_dim1 + 1] = upold[i];
      }else
	{dint[i * dint_dim1 + 1] = 0.;}
	dint[(blicn_1.ndm + i) * dint_dim1 + 2] = uold[ndm2 + i];
	dint[(ndm2 + i) * dint_dim1 + 2] = -uold[blicn_1.ndm + i];
	dint[(blicn_1.ndm + i) * dint_dim1 + 3] = blrcn_1.two * u[blicn_1.ndm 
		+ i];
	dint[(ndm2 + i) * dint_dim1 + 3] = blrcn_1.two * u[ndm2 + i];
/* L4: */
    }

    dint[(*ndim + 13) * dint_dim1 + 3] = -blrcn_1.one;

    return 0;
} /* ictr_ */


/*     ---------- ------ */
/* Subroutine */ int stpntr_(ntstrs, ncolrs, lab, ibr, m1u, u, ups, udotps, 
	upoldp, tm, dtm, ndim2, smat, rnllv, ir, ic, f, dfdu, dfdp, nodir)
integer *ntstrs, *ncolrs, *lab, *ibr, *m1u;
doublereal *u, *ups, *udotps, *upoldp, *tm, *dtm;
integer *ndim2;
doublereal *smat, *rnllv;
integer *ir, *ic;
doublereal *f, *dfdu, *dfdp;
integer *nodir;
{
    /* Format strings */
    static char fmt_101[] = "(4x,1p7e18.10)";

    /* System generated locals */
    integer ups_dim1, ups_offset, udotps_dim1, udotps_offset, upoldp_dim1, 
	    upoldp_offset, smat_dim1, smat_offset, dfdu_dim1, dfdu_offset, 
	    dfdp_dim1, dfdp_offset, i__1, i__2, i__3;

    /* Builtin functions */
    integer s_rsle(), do_lio(), e_rsle(), s_rsfe(), do_fio(), e_rsfe();
    double sin();

    /* Local variables */
    static doublereal temp[7];
    static integer ntpl1, nrsp1, ntot1, i, j, k;
    static logical found;
    static integer icprs[20], k1, k2, k3;
    extern /* Subroutine */ int findl3_();
    static integer nfpar1, nskip1, k2p1, lab1, nar1, itp1, isw1;

    /* Fortran I/O blocks */
    static cilist io___207 = { 0, 3, 0, 0, 0 };
    static cilist io___220 = { 0, 3, 0, fmt_101, 0 };
    static cilist io___225 = { 0, 3, 0, fmt_101, 0 };
    static cilist io___226 = { 0, 3, 0, fmt_101, 0 };
    static cilist io___227 = { 0, 3, 0, fmt_101, 0 };
    static cilist io___228 = { 0, 3, 0, fmt_101, 0 };
    static cilist io___229 = { 0, 3, 0, fmt_101, 0 };


/* SGLE IMPLICIT REAL             (A-H,O-Z) */

/* Generates starting data for the 2-parameter continuation of torus */
/* bifurcations. */


    /* Parameter adjustments */
    dfdp_dim1 = blbcn_1.ndim;
    dfdp_offset = dfdp_dim1 + 1;
    dfdp -= dfdp_offset;
    dfdu_dim1 = blbcn_1.ndim;
    dfdu_offset = dfdu_dim1 + 1;
    dfdu -= dfdu_offset;
    --f;
    --ic;
    --ir;
    --rnllv;
    smat_dim1 = *ndim2;
    smat_offset = smat_dim1 + 1;
    smat -= smat_offset;
    --dtm;
    --tm;
    upoldp_dim1 = *m1u;
    upoldp_offset = upoldp_dim1 + 1;
    upoldp -= upoldp_offset;
    udotps_dim1 = *m1u;
    udotps_offset = udotps_dim1 + 1;
    udotps -= udotps_offset;
    ups_dim1 = *m1u;
    ups_offset = ups_dim1 + 1;
    ups -= ups_offset;
    --u;

    /* Function Body */
    findl3_(&blbcn_1.irs, &itp1, &nfpar1, &found);
    s_rsle(&io___207);
    do_lio(&c__3, &c__1, (char *)&(*ibr), (ftnlen)sizeof(integer));
    do_lio(&c__3, &c__1, (char *)&ntot1, (ftnlen)sizeof(integer));
    do_lio(&c__3, &c__1, (char *)&itp1, (ftnlen)sizeof(integer));
    do_lio(&c__3, &c__1, (char *)&lab1, (ftnlen)sizeof(integer));
    do_lio(&c__3, &c__1, (char *)&nfpar1, (ftnlen)sizeof(integer));
    do_lio(&c__3, &c__1, (char *)&isw1, (ftnlen)sizeof(integer));
    do_lio(&c__3, &c__1, (char *)&ntpl1, (ftnlen)sizeof(integer));
    do_lio(&c__3, &c__1, (char *)&nar1, (ftnlen)sizeof(integer));
    do_lio(&c__3, &c__1, (char *)&nskip1, (ftnlen)sizeof(integer));
    do_lio(&c__3, &c__1, (char *)&(*ntstrs), (ftnlen)sizeof(integer));
    do_lio(&c__3, &c__1, (char *)&(*ncolrs), (ftnlen)sizeof(integer));
    do_lio(&c__3, &c__1, (char *)&icprs[0], (ftnlen)sizeof(integer));
    do_lio(&c__3, &c__1, (char *)&icprs[1], (ftnlen)sizeof(integer));
    e_rsle();
    nrsp1 = *ntstrs + 1;

    i__1 = *ntstrs;
    for (j = 1; j <= i__1; ++j) {
	i__2 = *ncolrs;
	for (i = 1; i <= i__2; ++i) {
	    k1 = (i - 1) * blbcn_1.ndim + 1;
	    k2 = k1 + blicn_1.ndm - 1;
	    s_rsfe(&io___220);
	    do_fio(&c__1, (char *)&temp[i - 1], (ftnlen)sizeof(doublereal));
	    i__3 = k2;
	    for (k = k1; k <= i__3; ++k) {
		do_fio(&c__1, (char *)&ups[j + k * ups_dim1], (ftnlen)sizeof(
			doublereal));
	    }
	    e_rsfe();

	    k2p1 = k2 + 1;
	    k3 = k2 + blicn_1.ndm;
	    i__3 = k3;
	    for (k = k2p1; k <= i__3; ++k) {
		ups[j + k * ups_dim1] = blrcn_1.rsmall * sin(temp[i - 1]);
/* SGLE        UPS(J,K)=RSMALL* SIN(TEMP(I)) */
		ups[j + (k + blicn_1.ndm) * ups_dim1] = blrcn_1.zero;
/* L1: */
	    }

/* L2: */
	}
	tm[j] = temp[0];
/* L3: */
    }
    s_rsfe(&io___225);
    do_fio(&c__1, (char *)&tm[nrsp1], (ftnlen)sizeof(doublereal));
    i__1 = blicn_1.ndm;
    for (k = 1; k <= i__1; ++k) {
	do_fio(&c__1, (char *)&ups[nrsp1 + k * ups_dim1], (ftnlen)sizeof(
		doublereal));
    }
    e_rsfe();

    i__1 = blicn_1.ndm;
    for (i = 1; i <= i__1; ++i) {
	ups[nrsp1 + (blicn_1.ndm + i) * ups_dim1] = blrcn_1.zero;
	ups[nrsp1 + ((blicn_1.ndm << 1) + i) * ups_dim1] = blrcn_1.zero;
/* L4: */
    }


    s_rsfe(&io___226);
    do_fio(&c__1, (char *)&blcrl_1.rldot[0], (ftnlen)sizeof(doublereal));
    do_fio(&c__1, (char *)&blcrl_1.rldot[2], (ftnlen)sizeof(doublereal));
    e_rsfe();
    blcrl_1.rldot[1] = blrcn_1.zero;
    blcrl_1.rldot[3] = blrcn_1.zero;

/* Read the direction vector and initialize the starting direction. */

    i__1 = *ntstrs;
    for (j = 1; j <= i__1; ++j) {
	i__2 = *ncolrs;
	for (i = 1; i <= i__2; ++i) {
	    k1 = (i - 1) * blbcn_1.ndim + 1;
	    k2 = k1 + blicn_1.ndm - 1;
	    s_rsfe(&io___227);
	    i__3 = k2;
	    for (k = k1; k <= i__3; ++k) {
		do_fio(&c__1, (char *)&udotps[j + k * udotps_dim1], (ftnlen)
			sizeof(doublereal));
	    }
	    e_rsfe();

	    k2p1 = k2 + 1;
	    k3 = k2 + blicn_1.ndm;
	    i__3 = k3;
	    for (k = k2p1; k <= i__3; ++k) {
		udotps[j + k * udotps_dim1] = blrcn_1.zero;
		udotps[j + (k + blicn_1.ndm) * udotps_dim1] = blrcn_1.zero;
/* L5: */
	    }

/* L6: */
	}
/* L7: */
    }
    s_rsfe(&io___228);
    i__1 = blicn_1.ndm;
    for (k = 1; k <= i__1; ++k) {
	do_fio(&c__1, (char *)&udotps[nrsp1 + k * udotps_dim1], (ftnlen)
		sizeof(doublereal));
    }
    e_rsfe();

    i__1 = blicn_1.ndm;
    for (i = 1; i <= i__1; ++i) {
	udotps[nrsp1 + (blicn_1.ndm + i) * udotps_dim1] = blrcn_1.zero;
	udotps[nrsp1 + ((blicn_1.ndm << 1) + i) * udotps_dim1] = blrcn_1.zero;

/* L8: */
    }

/* Read the parameter values. */

    s_rsfe(&io___229);
    i__1 = blicn_1.npar;
    for (i = 1; i <= i__1; ++i) {
	do_fio(&c__1, (char *)&blbcn_1.par[i - 1], (ftnlen)sizeof(doublereal))
		;
    }
    e_rsfe();
    blbcn_1.par[12] = blrcn_1.zero;
    i__1 = blicn_1.nfpar;
    for (i = 1; i <= i__1; ++i) {
	blcrl_1.rl[i - 1] = blbcn_1.par[blbcn_1.icp[i - 1] - 1];
/* L9: */
    }

    *nodir = 0;


    return 0;
} /* stpntr_ */


/* ----------------------------------------------------------------------- */
/* ----------------------------------------------------------------------- */
/*          Periodic Solutions and Fixed Period Orbits */
/* ----------------------------------------------------------------------- */
/* ----------------------------------------------------------------------- */

/*     ---------- ---- */
/* Subroutine */ int fnps_(ndim, u, uold, icp, par, ijac, f, dfdu, dfdp)
integer *ndim;
doublereal *u, *uold;
integer *icp;
doublereal *par;
integer *ijac;
doublereal *f, *dfdu, *dfdp;
{
    /* System generated locals */
    integer dfdu_dim1, dfdu_offset, dfdp_dim1, dfdp_offset, i__1, i__2;

    /* Local variables */
    extern /* Subroutine */ int funi_();
    static integer i, j;
    static doublereal rho;


/* SGLE IMPLICIT REAL             (A-H,O-Z) */

/* Generates the equations for the continuation of periodic orbits. */


/* Generate the function. */

    /* Parameter adjustments */
    dfdp_dim1 = *ndim;
    dfdp_offset = dfdp_dim1 + 1;
    dfdp -= dfdp_offset;
    dfdu_dim1 = *ndim;
    dfdu_offset = dfdu_dim1 + 1;
    dfdu -= dfdu_offset;
    --f;
    --par;
    --icp;
    --u;

    /* Function Body */
    funi_(ndim, &u[1], uold, &icp[1], &par[1], ijac, &f[1], &dfdu[dfdu_offset]
	    , &dfdp[dfdp_offset]);

    rho = par[icp[2]];
    i__1 = *ndim;
    for (i = 1; i <= i__1; ++i) {
	dfdp[i + icp[2] * dfdp_dim1] = f[i];
	f[i] = rho * dfdp[i + icp[2] * dfdp_dim1];
/* L1: */
    }

    if (*ijac == 0) {
	return 0;
    }

/* Generate the Jacobian. */

    i__1 = *ndim;
    for (i = 1; i <= i__1; ++i) {
	i__2 = *ndim;
	for (j = 1; j <= i__2; ++j) {
	    dfdu[i + j * dfdu_dim1] = rho * dfdu[i + j * dfdu_dim1];
/* L2: */
	}
	dfdp[i + icp[1] * dfdp_dim1] = rho * dfdp[i + icp[1] * dfdp_dim1];
/* L3: */
    }

    return 0;
} /* fnps_ */


/*     ---------- ---- */
/* Subroutine */ int fnfp_(ndim, u, uold, icp, par, ijac, f, dfdu, dfdp)
integer *ndim;
doublereal *u, *uold;
integer *icp;
doublereal *par;
integer *ijac;
doublereal *f, *dfdu, *dfdp;
{
    /* System generated locals */
    integer dfdu_dim1, dfdu_offset, dfdp_dim1, dfdp_offset, i__1, i__2;

    /* Local variables */
    extern /* Subroutine */ int funi_();
    static integer i, j;
    static doublereal rho;


/* SGLE IMPLICIT REAL             (A-H,O-Z) */

/* Generates the equations for the 2-parameter continuation of */
/* periodic orbits of fixed period. */


/* Generate the function. */

    /* Parameter adjustments */
    dfdp_dim1 = *ndim;
    dfdp_offset = dfdp_dim1 + 1;
    dfdp -= dfdp_offset;
    dfdu_dim1 = *ndim;
    dfdu_offset = dfdu_dim1 + 1;
    dfdu -= dfdu_offset;
    --f;
    --par;
    --icp;
    --u;

    /* Function Body */
    rho = par[icp[3]];
    funi_(ndim, &u[1], uold, &icp[1], &par[1], ijac, &f[1], &dfdu[dfdu_offset]
	    , &dfdp[dfdp_offset]);

    i__1 = *ndim;
    for (i = 1; i <= i__1; ++i) {
	f[i] = rho * f[i];
/* L1: */
    }

    if (*ijac == 0) {
	return 0;
    }

/* Generate the Jacobian. */

    i__1 = *ndim;
    for (i = 1; i <= i__1; ++i) {
	i__2 = *ndim;
	for (j = 1; j <= i__2; ++j) {
	    dfdu[i + j * dfdu_dim1] = rho * dfdu[i + j * dfdu_dim1];
/* L2: */
	}
	for (j = 1; j <= 2; ++j) {
	    dfdp[i + icp[j] * dfdp_dim1] = rho * dfdp[i + icp[j] * dfdp_dim1];

/* L3: */
	}
/* L4: */
    }

    return 0;
} /* fnfp_ */


/*     ---------- ---- */
/* Subroutine */ int bcps_(ndim, par, icp, nbc, u0, u1, f, ijac, dbc)
integer *ndim;
doublereal *par;
integer *icp, *nbc;
doublereal *u0, *u1, *f;
integer *ijac;
doublereal *dbc;
{
    /* System generated locals */
    integer dbc_dim1, dbc_offset, i__1, i__2;

    /* Local variables */
    static integer i, j, nn;


/* SGLE IMPLICIT REAL             (A-H,O-Z) */


    /* Parameter adjustments */
    dbc_dim1 = *nbc;
    dbc_offset = dbc_dim1 + 1;
    dbc -= dbc_offset;
    --f;
    --u1;
    --u0;
    --icp;
    --par;

    /* Function Body */
    i__1 = *ndim;
    for (i = 1; i <= i__1; ++i) {
	f[i] = u0[i] - u1[i];
/* L1: */
    }

    if (blrtn.irot != 0) {
	i__1 = *ndim;
	for (i= 1; i <= i__1; ++i) {
	    if (blrtn.nrot[i- 1] != 0) {
		f[i] += blrtn.torper* blrtn.nrot[i- 1];
	    }
	}
    }

    if (*ijac == 0) {
	return 0;
    }

    nn = (*ndim << 1) + blicn_1.npar;
    i__1 = *nbc;
    for (i = 1; i <= i__1; ++i) {
	i__2 = nn;
	for (j = 1; j <= i__2; ++j) {
	    dbc[i + j * dbc_dim1] = blrcn_1.zero;
/* L2: */
	}
/* L3: */
    }

    i__1 = *ndim;
    for (i = 1; i <= i__1; ++i) {
	dbc[i + i * dbc_dim1] = blrcn_1.one;
	dbc[i + (*ndim + i) * dbc_dim1] = -blrcn_1.one;
/* L4: */
    }

    return 0;
} /* bcps_ */


/*     ---------- ---- */
/* Subroutine */ int icps_(ndim, par, icp, nint, u, uold, udot, upold, f, 
	ijac, dint)
integer *ndim;
doublereal *par;
integer *icp, *nint;
doublereal *u, *uold, *udot, *upold, *f;
integer *ijac;
doublereal *dint;
{
    /* System generated locals */
    integer dint_dim1, dint_offset, i__1, i__2;

    /* Local variables */
    static integer i, j, nn;


/* SGLE IMPLICIT REAL             (A-H,O-Z) */


    /* Parameter adjustments */
    dint_dim1 = *nint;
    dint_offset = dint_dim1 + 1;
    dint -= dint_offset;
    --f;
    --upold;
    --udot;
    --uold;
    --u;
    --icp;
    --par;

    /* Function Body */
    f[1] = blrcn_1.zero;
    i__1 = *ndim;
    for (i = 1; i <= i__1; ++i) {
      if(blrtn.nrot[i-1]==0){
	f[1] += u[i] * upold[i];
      }
/* L1: */
    }

    if (*ijac == 0) {
	return 0;
    }

    nn = *ndim + blicn_1.npar;
    i__1 = *nint;
    for (i = 1; i <= i__1; ++i) {
	i__2 = nn;
	for (j = 1; j <= i__2; ++j) {
	    dint[i + j * dint_dim1] = blrcn_1.zero;
/* L2: */
	}
/* L3: */
    }

    i__1 = *ndim;
    for (i = 1; i <= i__1; ++i) {
	dint[i * dint_dim1 + 1] = upold[i];
/* L4: */
    }

    return 0;
} /* icps_ */


/*     ---------- ----- */
/* Subroutine */ int pdble_(ndim, ntst, ncol, m1u, ups, udotps, tm, rho)
integer *ndim, *ntst, *ncol, *m1u;
doublereal *ups, *udotps, *tm, *rho;
{
    /* System generated locals */
    integer ups_dim1, ups_offset, udotps_dim1, udotps_offset, i__1, i__2, 
	    i__3;

    /* Local variables */
    static integer i, j, i1, i2;


/* SGLE IMPLICIT REAL             (A-H,O-Z) */

/* Preprocesses restart data for switching branches at a period doubling 
*/
/* bifurcation. */


    /* Parameter adjustments */
    --tm;
    udotps_dim1 = *m1u;
    udotps_offset = udotps_dim1 + 1;
    udotps -= udotps_offset;
    ups_dim1 = *m1u;
    ups_offset = ups_dim1 + 1;
    ups -= ups_offset;

    /* Function Body */
    *rho = blrcn_1.two * *rho;
    if (blrtn.irot != 0) {
	blrtn.torper *= 2.;
    }
    i__1 = *ntst;
    for (i = 1; i <= i__1; ++i) {
	tm[i] = blrcn_1.half * tm[i];
	tm[*ntst + i] = blrcn_1.half + tm[i];
/* L1: */
    }

    tm[(*ntst << 1) + 1] = blrcn_1.one;

    i__1 = *ntst + 1;
    for (j = 1; j <= i__1; ++j) {
	i__2 = *ndim;
	for (i1 = 1; i1 <= i__2; ++i1) {
	    i__3 = *ncol;
	    for (i2 = 1; i2 <= i__3; ++i2) {
		i = (i2 - 1) * *ndim + i1;
		ups[*ntst + j + i * ups_dim1] = ups[*ntst + 1 + i1 * ups_dim1]
			 + ups[j + i * ups_dim1] - ups[i1 * ups_dim1 + 1];
		udotps[*ntst + j + i * udotps_dim1] = udotps[*ntst + 1 + i1 * 
			udotps_dim1] + udotps[j + i * udotps_dim1] - udotps[
			i1 * udotps_dim1 + 1];
/* L2: */
	    }
	}
/* L3: */
    }

    *ntst <<= 1;

    return 0;
} /* pdble_ */


/*     ---------- ------ */
/* Subroutine */ int stpnps_(ntstrs, ncolrs, lab, ibr, m1u, u, ups, udotps, 
	upoldp, tm, dtm, ndim2, smat, rnllv, ir, ic, f, dfdu, dfdp, nodir)
integer *ntstrs, *ncolrs, *lab, *ibr, *m1u;
doublereal *u, *ups, *udotps, *upoldp, *tm, *dtm;
integer *ndim2;
doublereal *smat, *rnllv;
integer *ir, *ic;
doublereal *f, *dfdu, *dfdp;
integer *nodir;
{
    /* System generated locals */
    integer ups_dim1, ups_offset, udotps_dim1, udotps_offset, upoldp_dim1, 
	    upoldp_offset, smat_dim1, smat_offset, dfdu_dim1, dfdu_offset, 
	    dfdp_dim1, dfdp_offset, i__1, i__2, i__3;

    /* Builtin functions */
    double sin(), cos();

    /* Local variables */
    static integer ijac;
    extern /* Subroutine */ int funi_(), nlvc_();
    static doublereal uold, c;
    static integer i, j, k;
    static doublereal s, t, rimhb;
    static logical found;
    static integer k1;
    extern /* Subroutine */ int nrmlz_(), readl3_(), findl3_();
    static integer nfpar1;
    static doublereal dt;
    extern doublereal pi_();
    extern /* Subroutine */ int scalebb_(), msh_();
    static doublereal rho;
    static integer itp;
    static doublereal tpi;


/* SGLE IMPLICIT REAL             (A-H,O-Z) */

/* Generates starting data for the continuation of a branch of periodic */

/* solutions from a Hopf bifurcation point. */


    /* Parameter adjustments */
    dfdp_dim1 = blbcn_1.ndim;
    dfdp_offset = dfdp_dim1 + 1;
    dfdp -= dfdp_offset;
    dfdu_dim1 = blbcn_1.ndim;
    dfdu_offset = dfdu_dim1 + 1;
    dfdu -= dfdu_offset;
    --f;
    --ic;
    --ir;
    --rnllv;
    smat_dim1 = *ndim2;
    smat_offset = smat_dim1 + 1;
    smat -= smat_offset;
    --dtm;
    --tm;
    upoldp_dim1 = *m1u;
    upoldp_offset = upoldp_dim1 + 1;
    upoldp -= upoldp_offset;
    udotps_dim1 = *m1u;
    udotps_offset = udotps_dim1 + 1;
    udotps -= udotps_offset;
    ups_dim1 = *m1u;
    ups_offset = ups_dim1 + 1;
    ups -= ups_offset;
    --u;

    /* Function Body */
    findl3_(&blbcn_1.irs, &itp, &nfpar1, &found);
    readl3_(&blbcn_1.ips, ibr, &u[1], blbcn_1.par);

    i__1 = blicn_1.nfpar;
    for (i = 1; i <= i__1; ++i) {
	blcrl_1.rl[i - 1] = blbcn_1.par[blbcn_1.icp[i - 1] - 1];
/* L1: */
    }

    rho = blbcn_1.par[10];
    tpi = pi_(&blrcn_1.two);
    rimhb = tpi / rho;
    *ntstrs = blcde_1.ntst;
    *ncolrs = blcde_1.ncol;

    i__1 = *ndim2;
    for (i = 1; i <= i__1; ++i) {
	i__2 = *ndim2;
	for (j = 1; j <= i__2; ++j) {
	    smat[i + j * smat_dim1] = blrcn_1.zero;
/* L2: */
	}
/* L3: */
    }

    i__1 = blbcn_1.ndim;
    for (i = 1; i <= i__1; ++i) {
	smat[i + i * smat_dim1] = -rimhb;
	smat[blbcn_1.ndim + i + (blbcn_1.ndim + i) * smat_dim1] = rimhb;
/* L4: */
    }

    ijac = 1;
    funi_(&blbcn_1.ndim, &u[1], &uold, blbcn_1.icp, blbcn_1.par, &ijac, &f[1],
	     &dfdu[dfdu_offset], &dfdp[dfdp_offset]);

    i__1 = blbcn_1.ndim;
    for (i = 1; i <= i__1; ++i) {
	i__2 = blbcn_1.ndim;
	for (j = 1; j <= i__2; ++j) {
	    smat[i + (blbcn_1.ndim + j) * smat_dim1] = dfdu[i + j * dfdu_dim1]
		    ;
	    smat[blbcn_1.ndim + i + j * smat_dim1] = dfdu[i + j * dfdu_dim1];
/* L5: */
	}
/* L6: */
    }

    nlvc_(ndim2, ndim2, &c__2, &smat[smat_offset], &rnllv[1], &ir[1], &ic[1]);

    nrmlz_(ndim2, &rnllv[1]);

/* Generate the (initially uniform) mesh. */

    msh_(&tm[1]);
    dt = blrcn_1.one / blcde_1.ntst;

    i__1 = blcde_1.ntst + 1;
    for (j = 1; j <= i__1; ++j) {
	t = tm[j];
	s = sin(tpi * t);
/* SGLE    S=SIN(TPI*T) */
	c = cos(tpi * t);
/* SGLE    C=COS(TPI*T) */
	i__2 = blbcn_1.ndim;
	for (k = 1; k <= i__2; ++k) {
	    udotps[j + k * udotps_dim1] = s * rnllv[k] + c * rnllv[
		    blbcn_1.ndim + k];
	    upoldp[j + k * upoldp_dim1] = c * rnllv[k] - s * rnllv[
		    blbcn_1.ndim + k];
	    ups[j + k * ups_dim1] = u[k];
/* L7: */
	}
/* L8: */
    }

    i__1 = blcde_1.ncol - 1;
    for (i = 1; i <= i__1; ++i) {
	i__2 = blcde_1.ntst;
	for (j = 1; j <= i__2; ++j) {
	    t = tm[j] + i * (tm[j + 1] - tm[j]) / blcde_1.ncol;
	    s = sin(tpi * t);
/* SGLE      S=SIN(TPI*T) */
	    c = cos(tpi * t);
/* SGLE      C=COS(TPI*T) */
	    i__3 = blbcn_1.ndim;
	    for (k = 1; k <= i__3; ++k) {
		k1 = i * blbcn_1.ndim + k;
		udotps[j + k1 * udotps_dim1] = s * rnllv[k] + c * rnllv[
			blbcn_1.ndim + k];
		upoldp[j + k1 * upoldp_dim1] = c * rnllv[k] - s * rnllv[
			blbcn_1.ndim + k];
		ups[j + k1 * ups_dim1] = u[k];
/* L9: */
	    }
/* L10: */
	}
/* L11: */
    }

    blcrl_1.rldot[0] = blrcn_1.zero;
    blcrl_1.rldot[1] = blrcn_1.zero;

    i__1 = blcde_1.ntst;
    for (i = 1; i <= i__1; ++i) {
	dtm[i] = dt;
/* L12: */
    }

    scalebb_(m1u, &udotps[udotps_offset], blcrl_1.rldot, &dtm[1]);

    *nodir = -1;

    return 0;
} /* stpnps_ */


/* ----------------------------------------------------------------------- */
/* ----------------------------------------------------------------------- */
/*          Travelling Wave Solutions to Diffusive Systems */
/* ----------------------------------------------------------------------- */
/* ----------------------------------------------------------------------- */

/*     ---------- ---- */
/* Subroutine */ int fnws_(ndim, u, uold, icp, par, ijac, f, dfdu, dfdp)
integer *ndim;
doublereal *u, *uold;
integer *icp;
doublereal *par;
integer *ijac;
doublereal *f, *dfdu, *dfdp;
{
    /* System generated locals */
    integer dfdu_dim1, dfdu_offset, dfdp_dim1, dfdp_offset;

    /* Local variables */
    extern /* Subroutine */ int ffws_();
    static integer ndm2;


/* SGLE IMPLICIT REAL             (A-H,O-Z) */

/* Sets up equations for the continuation of spatially homogeneous */
/* solutions to parabolic systems, for the purpose of finding */
/* bifurcations to travelling wave solutions. */


/* Generate the function. */

    /* Parameter adjustments */
    dfdp_dim1 = *ndim;
    dfdp_offset = dfdp_dim1 + 1;
    dfdp -= dfdp_offset;
    dfdu_dim1 = *ndim;
    dfdu_offset = dfdu_dim1 + 1;
    dfdu -= dfdu_offset;
    --f;
    --par;
    --icp;
    --u;

    /* Function Body */
    ndm2 = blicn_1.ndm / 2;
    ffws_(ndim, &u[1], uold, &icp[1], &blicn_1.nfpar, &par[1], ijac, &f[1], &
	    dfdu[dfdu_offset], &dfdp[dfdp_offset], &ndm2, blwif_1.dfuxx, 
	    blwif_1.dfpxx);

    return 0;
} /* fnws_ */


/*     ---------- ---- */
/* Subroutine */ int ffws_(ndim, u, uold, icp, nfpar, par, ijac, f, dfdu, 
	dfdp, ndm, dfuxx, dfpxx)
integer *ndim;
doublereal *u, *uold;
integer *icp, *nfpar;
doublereal *par;
integer *ijac;
doublereal *f, *dfdu, *dfdp;
integer *ndm;
doublereal *dfuxx, *dfpxx;
{
    /* System generated locals */
    integer dfdu_dim1, dfdu_offset, dfdp_dim1, dfdp_offset, dfuxx_dim1, 
	    dfuxx_offset, dfpxx_dim1, dfpxx_offset, i__1, i__2;

    /* Local variables */
    extern /* Subroutine */ int funi_();
    static doublereal c;
    static integer i, j;


/* SGLE IMPLICIT REAL             (A-H,O-Z) */


    /* Parameter adjustments */
    dfpxx_dim1 = *ndm;
    dfpxx_offset = dfpxx_dim1 + 1;
    dfpxx -= dfpxx_offset;
    dfuxx_dim1 = *ndm;
    dfuxx_offset = dfuxx_dim1 + 1;
    dfuxx -= dfuxx_offset;
    dfdp_dim1 = *ndim;
    dfdp_offset = dfdp_dim1 + 1;
    dfdp -= dfdp_offset;
    dfdu_dim1 = *ndim;
    dfdu_offset = dfdu_dim1 + 1;
    dfdu -= dfdu_offset;
    --f;
    --par;
    --icp;
    --u;

    /* Function Body */
    c = par[10];
    funi_(ndm, &u[1], uold, &icp[1], &par[1], ijac, &f[1], &dfuxx[
	    dfuxx_offset], &dfpxx[dfpxx_offset]);

    i__1 = *ndm;
    for (i = 1; i <= i__1; ++i) {
	f[*ndm + i] = -(c * u[*ndm + i] + f[i]) / par[i + 14];
	f[i] = u[*ndm + i];
/* L1: */
    }

    if (*ijac == 0) {
	return 0;
    }

    i__1 = *ndm;
    for (i = 1; i <= i__1; ++i) {
	i__2 = *ndm;
	for (j = 1; j <= i__2; ++j) {
	    dfdu[i + j * dfdu_dim1] = blrcn_1.zero;
	    dfdu[i + (j + *ndm) * dfdu_dim1] = blrcn_1.zero;
	    dfdu[i + *ndm + j * dfdu_dim1] = -dfuxx[i + j * dfuxx_dim1] / par[
		    i + 14];
	    dfdu[i + *ndm + (j + *ndm) * dfdu_dim1] = blrcn_1.zero;
/* L2: */
	}
	dfdu[i + (i + *ndm) * dfdu_dim1] = blrcn_1.one;
	dfdu[i + *ndm + (i + *ndm) * dfdu_dim1] = -c / par[i + 14];
	if (icp[1] < 10) {
	    dfdp[i + icp[1] * dfdp_dim1] = blrcn_1.zero;
	    dfdp[i + *ndm + icp[1] * dfdp_dim1] = -dfpxx[i + icp[1] * 
		    dfpxx_dim1] / par[i + 14];
	}
	if (*nfpar > 1 && icp[2] < 10) {
	    dfdp[i + icp[2] * dfdp_dim1] = blrcn_1.zero;
	    dfdp[i + *ndm + icp[2] * dfdp_dim1] = -dfpxx[i + icp[2] * 
		    dfpxx_dim1] / par[i + 14];
	}
/* L3: */
    }

/* Derivative with respect to the wave speed. */

    i__1 = *ndm;
    for (i = 1; i <= i__1; ++i) {
	dfdp[i + dfdp_dim1 * 10] = blrcn_1.zero;
	dfdp[i + *ndm + dfdp_dim1 * 10] = -u[*ndm + i] / par[i + 14];
/* L4: */
    }

/* Derivatives with respect to the diffusion coefficients. */

    i__1 = *ndm;
    for (j = 1; j <= i__1; ++j) {
	i__2 = *ndm;
	for (i = 1; i <= i__2; ++i) {
	    dfdp[i + (j + 14) * dfdp_dim1] = blrcn_1.zero;
	    dfdp[i + *ndm + (j + 14) * dfdp_dim1] = blrcn_1.zero;
/* L5: */
	}
	dfdp[j + *ndm + (j + 14) * dfdp_dim1] = -f[j + *ndm] / par[j + 14];
/* L6: */
    }

    return 0;
} /* ffws_ */


/*     ---------- ---- */
/* Subroutine */ int fnwp_(ndim, u, uold, icp, par, ijac, f, dfdu, dfdp)
integer *ndim;
doublereal *u, *uold;
integer *icp;
doublereal *par;
integer *ijac;
doublereal *f, *dfdu, *dfdp;
{
    /* System generated locals */
    integer dfdu_dim1, dfdu_offset, dfdp_dim1, dfdp_offset, i__1, i__2;

    /* Local variables */
    extern /* Subroutine */ int fnws_();
    static integer i, j;
    static doublereal rho;


/* SGLE IMPLICIT REAL             (A-H,O-Z) */

/* Equations for the continuation of traveling waves. */


/* Generate the function and Jacobian. */

    /* Parameter adjustments */
    dfdp_dim1 = *ndim;
    dfdp_offset = dfdp_dim1 + 1;
    dfdp -= dfdp_offset;
    dfdu_dim1 = *ndim;
    dfdu_offset = dfdu_dim1 + 1;
    dfdu -= dfdu_offset;
    --f;
    --par;
    --icp;
    --u;

    /* Function Body */
    fnws_(ndim, &u[1], uold, &icp[1], &par[1], ijac, &f[1], &dfdu[dfdu_offset]
	    , &dfdp[dfdp_offset]);

    rho = par[icp[2]];
    i__1 = *ndim;
    for (i = 1; i <= i__1; ++i) {
	dfdp[i + icp[2] * dfdp_dim1] = f[i];
	f[i] = rho * f[i];
/* L1: */
    }

    if (*ijac == 0) {
	return 0;
    }

    i__1 = *ndim;
    for (i = 1; i <= i__1; ++i) {
	i__2 = *ndim;
	for (j = 1; j <= i__2; ++j) {
	    dfdu[i + j * dfdu_dim1] = rho * dfdu[i + j * dfdu_dim1];
/* L2: */
	}
    }

    i__2 = *ndim;
    for (i = 1; i <= i__2; ++i) {
	dfdp[i + icp[1] * dfdp_dim1] = rho * dfdp[i + icp[1] * dfdp_dim1];
/* L3: */
    }

    return 0;
} /* fnwp_ */


/*     ---------- ---- */
/* Subroutine */ int fnwf_(ndim, u, uold, icp, par, ijac, f, dfdu, dfdp)
integer *ndim;
doublereal *u, *uold;
integer *icp;
doublereal *par;
integer *ijac;
doublereal *f, *dfdu, *dfdp;
{
    /* System generated locals */
    integer dfdu_dim1, dfdu_offset, dfdp_dim1, dfdp_offset, i__1, i__2;

    /* Local variables */
    extern /* Subroutine */ int fnws_();
    static integer i, j;
    static doublereal rho;


/* SGLE IMPLICIT REAL             (A-H,O-Z) */

/* Generates the equations for the two parameter continuation */
/* of wavetrains of fixed wave length. */


/* Generate the function and Jacobian. */

    /* Parameter adjustments */
    dfdp_dim1 = *ndim;
    dfdp_offset = dfdp_dim1 + 1;
    dfdp -= dfdp_offset;
    dfdu_dim1 = *ndim;
    dfdu_offset = dfdu_dim1 + 1;
    dfdu -= dfdu_offset;
    --f;
    --par;
    --icp;
    --u;

    /* Function Body */
    fnws_(ndim, &u[1], uold, &icp[1], &par[1], ijac, &f[1], &dfdu[dfdu_offset]
	    , &dfdp[dfdp_offset]);

    rho = par[icp[3]];
    i__1 = *ndim;
    for (i = 1; i <= i__1; ++i) {
	f[i] = rho * f[i];
/* L1: */
    }

    if (*ijac == 0) {
	return 0;
    }

    i__1 = *ndim;
    for (i = 1; i <= i__1; ++i) {
	i__2 = *ndim;
	for (j = 1; j <= i__2; ++j) {
	    dfdu[i + j * dfdu_dim1] = rho * dfdu[i + j * dfdu_dim1];
/* L2: */
	}
    }

    i__2 = *ndim;
    for (i = 1; i <= i__2; ++i) {
	for (j = 1; j <= 2; ++j) {
	    dfdp[i + icp[j] * dfdp_dim1] = rho * dfdp[i + icp[j] * dfdp_dim1];

/* L3: */
	}
    }

    return 0;
} /* fnwf_ */


/*     ---------- ------ */
/* Subroutine */ int stpnwp_(ntstrs, ncolrs, lab, ibr, m1u, u, ups, udotps, 
	upoldp, tm, dtm, ndim2, smat, rnllv, ir, ic, f, dfdu, dfdp, nodir)
integer *ntstrs, *ncolrs, *lab, *ibr, *m1u;
doublereal *u, *ups, *udotps, *upoldp, *tm, *dtm;
integer *ndim2;
doublereal *smat, *rnllv;
integer *ir, *ic;
doublereal *f, *dfdu, *dfdp;
integer *nodir;
{
    /* System generated locals */
    integer ups_dim1, ups_offset, udotps_dim1, udotps_offset, upoldp_dim1, 
	    upoldp_offset, smat_dim1, smat_offset, dfdu_dim1, dfdu_offset, 
	    dfdp_dim1, dfdp_offset, i__1, i__2, i__3;

    /* Builtin functions */
    double sin(), cos();

    /* Local variables */
    static integer ijac;
    extern /* Subroutine */ int nlvc_();
    static doublereal uold;
    extern /* Subroutine */ int fnws_();
    static doublereal c;
    static integer i, j, k;
    static doublereal s, t, rimhb;
    static logical found;
    static integer k1;
    extern /* Subroutine */ int nrmlz_(), readl3_(), findl3_();
    static integer nfpar1;
    static doublereal dt;
    extern doublereal pi_();
    extern /* Subroutine */ int scalebb_(), msh_();
    static doublereal rho;
    static integer itp;
    static doublereal tpi;


/* SGLE IMPLICIT REAL             (A-H,O-Z) */

/* Generates starting data for the continuation of a branch of periodic */

/* solutions starting from a Hopf bifurcation point (Waves). */


    /* Parameter adjustments */
    dfdp_dim1 = blbcn_1.ndim;
    dfdp_offset = dfdp_dim1 + 1;
    dfdp -= dfdp_offset;
    dfdu_dim1 = blbcn_1.ndim;
    dfdu_offset = dfdu_dim1 + 1;
    dfdu -= dfdu_offset;
    --f;
    --ic;
    --ir;
    --rnllv;
    smat_dim1 = *ndim2;
    smat_offset = smat_dim1 + 1;
    smat -= smat_offset;
    --dtm;
    --tm;
    upoldp_dim1 = *m1u;
    upoldp_offset = upoldp_dim1 + 1;
    upoldp -= upoldp_offset;
    udotps_dim1 = *m1u;
    udotps_offset = udotps_dim1 + 1;
    udotps -= udotps_offset;
    ups_dim1 = *m1u;
    ups_offset = ups_dim1 + 1;
    ups -= ups_offset;
    --u;

    /* Function Body */
    findl3_(&blbcn_1.irs, &itp, &nfpar1, &found);
    readl3_(&blbcn_1.ips, ibr, &u[1], blbcn_1.par);

    i__1 = blicn_1.nfpar;
    for (i = 1; i <= i__1; ++i) {
	blcrl_1.rl[i - 1] = blbcn_1.par[blbcn_1.icp[i - 1] - 1];
/* L1: */
    }

    rho = blbcn_1.par[10];
    tpi = pi_(&blrcn_1.two);
    rimhb = tpi / rho;
    *ntstrs = blcde_1.ntst;
    *ncolrs = blcde_1.ncol;

    i__1 = *ndim2;
    for (i = 1; i <= i__1; ++i) {
	i__2 = *ndim2;
	for (j = 1; j <= i__2; ++j) {
	    smat[i + j * smat_dim1] = blrcn_1.zero;
/* L2: */
	}
/* L3: */
    }

    i__1 = blbcn_1.ndim;
    for (i = 1; i <= i__1; ++i) {
	smat[i + i * smat_dim1] = -rimhb;
	smat[blbcn_1.ndim + i + (blbcn_1.ndim + i) * smat_dim1] = rimhb;
/* L4: */
    }

    ijac = 1;
    fnws_(&blbcn_1.ndim, &u[1], &uold, blbcn_1.icp, blbcn_1.par, &ijac, &f[1],
	     &dfdu[dfdu_offset], &dfdp[dfdp_offset]);

    i__1 = blbcn_1.ndim;
    for (i = 1; i <= i__1; ++i) {
	i__2 = blbcn_1.ndim;
	for (j = 1; j <= i__2; ++j) {
	    smat[i + (blbcn_1.ndim + j) * smat_dim1] = dfdu[i + j * dfdu_dim1]
		    ;
	    smat[blbcn_1.ndim + i + j * smat_dim1] = dfdu[i + j * dfdu_dim1];
/* L5: */
	}
/* L6: */
    }

    nlvc_(ndim2, ndim2, &c__2, &smat[smat_offset], &rnllv[1], &ir[1], &ic[1]);

    nrmlz_(ndim2, &rnllv[1]);

/* Generate the (initially uniform) mesh. */

    msh_(&tm[1]);
    dt = blrcn_1.one / blcde_1.ntst;

    i__1 = blcde_1.ntst + 1;
    for (j = 1; j <= i__1; ++j) {
	t = tm[j];
	s = sin(tpi * t);
/* SGLE    S=SIN(TPI*T) */
	c = cos(tpi * t);
/* SGLE    C=COS(TPI*T) */
	i__2 = blbcn_1.ndim;
	for (k = 1; k <= i__2; ++k) {
	    udotps[j + k * udotps_dim1] = s * rnllv[k] + c * rnllv[
		    blbcn_1.ndim + k];
	    upoldp[j + k * upoldp_dim1] = c * rnllv[k] - s * rnllv[
		    blbcn_1.ndim + k];
	    ups[j + k * ups_dim1] = u[k];
/* L7: */
	}
/* L8: */
    }

    i__1 = blcde_1.ncol - 1;
    for (i = 1; i <= i__1; ++i) {
	i__2 = blcde_1.ntst;
	for (j = 1; j <= i__2; ++j) {
	    t = tm[j] + i * (tm[j + 1] - tm[j]) / blcde_1.ncol;
	    s = sin(tpi * t);
/* SGLE      S=SIN(TPI*T) */
	    c = cos(tpi * t);
/* SGLE      C=COS(TPI*T) */
	    i__3 = blbcn_1.ndim;
	    for (k = 1; k <= i__3; ++k) {
		k1 = i * blbcn_1.ndim + k;
		udotps[j + k1 * udotps_dim1] = s * rnllv[k] + c * rnllv[
			blbcn_1.ndim + k];
		upoldp[j + k1 * upoldp_dim1] = c * rnllv[k] - s * rnllv[
			blbcn_1.ndim + k];
		ups[j + k1 * ups_dim1] = u[k];
/* L9: */
	    }
/* L10: */
	}
/* L11: */
    }

    blcrl_1.rldot[0] = blrcn_1.zero;
    blcrl_1.rldot[1] = blrcn_1.zero;

    i__1 = blcde_1.ntst;
    for (i = 1; i <= i__1; ++i) {
	dtm[i] = dt;
/* L12: */
    }

    scalebb_(m1u, &udotps[udotps_offset], blcrl_1.rldot, &dtm[1]);

    *nodir = -1;

    return 0;
} /* stpnwp_ */


/* ----------------------------------------------------------------------- */
/* ----------------------------------------------------------------------- */
/*             Diffusive Systems : Time Evolution */
/* ----------------------------------------------------------------------- */
/* ----------------------------------------------------------------------- */

/*     ---------- ---- */
/* Subroutine */ int fnpe_(ndim, u, uold, icp, par, ijac, f, dfdu, dfdp)
integer *ndim;
doublereal *u, *uold;
integer *icp;
doublereal *par;
integer *ijac;
doublereal *f, *dfdu, *dfdp;
{
    /* System generated locals */
    integer dfdu_dim1, dfdu_offset, dfdp_dim1, dfdp_offset;

    /* Local variables */
    extern /* Subroutine */ int ffpe_();


/* SGLE IMPLICIT REAL             (A-H,O-Z) */

/* Generates the equations for taking one time step (Implicit Euler). */


/* Generate the function and Jacobian. */

    /* Parameter adjustments */
    dfdp_dim1 = *ndim;
    dfdp_offset = dfdp_dim1 + 1;
    dfdp -= dfdp_offset;
    dfdu_dim1 = *ndim;
    dfdu_offset = dfdu_dim1 + 1;
    dfdu -= dfdu_offset;
    --f;
    --par;
    --icp;
    --uold;
    --u;

    /* Function Body */
    ffpe_(ndim, &u[1], &uold[1], &icp[1], &par[1], ijac, &f[1], &dfdu[
	    dfdu_offset], &dfdp[dfdp_offset], &blicn_1.ndm, blwif_1.dfuxx, 
	    blwif_1.dfpxx);

    return 0;
} /* fnpe_ */


/*     ---------- ---- */
/* Subroutine */ int ffpe_(ndim, u, uold, icp, par, ijac, f, dfdu, dfdp, ndm, 
	dfuxx, dfpxx)
integer *ndim;
doublereal *u, *uold;
integer *icp;
doublereal *par;
integer *ijac;
doublereal *f, *dfdu, *dfdp;
integer *ndm;
doublereal *dfuxx, *dfpxx;
{
    /* System generated locals */
    integer dfdu_dim1, dfdu_offset, dfdp_dim1, dfdp_offset, dfuxx_dim1, 
	    dfuxx_offset, dfpxx_dim1, dfpxx_offset, i__1, i__2;
    doublereal d__1;

    /* Local variables */
    extern /* Subroutine */ int funi_();
    static integer i, j;
    static doublereal t, dt, rho;


/* SGLE IMPLICIT REAL             (A-H,O-Z) */


    /* Parameter adjustments */
    dfpxx_dim1 = *ndm;
    dfpxx_offset = dfpxx_dim1 + 1;
    dfpxx -= dfpxx_offset;
    dfuxx_dim1 = *ndm;
    dfuxx_offset = dfuxx_dim1 + 1;
    dfuxx -= dfuxx_offset;
    dfdp_dim1 = *ndim;
    dfdp_offset = dfdp_dim1 + 1;
    dfdp -= dfdp_offset;
    dfdu_dim1 = *ndim;
    dfdu_offset = dfdu_dim1 + 1;
    dfdu -= dfdu_offset;
    --f;
    --par;
    --icp;
    --uold;
    --u;

    /* Function Body */
    rho = par[11];
    t = par[icp[1]];
    dt = t - blcrl_1.rlold[0];
    if (abs(dt) < bldls_1.dsmin) {
	dt = bldls_1.ds;
    }
/* SGLE  IF( ABS(DT).LT.DSMIN)DT=DS */

    funi_(ndm, &u[1], &uold[1], &icp[1], &par[1], ijac, &f[*ndm + 1], &dfuxx[
	    dfuxx_offset], &dfpxx[dfpxx_offset]);

    i__1 = *ndm;
    for (i = 1; i <= i__1; ++i) {
	f[i] = rho * u[*ndm + i];
	f[*ndm + i] = rho * ((u[i] - uold[i]) / dt - f[*ndm + i]) / par[i + 
		14];
/* L1: */
    }

    if (*ijac == 0) {
	return 0;
    }

    i__1 = *ndm;
    for (i = 1; i <= i__1; ++i) {
	i__2 = *ndm;
	for (j = 1; j <= i__2; ++j) {
	    dfdu[i + j * dfdu_dim1] = blrcn_1.zero;
	    dfdu[i + (j + *ndm) * dfdu_dim1] = blrcn_1.zero;
	    dfdu[i + *ndm + j * dfdu_dim1] = -rho * dfuxx[i + j * dfuxx_dim1] 
		    / par[i + 14];
	    dfdu[i + *ndm + (j + *ndm) * dfdu_dim1] = blrcn_1.zero;
/* L2: */
	}
	dfdu[i + (i + *ndm) * dfdu_dim1] = rho;
	dfdu[i + *ndm + i * dfdu_dim1] += rho / (dt * par[i + 14]);
	dfdp[i + icp[1] * dfdp_dim1] = blrcn_1.zero;
/* Computing 2nd power */
	d__1 = dt;
	dfdp[i + *ndm + icp[1] * dfdp_dim1] = -rho * (u[i] - uold[i]) / (d__1 
		* d__1 * par[i + 14]);
/* L3: */
    }

    return 0;
} /* ffpe_ */


/* Subroutine */ int icpe_(ndim, par, icp, nint, u, uold, udot, upold, f, 
	ijac, dint)
integer *ndim;
real *par;
integer *icp, *nint;
real *u, *uold, *udot, *upold, *f;
integer *ijac;
real *dint;
{
/*     ---------- ---- */

/* Dummy integral condition subroutine for parabolic systems. */

    return 0;
} /* icpe_ */


/* ----------------------------------------------------------------------- */
/* ----------------------------------------------------------------------- */
/*          Routines for Interface with User Supplied Routines */
/*  (To generate Jacobian by differencing, if not supplied analytically) */
/* ----------------------------------------------------------------------- */
/* ----------------------------------------------------------------------- */

/*     ---------- ---- */
/* Subroutine */ int funi_(ndim, u, uold, icp, par, ijac, f, dfdu, dfdp)
integer *ndim;
doublereal *u, *uold;
integer *icp;
doublereal *par;
integer *ijac;
doublereal *f, *dfdu, *dfdp;
{
    /* System generated locals */
    integer dfdu_dim1, dfdu_offset, dfdp_dim1, dfdp_offset, i__1, i__2;
    doublereal d__1, d__2;

    /* Local variables */
    extern /* Subroutine */ int func_();
    static integer i, j;
    static doublereal ep, umx;


/* SGLE IMPLICIT REAL             (A-H,O-Z) */

/* Interface subroutine to user supplied FUNC. */


/* Generate the function. */

    /* Parameter adjustments */
    dfdp_dim1 = *ndim;
    dfdp_offset = dfdp_dim1 + 1;
    dfdp -= dfdp_offset;
    dfdu_dim1 = *ndim;
    dfdu_offset = dfdu_dim1 + 1;
    dfdu -= dfdu_offset;
    --f;
    --par;
    --icp;
    --uold;
    --u;

    /* Function Body */
    func_(ndim, &u[1], &icp[1], &par[1], ijac, &f[1], &dfdu[dfdu_offset], &
	    dfdp[dfdp_offset]);

    if (blmax_1.jac == 1 || *ijac == 0) {
	return 0;
    }

/* Generate the Jacobian by differencing. */

    umx = blrcn_1.zero;
    i__1 = *ndim;
    for (i = 1; i <= i__1; ++i) {
	if ((d__1 = u[i], abs(d__1)) > umx) {
	    umx = (d__2 = u[i], abs(d__2));
	}
/* SGLE    IF( ABS(U(I)).GT.UMX)UMX= ABS(U(I)) */
/* L1: */
    }

    ep = blrcn_1.hmach * (blrcn_1.one + umx);

    i__1 = *ndim;
    for (i = 1; i <= i__1; ++i) {
	i__2 = *ndim;
	for (j = 1; j <= i__2; ++j) {
	    bldif_1.u1zz[j - 1] = u[j];
	    bldif_1.u2zz[j - 1] = u[j];
/* L2: */
	}
	bldif_1.u1zz[i - 1] -= ep;
	bldif_1.u2zz[i - 1] += ep;
	func_(ndim, bldif_1.u1zz, &icp[1], &par[1], &c__0, bldif_1.f1zz, &
		dfdu[dfdu_offset], &dfdp[dfdp_offset]);
	func_(ndim, bldif_1.u2zz, &icp[1], &par[1], &c__0, bldif_1.f2zz, &
		dfdu[dfdu_offset], &dfdp[dfdp_offset]);
	i__2 = *ndim;
	for (j = 1; j <= i__2; ++j) {
	    dfdu[j + i * dfdu_dim1] = (bldif_1.f2zz[j - 1] - bldif_1.f1zz[j - 
		    1]) / (ep * 2);
/* L3: */
	}
/* L4: */
    }

    i__1 = blicn_1.nfpar;
    for (i = 1; i <= i__1; ++i) {
	ep = blrcn_1.hmach * (blrcn_1.one + (d__1 = par[icp[i]], abs(d__1)));
/* SGLE    EP=HMACH*( ONE + ABS(PAR(ICP(I))) ) */
	par[icp[i]] += ep;
	func_(ndim, &u[1], &icp[1], &par[1], &c__0, bldif_1.f1zz, &dfdu[
		dfdu_offset], &dfdp[dfdp_offset]);
	i__2 = *ndim;
	for (j = 1; j <= i__2; ++j) {
	    dfdp[j + icp[i] * dfdp_dim1] = (bldif_1.f1zz[j - 1] - f[j]) / ep;
/* L5: */
	}
	par[icp[i]] -= ep;
/* L6: */
    }

    return 0;
} /* funi_ */


/* Subroutine */ int bcni_(ndim, par, icp, nbc, u0, u1, f, ijac, dbc)
integer *ndim;
doublereal *par;
integer *icp, *nbc;
doublereal *u0, *u1, *f;
integer *ijac;
doublereal *dbc;
{
    /* System generated locals */
    integer dbc_dim1, dbc_offset, i__1, i__2;
    doublereal d__1, d__2;

    /* Local variables */
    extern /* Subroutine */ int bcnd_();
    static integer i, j;
    static doublereal ep, umx;

/*     ---------- ---- */

/* SGLE IMPLICIT REAL (A-H,O-Z) */

/* Interface subroutine to the user supplied BCND. */


/* Generate the function. */

    /* Parameter adjustments */
    dbc_dim1 = *nbc;
    dbc_offset = dbc_dim1 + 1;
    dbc -= dbc_offset;
    --f;
    --u1;
    --u0;
    --icp;
    --par;

    /* Function Body */
    bcnd_(ndim, &par[1], &icp[1], nbc, &u0[1], &u1[1], &f[1], ijac, &dbc[
	    dbc_offset]);

    if (blmax_1.jac == 1 || *ijac == 0) {
	return 0;
    }

/* Generate the Jacobian by differencing. */

    umx = blrcn_1.zero;
    i__1 = *ndim;
    for (i = 1; i <= i__1; ++i) {
	if ((d__1 = u0[i], abs(d__1)) > umx) {
	    umx = (d__2 = u0[i], abs(d__2));
	}
/* SGLE    IF( ABS(U0(I)).GT.UMX)UMX= ABS(U0(I)) */
/* L1: */
    }

    ep = blrcn_1.hmach * (blrcn_1.one + umx);

    i__1 = *ndim;
    for (i = 1; i <= i__1; ++i) {
	i__2 = *ndim;
	for (j = 1; j <= i__2; ++j) {
	    bldif_1.u1zz[j - 1] = u0[j];
	    bldif_1.u2zz[j - 1] = u0[j];
/* L2: */
	}
	bldif_1.u1zz[i - 1] -= ep;
	bldif_1.u2zz[i - 1] += ep;
	bcnd_(ndim, &par[1], &icp[1], nbc, bldif_1.u1zz, &u1[1], bldif_1.f1zz,
		 &c__0, &dbc[dbc_offset]);
	bcnd_(ndim, &par[1], &icp[1], nbc, bldif_1.u2zz, &u1[1], bldif_1.f2zz,
		 &c__0, &dbc[dbc_offset]);
	i__2 = *nbc;
	for (j = 1; j <= i__2; ++j) {
	    dbc[j + i * dbc_dim1] = (bldif_1.f2zz[j - 1] - bldif_1.f1zz[j - 1]
		    ) / (ep * 2);
/* L3: */
	}
/* L4: */
    }

    umx = blrcn_1.zero;
    i__1 = *ndim;
    for (i = 1; i <= i__1; ++i) {
	if ((d__1 = u1[i], abs(d__1)) > umx) {
	    umx = (d__2 = u1[i], abs(d__2));
	}
/* SGLE    IF( ABS(U1(I)).GT.UMX)UMX= ABS(U1(I)) */
/* L5: */
    }

    ep = blrcn_1.hmach * (blrcn_1.one + umx);

    i__1 = *ndim;
    for (i = 1; i <= i__1; ++i) {
	i__2 = *ndim;
	for (j = 1; j <= i__2; ++j) {
	    bldif_1.u1zz[j - 1] = u1[j];
	    bldif_1.u2zz[j - 1] = u1[j];
/* L6: */
	}
	bldif_1.u1zz[i - 1] -= ep;
	bldif_1.u2zz[i - 1] += ep;
	bcnd_(ndim, &par[1], &icp[1], nbc, &u0[1], bldif_1.u1zz, bldif_1.f1zz,
		 &c__0, &dbc[dbc_offset]);
	bcnd_(ndim, &par[1], &icp[1], nbc, &u0[1], bldif_1.u2zz, bldif_1.f2zz,
		 &c__0, &dbc[dbc_offset]);
	i__2 = *nbc;
	for (j = 1; j <= i__2; ++j) {
	    dbc[j + (*ndim + i) * dbc_dim1] = (bldif_1.f2zz[j - 1] - 
		    bldif_1.f1zz[j - 1]) / (ep * 2);
/* L7: */
	}
/* L8: */
    }

    i__1 = blicn_1.nfpar;
    for (i = 1; i <= i__1; ++i) {
	ep = blrcn_1.hmach * (blrcn_1.one + (d__1 = par[icp[i]], abs(d__1)));
/* SGLE    EP=HMACH*( ONE + ABS(PAR(ICP(I))) ) */
	par[icp[i]] += ep;
	bcnd_(ndim, &par[1], &icp[1], nbc, &u0[1], &u1[1], bldif_1.f1zz, &
		c__0, &dbc[dbc_offset]);
	i__2 = *nbc;
	for (j = 1; j <= i__2; ++j) {
	    dbc[j + ((*ndim << 1) + icp[i]) * dbc_dim1] = (bldif_1.f1zz[j - 1]
		     - f[j]) / ep;
/* L9: */
	}
	par[icp[i]] -= ep;
/* L10: */
    }

    return 0;
} /* bcni_ */


/* Subroutine */ int icni_(ndim, par, icp, nint, u, uold, udot, upold, f, 
	ijac, dint)
integer *ndim;
doublereal *par;
integer *icp, *nint;
doublereal *u, *uold, *udot, *upold, *f;
integer *ijac;
doublereal *dint;
{
    /* System generated locals */
    integer dint_dim1, dint_offset, i__1, i__2;
    doublereal d__1, d__2;

    /* Local variables */
    extern /* Subroutine */ int icnd_();
    static integer i, j;
    static doublereal ep, umx;

/*     ---------- ---- */

/* SGLE IMPLICIT REAL (A-H,O-Z) */


/* Interface subroutine to user supplied ICND. */


/* Generate the integrand. */

    /* Parameter adjustments */
    dint_dim1 = *nint;
    dint_offset = dint_dim1 + 1;
    dint -= dint_offset;
    --f;
    --upold;
    --udot;
    --uold;
    --u;
    --icp;
    --par;

    /* Function Body */
    icnd_(ndim, &par[1], &icp[1], nint, &u[1], &uold[1], &udot[1], &upold[1], 
	    &f[1], ijac, &dint[dint_offset]);

    if (blmax_1.jac == 1 || *ijac == 0) {
	return 0;
    }

/* Generate the Jacobian by differencing. */

    umx = blrcn_1.zero;
    i__1 = *ndim;
    for (i = 1; i <= i__1; ++i) {
	if ((d__1 = u[i], abs(d__1)) > umx) {
	    umx = (d__2 = u[i], abs(d__2));
	}
/* SGLE    IF( ABS(U(I)).GT.UMX)UMX= ABS(U(I)) */
/* L1: */
    }

    ep = blrcn_1.hmach * (blrcn_1.one + umx);

    i__1 = *ndim;
    for (i = 1; i <= i__1; ++i) {
	i__2 = *ndim;
	for (j = 1; j <= i__2; ++j) {
	    bldif_1.u1zz[j - 1] = u[j];
	    bldif_1.u2zz[j - 1] = u[j];
/* L2: */
	}
	bldif_1.u1zz[i - 1] -= ep;
	bldif_1.u2zz[i - 1] += ep;
	icnd_(ndim, &par[1], &icp[1], nint, bldif_1.u1zz, &uold[1], &udot[1], 
		&upold[1], bldif_1.f1zz, &c__0, &dint[dint_offset]);
	icnd_(ndim, &par[1], &icp[1], nint, bldif_1.u2zz, &uold[1], &udot[1], 
		&upold[1], bldif_1.f2zz, &c__0, &dint[dint_offset]);
	i__2 = *nint;
	for (j = 1; j <= i__2; ++j) {
	    dint[j + i * dint_dim1] = (bldif_1.f2zz[j - 1] - bldif_1.f1zz[j - 
		    1]) / (ep * 2);
/* L3: */
	}
/* L4: */
    }

    i__1 = blicn_1.nfpar;
    for (i = 1; i <= i__1; ++i) {
	ep = blrcn_1.hmach * (blrcn_1.one + (d__1 = par[icp[i]], abs(d__1)));
/* SGLE    EP=HMACH*( ONE + ABS(PAR(ICP(I))) ) */
	par[icp[i]] += ep;
	icnd_(ndim, &par[1], &icp[1], nint, &u[1], &uold[1], &udot[1], &upold[
		1], bldif_1.f1zz, &c__0, &dint[dint_offset]);
	i__2 = *nint;
	for (j = 1; j <= i__2; ++j) {
	    dint[j + (*ndim + icp[i]) * dint_dim1] = (bldif_1.f1zz[j - 1] - f[
		    j]) / ep;
/* L5: */
	}
	par[icp[i]] -= ep;
/* L6: */
    }

    return 0;
} /* icni_ */


/* Subroutine */ int fopi_(ndim, u, icp, par, ijac, f, dfdu, dfdp)
integer *ndim;
doublereal *u;
integer *icp;
doublereal *par;
integer *ijac;
doublereal *f, *dfdu, *dfdp;
{
    /* System generated locals */
    integer i__1, i__2;
    doublereal d__1, d__2;

    /* Local variables */
    extern /* Subroutine */ int fopt_();
    static integer i, j;
    static doublereal f1, f2, ep, umx;

/*     ---------- ---- */

/* SGLE IMPLICIT REAL (A-H,O-Z) */

/* Interface subroutine to user supplied FOPT. */


/* Generate the objective function. */

    /* Parameter adjustments */
    --dfdp;
    --dfdu;
    --par;
    --icp;
    --u;

    /* Function Body */
    fopt_(ndim, &u[1], &icp[1], &par[1], ijac, f, &dfdu[1], &dfdp[1]);

    if (blmax_1.jac == 1 || *ijac == 0) {
	return 0;
    }

/* Generate the Jacobian by differencing. */

    umx = blrcn_1.zero;
    i__1 = *ndim;
    for (i = 1; i <= i__1; ++i) {
	if ((d__1 = u[i], abs(d__1)) > umx) {
	    umx = (d__2 = u[i], abs(d__2));
	}
/* SGLE    IF( ABS(U(I)).GT.UMX)UMX= ABS(U(I)) */
/* L1: */
    }

    ep = blrcn_1.hmach * (blrcn_1.one + umx);

    i__1 = *ndim;
    for (i = 1; i <= i__1; ++i) {
	i__2 = *ndim;
	for (j = 1; j <= i__2; ++j) {
	    bldif_1.u1zz[j - 1] = u[j];
	    bldif_1.u2zz[j - 1] = u[j];
/* L2: */
	}
	bldif_1.u1zz[i - 1] -= ep;
	bldif_1.u2zz[i - 1] += ep;
	fopt_(ndim, bldif_1.u1zz, &icp[1], &par[1], &c__0, &f1, &dfdu[1], &
		dfdp[1]);
	fopt_(ndim, bldif_1.u2zz, &icp[1], &par[1], &c__0, &f2, &dfdu[1], &
		dfdp[1]);
	dfdu[i] = (f2 - f1) / (ep * 2);
/* L4: */
    }

    i__1 = blicn_1.nfpar;
    for (i = 1; i <= i__1; ++i) {
	ep = blrcn_1.hmach * (blrcn_1.one + (d__1 = par[icp[i]], abs(d__1)));
/* SGLE    EP=HMACH*( ONE + ABS(PAR(ICP(I))) ) */
	par[icp[i]] += ep;
	fopt_(ndim, &u[1], &icp[1], &par[1], &c__0, &f1, &dfdu[1], &dfdp[1]);
	dfdp[icp[i]] = (f1 - *f) / ep;
	par[icp[i]] -= ep;
/* L6: */
    }

    return 0;
} /* fopi_ */


/* ----------------------------------------------------------------------- */
/* ----------------------------------------------------------------------- */
/*          Installation Dependent Subroutines for Timing AUTO */
/* ----------------------------------------------------------------------- */
/* ----------------------------------------------------------------------- */

/* Subroutine */ int autim0_(t)
doublereal *t;
{
    extern doublereal etime_();
    static real timaray[2];

/*     ---------- ------ */

/* SGLE IMPLICIT REAL (A-H,O-Z) */

/* Set initial time for measuring CPU time used. */

    *t = etime_(timaray);

    return 0;
} /* autim0_ */


/* Subroutine */ int autim1_(t)
doublereal *t;
{
    extern doublereal etime_();
    static real timaray[2];

/*     ---------- ------ */

/* SGLE IMPLICIT REAL (A-H,O-Z) */

/* Set final time for measuring CPU time used. */

    *t = etime_(timaray);

    return 0;
} /* autim1_ */
```
