## Supplementary scripts for "A multi-scale *in silico* mouse model for insulin resistance and humanoid type 2 diabetes": autlim.h

```
/* change 50 to whatever to get the dimensions right */
#define NAUTO 120
#define N3AUTO (3*120+2)
#define NxNAUTO (120*120)
#define NPAUTO (120*20)
#define NFAUTO (120*(2*120+20))
```
