## Supplementary scripts for "A multi-scale *in silico* mouse model for insulin resistance and humanoid type 2 diabetes": auto.bitmap

```
#define auto_width 32
#define auto_height 32
static char auto_bits[] = {
   0x00, 0x00, 0x00, 0x00, 0x06, 0x00, 0x00, 0x00, 0x06, 0x00, 0x00, 0x00,
   0x06, 0x00, 0x00, 0x0c, 0x06, 0x00, 0x00, 0x06, 0x06, 0x00, 0x80, 0x03,
   0x06, 0x00, 0xc0, 0x00, 0x06, 0x00, 0x60, 0x00, 0x06, 0x00, 0x30, 0x00,
   0x06, 0x00, 0x30, 0x00, 0x06, 0x00, 0x10, 0x00, 0x06, 0x00, 0x18, 0x00,
   0x06, 0x00, 0x18, 0x00, 0x06, 0x00, 0x0c, 0x00, 0xff, 0xff, 0x3f, 0x33,
   0xff, 0xff, 0x3f, 0x33, 0x06, 0x00, 0x0c, 0x00, 0x06, 0x00, 0x0c, 0x00,
   0x46, 0x00, 0x18, 0x00, 0x86, 0x00, 0x18, 0x00, 0x06, 0x01, 0x30, 0x00,
   0x06, 0x03, 0x60, 0x00, 0x86, 0x04, 0x60, 0x00, 0x46, 0x08, 0xc0, 0x00,
   0x06, 0x00, 0x80, 0x01, 0x06, 0x00, 0x00, 0x03, 0x06, 0x00, 0x00, 0x0e,
   0x06, 0x00, 0x00, 0x18, 0x06, 0x00, 0x00, 0x00, 0x06, 0x00, 0x00, 0x00,
   0x00, 0x00, 0x00, 0x00, 0x00, 0x00, 0x00, 0x00};
```
