## Supplementary scripts for "A multi-scale *in silico* mouse model for insulin resistance and humanoid type 2 diabetes": auto_define.h

```
struct {
    int ndim, ips, irs, ilp, icp[20];
    double  par[20];
} blbcn_;

#define blbcn_1 blbcn_
struct {
    int ntst, ncol, iad, isp, isw, iplt, nbc, nint;
} blcde_;

#define blcde_1 blcde_

struct {
    double ds, dsmin, dsmax;
    int iads;
} bldls_;

#define bldls_1 bldls_

struct {
    int nmx, nuzr;
    double rl0, rl1, a0, a1;
} bllim_;

#define bllim_1 bllim_

struct {
    int npr, mxbf, iid, itmx, itnw, nwtn, jac;
} blmax_;

#define blmax_1 blmax_

struct {
    double epsl[20], epsu, epss;
} bleps_;

#define bleps_1 bleps_

#define EPSU bleps_1.epsu
#define EPSS bleps_1.epss
#define EPSL(a) bleps_1.epsl[(a)]

#define IRS blbcn_1.irs
#define NDIM blbcn_1.ndim
#define IPS blbcn_1.ips
#define ILP blbcn_1.ilp

#define NTST blcde_1.ntst
#define NCOL blcde_1.ncol
#define IAD blcde_1.iad
#define ISP blcde_1.isp
#define ISW blcde_1.isw
#define NBC blcde_1.nbc
#define NIC blcde_1.nint

#define DS bldls_1.ds
#define DSMAX bldls_1.dsmax
#define DSMIN bldls_1.dsmin

#define NMX bllim_1.nmx
#define NUZR bllim_1.nuzr
#define RL0 bllim_1.rl0
#define RL1 bllim_1.rl1
#define AUTO_A0 bllim_1.a0
#define AUTO_A1 bllim_1.a1
```
