## Supplementary scripts for "A multi-scale *in silico* mouse model for insulin resistance and humanoid type 2 diabetes": auto_nox.c

```
#include <stdlib.h> 
#include <stdio.h>
#include <math.h>
#include <string.h>
#ifndef WCTYPE
#include <ctype.h>
#else
#include <wctype.h>
#endif


#include "xpplim.h"
#include "autlim.h"

#define PACK_AUTO 0
#define PACK_LBF 1


extern double TOR_PERIOD;
extern float **storage;
extern int storind;
extern double constants[];
extern int PointType;
extern int xorfix;
extern int NoBreakLine;
extern char *auto_hint[],*aaxes_hint[],*afile_hint[],*arun_hint[],*no_hint[];
extern int BVP_FLAG;

extern int AutoRedrawFlag;
extern int FLOWK;
#define PARAM_BOX 1

#define RUBBOX 0
#define RUBLINE 1

#define RIGHT 6
#define LEFT 2
#define ESC 27
#define TAB 10
#define BAD 0
#define FINE 13

#define UPT 6
#define SPT 7

#define OPEN_3 1
#define NO_OPEN_3 0
#define OVERWRITE 0
#define APPEND 1

int auto_ntst=15,auto_nmx=200,auto_npr=50,auto_ncol=4;
double auto_ds=.02,  auto_dsmax=.5,  auto_dsmin=.001;
double auto_rl0=0.0,auto_rl1=2,auto_a0=0.0,auto_a1=1000.;
double  auto_xmax=2.5,  auto_xmin=-.5,auto_ymax=3.0,auto_ymin=-3.0;
double auto_epsl=1e-4,auto_epsu=1e-4,auto_epss=1e-4;
int auto_var=0;

int is_3_there=0;

#define STD_WID 460       /* golden mean  */
#define STD_HGT 284
#define MAX_LEN_SBOX 25

typedef struct {
  int irot;
  int nrot[1000];
  double torper;
} ROTCHK;

ROTCHK blrtn;
  

typedef struct {
  int package;
  int ibr,ntot,itp,lab;
  double norm,uhi[MAXODE],ulo[MAXODE],u0[MAXODE],ubar[MAXODE];
  double par[20],per,torper;
  int index,nfpar,icp1,icp2,icp3,icp4,icp5;
  int flag;
} GRABPT;

GRABPT grabpt;

typedef struct diagram {
  int package;
  int ibr,ntot,itp,lab;
  double norm,*uhi,*ulo,*u0,*ubar,*evr,*evi;
  double par[20],per,torper;
  int index,nfpar;
  int icp1,icp2,icp3,icp4,icp5,flag2;
  struct diagram *prev;
  struct diagram *next;
} DIAGRAM;


extern DIAGRAM *bifd;

extern int NBifs;
int AutoTwoParam=0;
int NAutoPar=5;
int Auto_index_to_array[5];
int AutoPar[5];


extern int TipsFlag;
extern unsigned int MyBackColor,MyForeColor,GrFore,GrBack;

double atof();

double outperiod[20];
int UzrPar[20],NAutoUzr;

char *get_first();
char *get_next();

extern char this_file[100];
extern char uvar_names[MAXODE][12];
extern char upar_names[MAXPAR][11];
extern int NUPAR;

#define HI_P 0  /* uhi vs par */
#define NR_P 1  /* norm vs par */
#define HL_P 2  /* Hi and Lo vs par  periodic only */
#define PE_P 3  /* period vs par   */
#define P_P  4  /* param vs param  */

#define FR_P 9  /* freq vs par   */
#define AV_P 10 /* ubar vs par */
#define SPECIAL 5
#define SPER 3
#define UPER 4
#define SEQ 1
#define UEQ 2


#define MAX_AUT_PER 10
extern int NODE;
extern int METHOD;

extern int HOMOCLINIC_FLAG;

#define DISCRETE 0 


extern char uvar_names[MAXODE][12];


extern int storind;
extern int DCURX,DCURXs,DCURY,DCURYs,CURY_OFFs,CURY_OFF;


typedef struct  {

  int exist;
  int ntst,nmx,npr;
  double ds,dsmax,dsmin,rl0,rl1,a0,a1;
  double xmin,xmax,ymin,ymax;
  double lastx,lasty;
  int wid,hgt,x0,y0,st_wid;
  int nfpar,nbc;
  int ips,irs,ilp,isp,isw,itp;
  int plot,var;
  int icp1,icp2,icp3,icp4,icp5;
  int nper;
  char hinttxt[256];
  double period[MAX_AUT_PER];
  int uzrpar[MAX_AUT_PER];
  double epsl,epsu,epss;
  int ncol;
}BIFUR;

BIFUR Auto;

int NewPeriodFlag;
typedef struct {
  int plot,var,icp1,icp2,icp3,icp4,icp5;
  double xmin,ymin,xmax,ymax;
}  AUTOAX;

AUTOAX Old1p;
AUTOAX Old2p;


get_auto_str(xlabel,ylabel)
char *xlabel,*ylabel;
{
  
 sprintf(xlabel,"%s",upar_names[AutoPar[Auto.icp1]]);
 switch(Auto.plot){
 case HI_P:
 case HL_P:
   sprintf(ylabel,"%s",uvar_names[Auto.var]);
   break;
 case NR_P:
   sprintf(ylabel,"Norm");
   break;
 case PE_P:
   sprintf(ylabel,"Period");
   break;
 case FR_P:
   sprintf(ylabel,"Frequency");
   break;
 case P_P:
   sprintf(ylabel,"%s",upar_names[AutoPar[Auto.icp2]]);
   break;
 case AV_P:
   sprintf(ylabel,"%s_bar",uvar_names[Auto.var]);
   break;
 }
}

draw_ps_axes()
{
 char sx[20],sy[20];
 set_scale(Auto.xmin,Auto.ymin,Auto.xmax,Auto.ymax);
 get_auto_str(sx,sy);
 Box_axis(Auto.xmin,Auto.xmax,Auto.ymin,Auto.ymax,sx,sy,0);
}


draw_bif_axes()
{
 int x0=Auto.x0,y0=Auto.y0,ii,i0;
 int x1=x0+Auto.wid,y1=y0+Auto.hgt;
 char junk[20],xlabel[20],ylabel[20];
 clear_auto_plot();
 ALINE(x0,y0,x1,y0);
 ALINE(x1,y0,x1,y1);
 ALINE(x1,y1,x0,y1);
 ALINE(x0,y1,x0,y0);
 sprintf(junk,"%g",Auto.xmin);
 ATEXT(x0,y1+DCURYs+2,junk);
 sprintf(junk,"%g",Auto.xmax);
 ii=strlen(junk)*DCURXs;
 ATEXT(x1-ii,y1+DCURYs+2,junk);
 sprintf(junk,"%g",Auto.ymin);
 ii=strlen(junk);
 i0=9-ii;
 if(i0<0)i0=0;
 ATEXT(i0*DCURXs,y1,junk);
 sprintf(junk,"%g",Auto.ymax);
 ii=strlen(junk);
 i0=9-ii;
 if(i0<0)i0=0;
 ATEXT(i0*DCURXs,y0+DCURYs,junk);
 get_auto_str(xlabel,ylabel);
 ATEXT((x0+x1)/2,y1+DCURYs+2,xlabel);
 ATEXT(10*DCURXs,DCURYs,ylabel);
 refreshdisplay();
}
   


int IXVal(x)
     double x;
{
  double temp=(double)Auto.wid*(x-Auto.xmin)/(Auto.xmax-Auto.xmin);
  return ((int) temp+Auto.x0);
}

int IYVal(y)
     double y;
{
  double temp=(double)Auto.hgt*(y-Auto.ymin)/(Auto.ymax-Auto.ymin);
  return(Auto.hgt-(int)temp+Auto.y0);
}

int chk_auto_bnds(int ix,int iy)
{
  int x1=Auto.x0,x2=Auto.x0+Auto.wid;
  int y1=Auto.y0,y2=Auto.y0+Auto.hgt;
  if((ix>=x1)&&(ix<x2)&&(iy>=y1)&&(iy<y2))return 1;
  return 0;
}

renamef(old,new)
char *old,*new;
{
 rename(old,new);
}
copyf(old,new)
char *old,*new;
{
 FILE *fo,*fn;
 int c;
 fo=fopen(old,"r");
 fn=fopen(new,"w");
 while((c=getc(fo))!=EOF)
 	putc(c,fn);
 fclose(fo);
 fclose(fn);
}

appendf(old,new)
char *old,*new;
{
 FILE *fo,*fn;
 FILE *ft;
 int c;
 fo=fopen(old,"r");
 fn=fopen(new,"r");
 if(fn==NULL){
     fclose(fo);
     copyf(old,new);
     return;
 }
 ft=fopen("__tmp__","w");
 while((c=getc(fo))!= EOF)
 	putc(c,ft);
 fclose(fo);
 while((c=getc(fn))!=EOF)
       putc(c,ft);
 fclose(fn);
 fclose(ft);
 copyf("__tmp__",new);
 deletef("__tmp__");
}
deletef(old)
     char *old;
{
 remove(old);
}


close_auto(flag)
     int flag;
{
  char string[200];
  if(flag==0) {
    sprintf(string,"%s.p",this_file);
    renamef("fort.7",string);
    sprintf(string,"%s.d",this_file);
    renamef("fort.9",string);
    sprintf(string,"%s.q",this_file);
    renamef("fort.8",string);
  }
  else {
    sprintf(string,"%s.p",this_file);
    appendf("fort.7",string);
    sprintf(string,"%s.d",this_file); 
    appendf("fort.9",string);  

    sprintf(string,"%s.q",this_file);
    appendf("fort.8",string);
    deletef("fort.8");
    deletef("fort.7");
    deletef("fort.9");
    deletef("fort.3");
 }
}


open_auto(flag)
     int flag;
{
  char string[200];
  is_3_there=flag;
  if(flag==1){
    sprintf(string,"%s.q",this_file);
    copyf(string,"fort.3");
  }
}


do_auto(iold,isave,itp)
     int iold,isave;
     int itp;
{
      redraw_auto_menus();
    cnstnt_();
    dfinit_();
    set_auto();
    FLOWK=1;  /*  set to 0 for old */
    open_auto(iold);
    /* printf("AUTO opened it==%d\n",itp); */
    run_aut(Auto.nfpar,itp);
    close_auto(isave);
      ping();
      redraw_params();
}


set_auto()
{
  NAutoUzr=Auto.nper;
  init_auto(NODE,Auto.nbc,Auto.ips,Auto.irs,Auto.ilp,Auto.ntst,Auto.isp,
	    Auto.isw,Auto.nmx,Auto.npr,Auto.ds,Auto.dsmin,
	    Auto.dsmax,Auto.rl0,Auto.rl1,Auto.a0,Auto.a1,Auto.icp1,
	    Auto.icp2,Auto.icp3,Auto.icp4,Auto.icp5,Auto.nper,Auto.epsl,Auto.epsu,Auto.epss,Auto.ncol);
  
}
auto_name_to_index(s)
     char *s;
{
  int i,in;
  find_variable(s,&in);
  if(in==0)return(10);
  in=find_user_name(PARAM_BOX,s);
  for(i=0;i<NAutoPar;i++)
    if(AutoPar[i]==in)return(i);
  return(-1);
}
auto_par_to_name(index,s)
     int index;
     char *s;
{
  if(index==10){
    sprintf(s,"T");
    return(1);
  }
  if(index<0||index>4)return(0);
  sprintf(s,"%s",upar_names[AutoPar[index]]);
  return(1);
}


auto_per_par()
{
  
  static char *m[]={"0","1","2","3","4","5","6","7","8","9"};
  static char key[]="0123456789";
  char values[10][MAX_LEN_SBOX];
  char bob[100],*ptr;
  static char *n[]={"Uzr1","Uzr2","Uzr3","Uzr4","Uzr5",
		      "Uzr6","Uzr7","Uzr8","Uzr9"};
  int status,i,in;
  char ch;
  ch=(char)auto_pop_up_list("Number",m,key,10,12,Auto.nper,10,10,no_hint,
		       Auto.hinttxt);
  for(i=0;i<10;i++)
    if(ch==key[i])Auto.nper=i;
  if(Auto.nper>0){
    for(i=0;i<9;i++){
      auto_par_to_name(Auto.uzrpar[i],bob);
      sprintf(values[i],"%s=%g",bob,Auto.period[i]);
    }
    status=do_string_box(9,5,2,"AutoPer",n,values,45);
    if(status!=0)
      for(i=0;i<9;i++){
	ptr=get_first(values[i],"=");
	in=auto_name_to_index(ptr);
	if(in>=0){
	  Auto.uzrpar[i]=in;
	  ptr=get_next("@");
	  Auto.period[i]=atof(ptr);
	}
      }
  }
  for(i=0;i<9;i++){
    outperiod[i]=Auto.period[i];
    UzrPar[i]=Auto.uzrpar[i];
  }
  
}


auto_params()
{
  static char *n[]={"*2Par1","*2Par2","*2Par3","*2Par4","*2Par5"};
  int status,i,in;
  char values[5][MAX_LEN_SBOX];
  for(i=0;i<5;i++){
    if(i<NAutoPar)  sprintf(values[i],"%s",upar_names[AutoPar[i]]);
    else sprintf(values[i],"");
  }
  status=do_string_box(5,5,1,"Parameters",n,values,38);
  if(status!=0){
    for(i=0;i<5;i++){
      if(i<NAutoPar){
	in=find_user_name(PARAM_BOX,values[i]);
	if(in>=0){
	  AutoPar[i]=in;
	  in=get_param_index(values[i]);
	  Auto_index_to_array[i]=in;
	}
      }
    }
  }
}

auto_num_par()
{
  static char *n[]={"Ntst","Nmax","NPr","Ds","Dsmin","Ncol","EPSL",
		    "Dsmax","Par Min","Par Max","Norm Min","Norm Max",
                    "EPSU","EPSS"};
  int status,i;
  char values[14][MAX_LEN_SBOX];
  sprintf(values[0],"%d",Auto.ntst);
  sprintf(values[1],"%d",Auto.nmx);
  sprintf(values[2],"%d",Auto.npr);
  sprintf(values[3],"%g",Auto.ds);
  sprintf(values[4],"%g",Auto.dsmin);
  sprintf(values[7],"%g",Auto.dsmax);
  sprintf(values[8],"%g",Auto.rl0);
  sprintf(values[9],"%g",Auto.rl1);
  sprintf(values[10],"%g",Auto.a0);
  sprintf(values[11],"%g",Auto.a1);
  sprintf(values[5],"%d",Auto.ncol);
  sprintf(values[6],"%g",Auto.epsl);
  sprintf(values[12],"%g",Auto.epsu);
  sprintf(values[13],"%g",Auto.epss);
 
  status=do_string_box(14,7,2,"AutoNum",n,values,25);
  if(status!=0){
    Auto.ntst=atoi(values[0]);
    Auto.nmx=atoi(values[1]);
    Auto.npr=atoi(values[2]);
    Auto.ds=atof(values[3]);
    Auto.dsmin=atof(values[4]);
    Auto.dsmax=atof(values[7]);
    Auto.rl0=atof(values[8]);
    Auto.rl1=atof(values[9]);
    Auto.a0=atof(values[10]);
    Auto.a1=atof(values[11]);
    Auto.ncol=atoi(values[5]);
    Auto.epsl=atof(values[6]);
    Auto.epsu=atof(values[12]);
    Auto.epss=atof(values[13]);
  }

}    


auto_plot_par()
{


  static char *m[]={"Hi","Norm","hI-lo","Period","Two par","Zoom",
		      "last 1 par", "last 2 par","Fit",
		  "fRequency","Average" };
  static char key[]="hniptz12fra";
  char ch;


  static char *n[]={"*1Y-axis","*2Main Parm", "*2Secnd Parm", "Xmin", "Ymin",
		   "Xmax", "Ymax"};
  char values[7][MAX_LEN_SBOX];
  int  status,i;
  int ii1,ii2,ji1,ji2;
  int i1=Auto.var+1;
  char n1[15];
  ch=(char)auto_pop_up_list("Plot Type",m,key,11,10,Auto.plot,10,50,
		       aaxes_hint,Auto.hinttxt);
  for(i=0;i<5;i++)
    if(ch==key[i])Auto.plot=i;
    if(ch==key[9])Auto.plot=9;
    if(ch==key[10])Auto.plot=10;
  if(ch==key[5]){
    if(auto_rubber(&ii1,&ji1,&ii2,&ji2,RUBBOX)!=0){
      auto_zoom(ii1,ji1,ii2,ji2);
      draw_bif_axes();
    }
    return;
  }

  if(ch==key[6]){
    load_last_plot(1);
    draw_bif_axes();
    return;
  }

  if(ch==key[7]){
    load_last_plot(2);
    draw_bif_axes();
    return;
  }

  if(ch==key[8]){
    auto_fit();
    return;
  }
  
  ind_to_sym(i1,n1);
  sprintf(values[0],"%s",n1);
  sprintf(values[1],"%s",upar_names[AutoPar[Auto.icp1]]);
  sprintf(values[2],"%s",upar_names[AutoPar[Auto.icp2]]);
  sprintf(values[3],"%g",Auto.xmin);
  sprintf(values[4],"%g",Auto.ymin);
  sprintf(values[5],"%g",Auto.xmax);
  sprintf(values[6],"%g",Auto.ymax);
  status=do_string_box(7,7,1,"AutoPlot",n,values,31);
  if(status!=0){
    /*  get variable names  */
    find_variable(values[0],&i);
    if(i>0)
      Auto.var=i-1;
    /*  Now check the parameters  */
    i1=find_user_name(PARAM_BOX,values[1]);
    if(i1>=0){
      for(i=0;i<NAutoPar;i++){
	if(i1==AutoPar[i]){
	  Auto.icp1=i;
	}
      }
    }
     i1=find_user_name(PARAM_BOX,values[2]);
    if(i1>=0){
      for(i=0;i<NAutoPar;i++){
	if(i1==AutoPar[i]){
	  Auto.icp2=i;
	}
      }
    }

    Auto.xmin=atof(values[3]);
    Auto.ymin=atof(values[4]);
    Auto.xmax=atof(values[5]);
    Auto.ymax=atof(values[6]);
    draw_bif_axes();
    if(Auto.plot<4)keep_last_plot(1);
    if(Auto.plot==4)keep_last_plot(2);
    

    
}
}

auto_fit()
{
  double xlo=Auto.xmin,xhi=Auto.xmax,ylo=Auto.ymin,yhi=Auto.ymax;
  bound_diagram(&xlo,&xhi,&ylo,&yhi);
  Auto.xmin=xlo;
  Auto.xmax=xhi;
  Auto.ymin=ylo;
  Auto.ymax=yhi;
}
  
  
auto_zoom(i1,j1,i2,j2)
     int i1,j1,i2,j2;
{
  int temp;
  double x1,y1,x2,y2;
  if(i1>i2){temp=i1;i1=i2;i2=temp;}
  if(j2>j1){temp=j1;j1=j2;j2=temp;}
  x1=Auto.xmin+(double)(i1-Auto.x0)*(Auto.xmax-Auto.xmin)/(double)Auto.wid;
  x2=Auto.xmin+(double)(i2-Auto.x0)*(Auto.xmax-Auto.xmin)/(double)Auto.wid;
  y1=Auto.ymin+(double)(Auto.hgt+Auto.y0-j1)*(Auto.ymax-Auto.ymin)/(double)Auto.hgt;
  y2=Auto.ymin+(double)(Auto.hgt+Auto.y0-j2)*(Auto.ymax-Auto.ymin)/(double)Auto.hgt;
  Auto.xmin=x1;
  Auto.ymin=y1;
  Auto.xmax=x2;
  Auto.ymax=y2;

}
auto_xy_plot(x,y1,y2,par1,par2,per,uhigh,ulow,ubar,a)
     double *x,*y1,*y2;
     double par1,par2,per,*uhigh,*ulow,*ubar,a;
{
 switch(Auto.plot){
  case HI_P:
    *x=par1;
    *y1=uhigh[Auto.var];
    *y2=*y1;
    break;
  case NR_P:
    *x=par1;
    *y1=a;
    *y2=*y1;
    break;
  case HL_P:
    *x=par1;
    *y1=uhigh[Auto.var];
    *y2=ulow[Auto.var];
    break;
  case AV_P:
    *x=par1;
    *y1=ubar[Auto.var];
    *y2=*y1;
    break;
  case PE_P:
    *x=par1;
    *y1=per;
    *y2=*y1;
    break;
  case FR_P:
    *x=par1;
    if(per>0)*y1=1./per;
    else *y1=0.0;
    *y2=*y1;
    break;
  case P_P:
    *x=par1;
    *y1=par2;
    *y2=*y1;
    break;
  }
}

plot_point(flag2,icp1,icp2)
     int flag2,icp1,icp2;
{
  int j=1;
  if(icp1!=Auto.icp1)j=0;
  if(flag2==1&&icp2!=Auto.icp2)j=0;
  return(j);
}


add_ps_point(par,per,uhigh,ulow,ubar,a,type,flag,lab,npar,icp1,icp2,flag2,
	  evr,evi)
     double *par,per,*uhigh,*ulow,*ubar,a,*evr,*evi;
     int type,icp1,icp2,flag2;
     int flag,lab;
{
  double x,y1,y2,par1,par2=0;
  int ix,iy1,iy2;
  par1=par[icp1];
  if(icp2<NAutoPar)par2=par[icp2];
  auto_xy_plot(&x,&y1,&y2,par1,par2,per,uhigh,ulow,ubar,a);
  if(flag==0){
    Auto.lastx=x;
    Auto.lasty=y1;
  }
  if(flag2==0&&Auto.plot==P_P)
    {
  
       return;
     }
  if(flag2==1&&Auto.plot!=P_P){
  
    return;
  }
  switch(type){
 
  case SEQ:
    if(Auto.plot==PE_P||Auto.plot==FR_P)break;
    if(icp1!=Auto.icp1)break;
    if(flag2==1&&Auto.icp2!=icp2)break;
    set_linestyle(8);
    line_abs((float)x,(float)y1,(float)Auto.lastx,(float)Auto.lasty);
    break;
  case UEQ:
    if(Auto.plot==PE_P||Auto.plot==FR_P)break;
    if(icp1!=Auto.icp1)break;
    if(flag2==1&&Auto.icp2!=icp2)break;
    if(Auto.plot!=P_P)
      set_linestyle(4);
    else 
      set_linestyle(0);    
    line_abs((float)x,(float)y1,(float)Auto.lastx,(float)Auto.lasty);
    break;
  case UPER:
    set_linestyle(0);
    if(icp1!=Auto.icp1)break;
    if(flag2==1&&Auto.icp2!=icp2)break;
    PointType=UPT;
   /*  printf("UP: %g %g %g\n",x,y1,y2); */
    point_abs((float)x,(float)y1);
    point_abs((float)x,(float)y2);
    break;
  case SPER:
    set_linestyle(0);
    if(icp1!=Auto.icp1)break;
    if(flag2==1&&Auto.icp2!=icp2)break;
   /*  printf("SP: %g %g %g\n",x,y1,y2); */
    PointType=SPT;
    point_abs((float)x,(float)y1);
    point_abs((float)x,(float)y2); 
    break;
  }

  Auto.lastx=x;
  Auto.lasty=y1;
}


auto_line(x1i,y1i,x2i,y2i)
     double x1i,y1i,x2i,y2i;
{
  double xmin,ymin,xmax,ymax;
  float x1=x1i,x2=x2i,y1=y1i,y2=y2i;
  double x1d,x2d,y1d,y2d;
  float x1_out,y1_out,x2_out,y2_out;

  
  get_scale(&xmin,&ymin,&xmax,&ymax);
  set_scale(Auto.xmin,Auto.ymin,Auto.xmax,Auto.ymax);
  if(clip(x1,x2,y1,y2,&x1_out,&y1_out,&x2_out,&y2_out)){
    x1d=x1_out;
    x2d=x2_out;
    y1d=y1_out;
    y2d=y2_out;
    DLINE(x1d,y1d,x2d,y2d);
  }
 
  set_scale(xmin,ymin,xmax,ymax);
}
add_point(par,per,uhigh,ulow,ubar,a,type,flag,lab,npar,icp1,icp2,flag2,
	  evr,evi)
     double *par,per,*uhigh,*ulow,*ubar,a,*evr,*evi;
     int type,icp1,icp2,flag2;
     int flag,lab;
{
  double x,y1,y2,par1,par2=0;
  int ix,iy1,iy2;
  char bob[5];
  sprintf(bob,"%d",lab);
  par1=par[icp1];
  if(icp2<NAutoPar)par2=par[icp2];
  auto_xy_plot(&x,&y1,&y2,par1,par2,per,uhigh,ulow,ubar,a);
  if(flag==0){
    Auto.lastx=x;
    Auto.lasty=y1;
  }
  ix=IXVal(x);
  iy1=IYVal(y1);
  iy2=IYVal(y2);
  if(flag2==0&&Auto.plot==P_P)
    {
       plot_stab(evr,evi,NODE);
       refreshdisplay();
       return;
     }
  if(flag2==1&&Auto.plot!=P_P){
    plot_stab(evr,evi,NODE);
    refreshdisplay();
    return;
  }

  switch(type){
  
  case SEQ:
    if(Auto.plot==PE_P||Auto.plot==FR_P)break;
    if(icp1!=Auto.icp1)break;
    if(flag2==1&&Auto.icp2!=icp2)break;
    LineWidth(2);
    auto_line(x,y1,Auto.lastx,Auto.lasty);
    break;
  case UEQ:
    if(Auto.plot==PE_P||Auto.plot==FR_P)break;
    if(icp1!=Auto.icp1)break;
    if(flag2==1&&Auto.icp2!=icp2)break;
    LineWidth(1);
    auto_line(x,y1,Auto.lastx,Auto.lasty);
    break;
  case UPER:
    if(icp1!=Auto.icp1)break;
    if(flag2==1&&Auto.icp2!=icp2)break;
    LineWidth(1);
    if(chk_auto_bnds(ix,iy1))Circle(ix,iy1,3);
    if(chk_auto_bnds(ix,iy2))Circle(ix,iy2,3);
    break;
  case SPER:
    if(icp1!=Auto.icp1)break;
    if(flag2==1&&Auto.icp2!=icp2)break;
    LineWidth(1);
    if(chk_auto_bnds(ix,iy1))FillCircle(ix,iy1,3);
    if(chk_auto_bnds(ix,iy2))FillCircle(ix,iy2,3);
    break;
  }
  if(lab!=0){
    if(icp1==Auto.icp1){
      if(flag2==0||(flag2==1&&Auto.icp2==icp2)){
	LineWidth(1);
        if(chk_auto_bnds(ix,iy1)){
	ALINE(ix-4,iy1,ix+4,iy1);
	ALINE(ix,iy1-4,ix,iy1+4); }
	if(chk_auto_bnds(ix,iy2)){
	ALINE(ix-4,iy2,ix+4,iy2);
	ALINE(ix,iy2-4,ix,iy2+4);}
	if(chk_auto_bnds(ix,iy1))ATEXT(ix+8,iy1+8,bob); 
      }
    }
  }

  Auto.lastx=x;
  Auto.lasty=y1;
   plot_stab(evr,evi,NODE);
  refreshdisplay();
}
  


get_bif_sym(at,itp)
     char *at;
     int itp;
{
  int i=itp%10;
  switch(i){
  case 1:
  case 6:
    sprintf(at,"BP");
    break;
  case 2:
  case 5:
    sprintf(at,"LP");
    break;
  case 3:
    sprintf(at,"HB");
    break;
  case -4:
    sprintf(at,"UZ");
    break;
  case 7:
    sprintf(at,"PD");
    break;
  case 8:
    sprintf(at,"TR");
    break;
  case 9:
    sprintf(at,"EP");
    break;
  case -9:
    sprintf(at,"MX");
    break;
  default:
    sprintf(at,"  ");
    break;
  }
}
    
info_header(flag2,icp1,icp2)
     int icp1,icp2,flag2;
{
  char bob[80];
  char p1name[12],p2name[12];
 
  sprintf(p1name,"%s",upar_names[AutoPar[icp1]]);
  if(icp2<NAutoPar)sprintf(p2name,"%s",upar_names[AutoPar[icp2]]);
  else sprintf(p2name,"   ");
  SmallBase();
  sprintf(bob,"  Br  Pt Ty  Lab %10s %10s       norm %10s     period",
	  p1name,
	  p2name,
	  uvar_names[Auto.var]);
  draw_auto_info(bob,10,DCURYs+1);
  
}
	  
new_info(ibr,pt,ty,lab,par,norm,u0,per,flag2,icp1,icp2)
     int ibr,pt,lab,icp1,icp2;
     double per,*par,u0,norm;
     char *ty;
{
  char bob[80];
  double p1,p2=0.0;
  clear_auto_info();
  info_header(flag2,icp1,icp2);
  p1=par[icp1];
  if(icp2<NAutoPar)p2=par[icp2];
  sprintf(bob,"%4d %4d %2s %4d %10.4g %10.4g %10.4g %10.4g %10.4g",
	  ibr,pt,ty,lab,p1,p2,norm,u0,per);
  draw_auto_info(bob,10,2*DCURYs+2);
  /* SmallGr(); */
  refreshdisplay();
}

traverse_out(d,ix,iy)
     int *ix,*iy;
     DIAGRAM *d;
{
  double norm,per,*par,par1,par2=0,*evr,*evi;
  int pt,itp,ibr,lab,icp1,icp2,flag2;
  double x,y1,y2;
  char symb[3];
  norm=d->norm;
  par=d->par;

  per=d->per;
  lab=d->lab;
  itp=d->itp;
  ibr=d->ibr;
  icp1=d->icp1;
  icp2=d->icp2;
  flag2=d->flag2;
  pt=d->ntot;
  evr=d->evr;
  evi=d->evi;
 
  get_bif_sym(symb,itp);
 par1=par[icp1];
  if(icp2<NAutoPar)par2=par[icp2];  
    auto_xy_plot(&x,&y1,&y2,par1,par2,per,d->uhi,d->ulo,d->ubar,norm);
  
    *ix=IXVal(x);
    *iy=IYVal(y1);
    XORCross(*ix,*iy);
  plot_stab(evr,evi,NODE);
  new_info(ibr,pt,symb,lab,par,norm,d->u0[Auto.var],per,flag2,icp1,icp2);
 
}
     
     


do_auto_win()
{
  char bob[256];
  if(Auto.exist==0){
    if(NODE>NAUTO){
   sprintf(bob,"Auto restricted to less than %d variables",NAUTO);
      err_msg(bob);
      return;
    }
    make_auto("It's AUTO man!","AUTO");
    Auto.exist=1;
    
  }
}

load_last_plot(flag)
     int flag;
{
 if(flag==1) {/* one parameter */
  Auto.xmin=Old1p.xmin;
  Auto.xmax=Old1p.xmax;
  Auto.ymin=Old1p.ymin;
  Auto.ymax=Old1p.ymax;
  Auto.icp1=Old1p.icp1;
  Auto.icp2=Old1p.icp2;
  Auto.plot=Old1p.plot;
 Auto.var=Old1p.var;
}
if(flag==2) {/* two parameter */
  Auto.xmin=Old2p.xmin;
  Auto.xmax=Old2p.xmax;
  Auto.ymin=Old2p.ymin;
  Auto.ymax=Old2p.ymax;
  Auto.icp1=Old2p.icp1;
  Auto.icp2=Old2p.icp2;
  Auto.plot=Old2p.plot;
 Auto.var=Old2p.var;
}

}
keep_last_plot(flag)
     int flag;
{
  if(flag==1){ /* one parameter */
    Old1p.xmin=Auto.xmin;
    Old1p.xmax=Auto.xmax;
    Old1p.ymin=Auto.ymin;
    Old1p.ymax=Auto.ymax;
    Old1p.icp1=Auto.icp1;
    Old1p.icp2=Auto.icp2;
    Old1p.plot=Auto.plot;
    Old1p.var=Auto.var;
  }
  if(flag==2){
    Old2p.xmin=Auto.xmin;
    Old2p.xmax=Auto.xmax;
    Old2p.ymin=Auto.ymin;
    Old2p.ymax=Auto.ymax;
    Old2p.icp1=Auto.icp1;
    Old2p.icp2=Auto.icp2;
    Old2p.plot=P_P;
    Old2p.var=Auto.var;
  }
}

init_auto_win()
{
  int i;

  start_diagram(NODE); 
  for(i=0;i<10;i++){
    Auto.period[i]=11.+3.*i;
    Auto.uzrpar[i]=10;
    outperiod[i]=Auto.period[i];
    UzrPar[i]=10;
  }
  NAutoPar=5;
  if(NUPAR<5)NAutoPar=NUPAR;
  for(i=0;i<NAutoPar;i++)AutoPar[i]=i;
  for(i=0;i<NAutoPar;i++)
    Auto_index_to_array[i]=get_param_index(upar_names[AutoPar[i]]);
  Auto.nper=0;
  grabpt.flag=0;  /*  no point in buffer  */
  Auto.exist=0;
  blrtn.irot=0;
  for(i=0;i<NODE;i++)
    blrtn.nrot[i]=0;
 blrtn.torper=TOR_PERIOD;
 
/*  Control -- done automatically   */
  Auto.irs=0;
  Auto.ips=1;
  Auto.isp=1;
  Auto.ilp=1;
  Auto.isw=1;
  Auto.nbc=NODE;
  Auto.nfpar=1;

/*  User controls this      */
  Auto.ncol=auto_ncol;
  Auto.ntst=auto_ntst;
  Auto.nmx=auto_nmx;
  Auto.npr=auto_npr;
  Auto.ds=auto_ds;
  Auto.dsmax=auto_dsmax;
  Auto.dsmin=auto_dsmin;
  Auto.rl0=auto_rl0;
  Auto.rl1=auto_rl1;
  Auto.a0=auto_a0;
  Auto.a1=auto_a1;
  
  Auto.epsl=auto_epsl;
    Auto.epsu=auto_epsu;
  Auto.epss=auto_epss;


/* The diagram plotting stuff    */

  Auto.xmax=auto_xmax;
  Auto.xmin=auto_xmin;
  Auto.ymax=auto_ymax;
  Auto.ymin=auto_ymin;
  Auto.plot=HL_P;
  Auto.var=auto_var;

 
/* xpp parameters    */
  
  Auto.icp1=0;
  Auto.icp2=1;
   Auto.icp3=1;
  Auto.icp4=1;
  Auto.icp5=1;
  keep_last_plot(1);
  keep_last_plot(2);
  
}

plot_stab(evr,evi,n)
     int n;
     double *evr,*evi;
{
  int i,ix,iy;
  int r=Auto.st_wid;
  int r2=r/2;
  double x,y;
  LineWidth(0);
  clr_stab();
  for(i=0;i<n;i++){
    x=evr[i];
    if(x<-1.95)x=-1.95;
    if(x>1.95)x=1.95;
    y=evi[i];
    if(y<-1.95)y=-1.95;
    if(y>1.95)y=1.95;
    x=r*(x+2.0)/4.0;
    y=r-r*(y+2.0)/4.0;
    ix=(int)x;
    iy=(int)y;
    auto_stab_line(ix-2,iy,ix+2,iy);
    auto_stab_line(ix,iy-2,ix,iy+2);
  }
}
    


yes_reset_auto()
{
  char string[256];
  if(NBifs<=1)return(0);
 kill_diagrams();
    NBifs=1;
    grabpt.flag=0;
    sprintf(string,"%s.p",this_file);
    deletef(string);
    sprintf(string,"%s.d",this_file);
    deletef(string);
    sprintf(string,"%s.q",this_file);
    deletef(string);
    return 1;
}
reset_auto()
{
  char ch,string[200];
    if(NBifs<=1)return(0);
    ch=(char)TwoChoice("YES","NO","Destroy AUTO diagram & files","yn");
    if(ch!='y')return(0);
   
  return(yes_reset_auto());
}

auto_grab()
{
  traverse_diagram();
  redraw_auto_menus();
    
} 


/*  these are the menu's for AUTO    */

/* Start a new point for bifurcation diagram   */

auto_start_diff_ss()
{
  Auto.ips=1;
  if(METHOD==DISCRETE)Auto.ips=-1;
  Auto.irs=0;
  Auto.itp=0;
  Auto.ilp=1;
  Auto.isw=1;
  Auto.isp=1;
  Auto.nfpar=1;
  AutoTwoParam=0;
  do_auto(NO_OPEN_3,APPEND,Auto.itp);
}

auto_start_at_bvp()
{
  int opn=NO_OPEN_3,cls=OVERWRITE;
 compile_bvp();
  if(BVP_FLAG==0)
    return; 
  printf(" Starting at BVP \n");
 Auto.ips=4;
  Auto.irs=0;
  Auto.itp=0;
  Auto.ilp=1;
  Auto.isw=1;
  Auto.isp=2;
  Auto.nfpar=1;
  AutoTwoParam=0;
  NewPeriodFlag=2;
  do_auto(opn,cls,Auto.itp);
}


auto_start_at_per()
{
  int opn=NO_OPEN_3,cls=OVERWRITE;
  

  Auto.ips=2;
  Auto.irs=0;
  Auto.itp=0;
  Auto.ilp=1;
  Auto.isw=1;
  Auto.isp=2;
  Auto.nfpar=1;
  AutoTwoParam=0;
  NewPeriodFlag=1;
  do_auto(opn,cls,Auto.itp);
}

get_start_period(p)
     double *p;
{
 *p=storage[0][storind-1];
}

get_start_orbit(u,t,p,n)
     double t,p;
     double *u;
     int n;
{
  double tnorm,lam;
  int i1,i2,j;
  if(t>1.0)t-=1.0;
  if(t<0.0)t+=1.0;
  tnorm=t*(storind-1);
  i1=(int)tnorm;
  i2=i1+1;
  if(i2>=storind)i2-=storind;
  lam=(tnorm-(double)i1);
   for(j=0;j<n;j++)
    u[j]=(1.0-lam)*storage[j+1][i1]+lam*storage[j+1][i2];
}
  
  
auto_new_ss()
{
  int ans;
  int opn=NO_OPEN_3,cls=OVERWRITE;
  NewPeriodFlag=0;
  if(NBifs>1){
    ans=reset_auto();
   /* if(ans==0){
      opn=OPEN_3;
      cls=APPEND;
    } */
  }
  Auto.ips=1;
  Auto.irs=0;
  Auto.itp=0;
  Auto.ilp=1;
  Auto.isw=1;
  Auto.isp=1;
  Auto.nfpar=1;
   AutoTwoParam=0; 
  do_auto(opn,cls,Auto.itp);
}

   auto_new_discrete()
{
  int ans;
  int opn=NO_OPEN_3,cls=OVERWRITE;
  NewPeriodFlag=0;
  if(NBifs>1){
    ans=reset_auto();
   /* if(ans==0){
      opn=OPEN_3;
      cls=APPEND;
    } */
  }
  Auto.ips=-1;
  Auto.irs=0;
  Auto.itp=0;
  Auto.ilp=1;
  Auto.isw=1;
  Auto.isp=1;
  Auto.nfpar=1;
   AutoTwoParam=0; 
  do_auto(opn,cls,Auto.itp);
}
 
auto_extend_ss()
{
  Auto.irs=grabpt.lab;
  Auto.itp=grabpt.itp;
  Auto.nfpar=grabpt.nfpar;
  Auto.ilp=1;
  Auto.isw=1;
  Auto.ips=1;
  if(METHOD==DISCRETE)
    Auto.ips=-1;
  Auto.isp=1;
  AutoTwoParam=0;
  do_auto(OPEN_3,APPEND,Auto.itp);
}

auto_start_choice()
{
  static char *m[]={"Steady state","Periodic","Bdry Value","Homoclinic"};
  static  char key[]="spbh";
  char ch;
  if(METHOD==DISCRETE){
    auto_new_discrete();
    return;
  }
  ch=(char)auto_pop_up_list("Start",m,key,4,13,0,10,10,arun_hint,
		       Auto.hinttxt);
   if(ch=='s'){
    auto_new_ss();
    return;
  }
  if(ch=='p'){
  auto_start_at_per();
    return;
  }
 if(ch=='b'){
   Auto.nbc=NODE;
   auto_start_at_bvp();
   return;
 }
 if(ch=='h'){
   if(HOMOCLINIC_FLAG==0)
     set_up_homoclinic();
   if(HOMOCLINIC_FLAG==0){
     err_msg("Homoclinic stuff not set up right");
     return;
   }
     
   Auto.nbc=NODE-1;
   auto_start_at_bvp();
 }
 

  redraw_auto_menus();
}
 
torus_choice()
{
  static char *m[]={"Two Param","Fixed period","Extend"};
  /*static char *m[]={"Fixed period","Extend"}; */
  static  char key[]="tfe";
  char ch;
  ch=(char)auto_pop_up_list("Torus",m,key,3,10,0,10,10,
		       no_hint,Auto.hinttxt);
   if(ch=='e'){
    auto_new_per();
    return;
  }
  if(ch=='f'){
      auto_2p_fixper();
    return;
  }
  if(ch=='t'){
    auto_torus();
    return;
    } 
  redraw_auto_menus();
}
 
per_doub_choice()
{
  static char *m[]={"Doubling","Two Param","Fixed period","Extend"};
  static  char key[]="dtfe";
  char ch;
  ch=(char)auto_pop_up_list("Per. Doub.",m,key,4,10,0,10,10,no_hint,Auto.hinttxt);
  if(ch=='d'){
    auto_period_double();
    return;
  }
   if(ch=='e'){
    auto_new_per();
    return;
  }
  if(ch=='f'){
      auto_2p_fixper();
    return;
  }
  if(ch=='t'){
    auto_twopar_double();
    return;
  }
  redraw_auto_menus();
}
  
periodic_choice()
{
  static char *m[]={"Extend","Fixed Period"};
  static  char key[]="ef";
  char ch;
  ch=(char)auto_pop_up_list("Periodic ",m,key,2,14,0,10,10,
		       no_hint,Auto.hinttxt);
  if(ch=='e'){
    auto_new_per();
    return;
  }
  if(ch=='f'){
    auto_2p_fixper();
    return;
  }

  redraw_auto_menus();
}


hopf_choice()
{
  static char *m[]={"Periodic","Extend","New Point","Two Param"};
  static  char key[]="pent";
  char ch;
  if(METHOD==DISCRETE){
    auto_2p_hopf();
    return;
  }

  ch=(char)auto_pop_up_list("Hopf Pt",m,key,4,10,0,10,10,
		       no_hint,Auto.hinttxt);
  if(ch=='p'){
    auto_new_per();
    return;
  }
  if(ch=='e'){
    auto_extend_ss();
    return;
  }
  if(ch=='n'){
    auto_new_ss();
    return;
  }
  if(ch=='t'){
    auto_2p_hopf();
    return;
  }
  redraw_auto_menus();
}
    
auto_new_per() /* same for extending periodic  */
{
  blrtn.torper=grabpt.torper;
  Auto.irs=grabpt.lab;
  Auto.itp=grabpt.itp;
  Auto.nfpar=grabpt.nfpar;
  Auto.ilp=1;
  Auto.isw=1;
  Auto.isp=2;
  Auto.ips=2;
    AutoTwoParam=0;
  do_auto(OPEN_3,APPEND,Auto.itp);
}

auto_extend_bvp() /* extending bvp */
{
  Auto.irs=grabpt.lab;
  Auto.itp=grabpt.itp;
  Auto.nfpar=grabpt.nfpar;
  Auto.ilp=1;
  Auto.isw=1;
  Auto.isp=2;
  Auto.ips=4;
    AutoTwoParam=0;
  do_auto(OPEN_3,APPEND,Auto.itp);
}


auto_switch_per()
{
  blrtn.torper=grabpt.torper;
  Auto.irs=grabpt.lab;
  Auto.itp=grabpt.itp;
  Auto.nfpar=grabpt.nfpar;
  Auto.ilp=1;
  Auto.isw=-1;
  Auto.isp=2;
  Auto.ips=2;
  AutoTwoParam=0;
  do_auto(OPEN_3,APPEND,Auto.itp);
}
auto_switch_bvp()
{
 
  Auto.irs=grabpt.lab;
  Auto.itp=grabpt.itp;
  Auto.nfpar=grabpt.nfpar;
  Auto.ilp=1;
  Auto.isw=-1;
  Auto.isp=2;
  Auto.ips=4;
  AutoTwoParam=0;
  do_auto(OPEN_3,APPEND,Auto.itp);
}

auto_switch_ss()
{
  Auto.irs=grabpt.lab;
  Auto.itp=grabpt.itp;
  Auto.nfpar=grabpt.nfpar;
  Auto.ilp=1;
  Auto.isw=-1;
  Auto.isp=1;
  Auto.ips=1;
  if(METHOD==DISCRETE)
    Auto.ips=-1;
  AutoTwoParam=0;
  do_auto(OPEN_3,APPEND,Auto.itp);
}

auto_2p_limit(ips)
     int ips;
{
  blrtn.torper=grabpt.torper;
  Auto.irs=grabpt.lab;
  Auto.itp=grabpt.itp;
  Auto.nfpar=2;
  Auto.ilp=1;
  Auto.isw=2;
  Auto.isp=2;
  Auto.ips=ips;
  AutoTwoParam=1;
  /* printf(" IPS = %d \n",ips); */
  do_auto(OPEN_3,APPEND,Auto.itp);
}

auto_twopar_double()
{
  blrtn.torper=grabpt.torper;
  Auto.irs=grabpt.lab;
  Auto.itp=grabpt.itp;
  Auto.nfpar=2;
  AutoTwoParam=1;
  Auto.ips=2;
  Auto.ilp=1;
  Auto.isw=2;
  Auto.isp=2;
  do_auto(OPEN_3,APPEND,Auto.itp);
}

auto_torus()
{
  blrtn.torper=grabpt.torper;
  Auto.irs=grabpt.lab;
  Auto.itp=grabpt.itp;
  Auto.nfpar=2;
  AutoTwoParam=1;
  Auto.ips=2;
  Auto.ilp=1;
  Auto.isw=2;
  Auto.isp=2;
  do_auto(OPEN_3,APPEND,Auto.itp);
}

auto_2p_branch(ips)
     int ips;
{
 blrtn.torper=grabpt.torper;
  Auto.irs=grabpt.lab;
  Auto.itp=grabpt.itp;
  Auto.nfpar=2;
  Auto.ilp=1;
  Auto.isw=2;
  Auto.isp=2;
  Auto.ips=ips;
  if(METHOD==DISCRETE)
    Auto.ips=-1;
  AutoTwoParam=1;
  do_auto(OPEN_3,APPEND,Auto.itp);
}

auto_branch_choice(ibr,ips)
     int ibr,ips;
{

  static char *m[]={"Switch","Extend","New Point","Two Param"};
  static  char key[]="sent";
  char ch;
  ch=(char)auto_pop_up_list("Branch Pt",m,key,4,10,0,10,10,
		       no_hint,Auto.hinttxt);
  if(ch=='s'){
    if(ibr<0&&ips==2)
      auto_switch_per();
    else 
      if(ips==4)
	auto_switch_bvp();
      else
	auto_switch_ss();
    return;
  }
  if(ch=='e'){
    auto_extend_ss();
    return;
  }
  if(ch=='n'){
    auto_new_ss();
    return;
  }
  if(ch=='t'){
    auto_2p_branch(ips);
    /* auto_2p_limit(ips); */
    return;
  }
  redraw_auto_menus();
}
    
auto_2p_fixper()
{
  Auto.irs=grabpt.lab;
  Auto.itp=grabpt.itp;
  Auto.nfpar=2;
  Auto.ilp=1;
  Auto.isw=2;
  Auto.isp=2;
  Auto.ips=3;
  AutoTwoParam=1;
  do_auto(OPEN_3,APPEND,Auto.itp);
}

auto_2p_hopf()
{
  Auto.irs=grabpt.lab;
  Auto.itp=grabpt.itp;
  Auto.nfpar=2;
  Auto.ilp=1;
  Auto.isw=2;
  Auto.isp=2;
  Auto.ips=1;
  if(METHOD==DISCRETE)
    Auto.ips=-1;
  AutoTwoParam=1;
  do_auto(OPEN_3,APPEND,Auto.itp);
}

auto_period_double()
{
 blrtn.torper=grabpt.torper;
  Auto.ntst=2*Auto.ntst;
  Auto.irs=grabpt.lab;
  Auto.nfpar=grabpt.nfpar;
  Auto.itp=grabpt.itp;
  Auto.ilp=1;
  Auto.isw=-1;
  Auto.isp=2;
  Auto.ips=2;
  AutoTwoParam=0;
  do_auto(OPEN_3,APPEND,Auto.itp);
}

auto_err(s)
     char *s;
{
  respond_box("OK",s);
}
auto_run()
{
  int itp1,itp2,itp,ips;
  char ch;
  if(grabpt.flag==0){   /* the first call to AUTO   */
    auto_start_choice();
    ping();return;
  }
  if(grabpt.lab==0){
    ch=(char)TwoChoice("YES","NO","Not Labeled Pt: New Start?","y");
    if(ch=='y')auto_start_diff_ss();
    ping();return;
  }
    
  itp=grabpt.itp;
  itp1=itp%10;
  itp2=itp/10;
  ips=Auto.ips;
/*   printf(" itp= %d %d\n",itp1,itp2); */
  if(itp1==3||itp2==3){  /* its a HOPF Point  */
    hopf_choice();
    ping();return;
  }
  if(itp1==7||itp2==7){ /* period doubling */
    per_doub_choice();
    ping();return;
  }
  if(itp1==2||itp2==2){ /* limit point */
     Auto.ips=1;
     auto_2p_limit(Auto.ips);
    ping();return;
  }
  if(itp1==5||itp2==5){ /* limit pt of periodic or BVP */
    /* Auto.ips=2; */
    auto_2p_limit(Auto.ips);
    ping(); return;
  }
  if(itp1==6||itp2==6||itp1==1||itp2==1){ /* branch point  */ 

    
  auto_branch_choice(grabpt.ibr,ips);
    ping();
    return; /* 
    
    if(grabpt.ibr<0&&ips==2)
      auto_switch_per();
    else 
      if(ips==4)
	auto_switch_bvp();
      else
	auto_switch_ss();
    ping();
    return;   */
  }
  if(itp1==8||itp2==8){ /* Torus 2 parameter */
    torus_choice();
    ping();
    return;
  }
  if(grabpt.ibr<0) { /* its a periodic -- just extend it  */
    periodic_choice();
    ping();return;
  }
  if(grabpt.ibr>0&&ips!=4){ /*  old steady state -- just extend it  */
    auto_extend_ss();
    ping();return;
  }
  if(grabpt.ibr>0&&ips==4){
    auto_extend_bvp();
    ping();
    return;
  }
}


load_auto_orbit()
{
  FILE *fp;
  int npts,i,j,nstor;
  double u[NAUTO],t;
  double period;
  char string[256];
  int nrow,ndim,label,flag;
  if((grabpt.ibr>0&&Auto.ips!=4)||grabpt.flag==0)return; 
   /* either nothing grabbed or just a fixed point and that is already loaded */
  sprintf(string,"%s.q",this_file);
  fp=fopen(string,"r");
  if(fp==NULL){
    auto_err("No such file");
    return;
  }
  label=grabpt.lab;
  period=grabpt.per;
  flag=move_to_label(label,&nrow,&ndim,fp);
  nstor=ndim;
  if(ndim>NODE)nstor=NODE;
  if(flag==0){
    auto_err("Cant find labeled pt");
    fclose(fp);
    return;
  }
  for(i=0;i<nrow;i++){
    get_a_row(u,&t,ndim,fp);
    if(Auto.ips!=4) 
      storage[0][i]=t*period;
    else
      storage[0][i]=t;
      
    
    for(j=0;j<nstor;j++)
      storage[j+1][i]=u[j];
  }
  storind=nrow;
  refresh_browser(nrow);
  fclose(fp);
}


     

save_auto()
{

  int rev,ok;
  FILE *fp;
  char filename[256];
  int status;
  /* XGetInputFocus(display,&w,&rev); */
  sprintf(filename,"%s.auto",this_file);
  /* status=get_dialog("Save Auto","Filename",filename,"Ok","Cancel",60);
  XSetInputFocus(display,w,rev,CurrentTime);
  */
  status=file_selector("Save Auto",filename,"*.auto");
  if(status==0)return;
  open_write_file(&fp,filename,&ok);
  if(!ok)return;
  save_auto_numerics(fp);
  save_auto_graph(fp);
  status=save_diagram(fp,NODE);
  if(status!=1){
    fclose(fp);
    return;
  }
  save_q_file(fp);
  fclose(fp);
}
 
save_auto_numerics(fp)
     FILE *fp;
{
  int i;
 fprintf(fp,"%d ",NAutoPar);
 for(i=0;i<NAutoPar;i++)
   fprintf(fp,"%d ",AutoPar[i]);
  fprintf(fp,"%d\n",NAutoUzr);
  for(i=0;i<9;i++)
    fprintf(fp,"%g %d\n",outperiod[i],UzrPar[i]);
 fprintf(fp,"%d %d %d \n",Auto.ntst,Auto.nmx,Auto.npr);
 fprintf(fp,"%g %g %g \n",Auto.ds,Auto.dsmin,Auto.dsmax);
 fprintf(fp,"%g %g %g %g\n",Auto.rl0,Auto.rl1,Auto.a0,Auto.a1);
}


load_auto_numerics(fp)
     FILE *fp;
{
 int i,in;
 fscanf(fp,"%d ",&NAutoPar);
 for(i=0;i<NAutoPar;i++){
   fscanf(fp,"%d ",&AutoPar[i]);
   in=get_param_index(upar_names[AutoPar[i]]);
   Auto_index_to_array[i]=in;
 }
 fscanf(fp,"%d ",&NAutoUzr);
  for(i=0;i<9;i++){
    fscanf(fp,"%lg %d\n",&outperiod[i],&UzrPar[i]);
    Auto.period[i]=outperiod[i];
    Auto.uzrpar[i]=UzrPar[i];
  }
 
 fscanf(fp,"%d %d %d \n",&Auto.ntst,&Auto.nmx,&Auto.npr);
 fscanf(fp,"%lg %lg %lg \n",&Auto.ds,&Auto.dsmin,&Auto.dsmax);
 fscanf(fp,"%lg %lg %lg %lg\n",&Auto.rl0,&Auto.rl1,&Auto.a0,&Auto.a1);
}

save_auto_graph(fp)
     FILE *fp;
{
  fprintf(fp,"%g %g %g %g %d %d \n",Auto.xmin,Auto.ymin,Auto.xmax,Auto.ymax,
	Auto.var,Auto.plot);
}

load_auto_graph(fp)
     FILE *fp;
{
  fscanf(fp,"%lg %lg %lg %lg %d %d \n",&Auto.xmin,&Auto.ymin,&Auto.xmax,&Auto.ymax,
	&Auto.var,&Auto.plot);
}
  
save_q_file(fp)
     FILE *fp;
{
  char string[500];
  FILE *fq;
  sprintf(string,"%s.q",this_file);
  fq=fopen(string,"r");
  if(fq==NULL){
    auto_err("Couldnt open q-file");
    return;
  }
  while(!feof(fq)){
    fgets(string,500,fq);
    fputs(string,fp);
    /* break; */
  }
  fclose(fq);
}

make_q_file(fp)
     FILE *fp;
{
  char string[500];
  FILE *fq;
  sprintf(string,"%s.q",this_file);
  fq=fopen(string,"w");
  if(fq==NULL){
    auto_err("Couldnt open q-file");
    return;
  }
  
  while(!feof(fp)){
    fgets(string,500,fp);
    if(!noinfo(string))
      fputs(string,fq);
  }
  fclose(fq);
}
  
noinfo(s)  /* get rid of any blank lines  */
     char *s;
{
  int n=strlen(s);
  int i;
  if(n==0)return(1);
  for(i=0;i<n;i++){
    if(!isspace(s[i]))return(0);
  }
  return(1);
}
load_auto()
{

  int rev,ok;
  FILE *fp;
  char filename[256];
  int status;
  if(NBifs>1){
    ok=reset_auto();
    if(ok==0)return;
  }

  sprintf(filename,"%s.auto",this_file);
 
  status=file_selector("Load Auto",filename,"*.auto");
  if(status==0)return;
  fp=fopen(filename,"r");
  if(fp==NULL){
    auto_err("Cannot open file");
    return;
  }
  
  load_auto_numerics(fp);
  load_auto_graph(fp);
  status=load_diagram(fp,NODE);
  if(status!=1){
    fclose(fp);
    return;
  }
  make_q_file(fp);
  fclose(fp);
}

move_to_label(mylab,nrow,ndim,fp)
     int *nrow,*ndim;
     int mylab;
     FILE *fp;
{
  int ibr,ntot,itp,lab,nfpar,isw,ntpl,nar,nskip;
  int i;
  char line[500];
  while(1){
    fgets(line,500,fp);
    sscanf(line,"%d%d %d %d %d %d %d %d %d",
	   &ibr,&ntot,&itp,&lab,&nfpar,&isw,&ntpl,&nar,&nskip);
    if(mylab==lab){
      *nrow=ntpl;
      *ndim=nar-1;
      return(1);
    }
    for(i=0;i<nskip;i++)
      fgets(line,500,fp);
    if(feof(fp))break;
  }
  return(0);
}

get_a_row(u,t,n,fp)
  double *u,*t;
 int n;
 FILE *fp;
 {
   int i;
   fscanf(fp,"%lg ",t);
   for(i=0;i<n;i++)
     fscanf(fp,"%lg ",&u[i]);
 }


auto_file()
{
 
  static char *m[]={"Import orbit","Save diagram","Load diagram","Postscript",
		    "Reset diagram","Clear grab","Write pts","All info","init Data","Toggle redraw"};
  static  char key[]="islprcwadt";
  char ch;
  ch=(char)auto_pop_up_list("File",m,key,10,13,0,10,10,afile_hint,
		       Auto.hinttxt);
  if(ch=='i'){
    load_auto_orbit();
    return;
  }
  if(ch=='s'){
    save_auto();
    return;
  }
  if(ch=='l'){
    load_auto();
    return;
  }
  if(ch=='r'){
    reset_auto();
  }
  if(ch=='c'){
    grabpt.flag=0;
  }
  if(ch=='p'){
    NoBreakLine=1;
    post_auto();
    NoBreakLine=0;
  }
  if(ch=='w'){
    write_pts();
  }
  if(ch=='a'){
    write_info_out();
  }
  if(ch=='d'){
    write_init_data_file();
  }
  if(ch=='t'){
    AutoRedrawFlag=1-AutoRedrawFlag;
    if(AutoRedrawFlag==1)err_msg("Redraw is ON");
    else err_msg("Redraw is OFF");
  }
    


}
```
