## Supplementary scripts for "A multi-scale *in silico* mouse model for insulin resistance and humanoid type 2 diabetes": auto_x11.c

```
#include <stdlib.h> 
#include <string.h>
#include <stdio.h>
#include <X11/Xlib.h>
#include <X11/Xutil.h>
#include <X11/keysym.h>
#include <X11/keysymdef.h>
#include "auto.bitmap"
#include "newhome.h"
#include "mykeydef.h"
#include "xpplim.h"
#include "autlim.h"

#define RUBBOX 0
#define RUBLINE 1

#define RIGHT 6
#define LEFT 2
#define ESC 27
#define TAB 10
#define BAD 0
#define FINE 13


#define STD_WID 460       /* golden mean  */
#define STD_HGT 284
#define MAX_LEN_SBOX 25

#define xds(a) { XDrawString(display,w,gc,2,CURY_OFFs,a,strlen(a));return;}

#define SBW XSetWindowBorderWidth(display,w,1)

#define MAX_AUT_PER 10


#define MYMASK  (ButtonPressMask|KeyPressMask|ExposureMask|StructureNotifyMask	|LeaveWindowMask|EnterWindowMask| ButtonMotionMask)

#define SIMPMASK (ButtonPressMask | KeyPressMask|ExposureMask    |StructureNotifyMask)


extern Display *display;


int AutoRedrawFlag=1;

extern int screen,storind,NODE;
extern GC gc, small_gc;
extern int DCURX,DCURXs,DCURY,DCURYs,CURY_OFFs,CURY_OFF;

extern Window command_pop;

extern int AutoTwoParam;
extern int NAutoPar;
extern int Auto_index_to_array[5];
extern int AutoPar[5];

extern int xorfix;

extern int TipsFlag;
extern unsigned int MyBackColor,MyForeColor,GrFore,GrBack;

extern char *auto_hint[],*aaxes_hint[],*afile_hint[],*arun_hint[],*no_hint[];
double atof();

extern double constants[];

typedef struct  {
  Window canvas, axes,numerics,grab,run,clear,redraw,base,per;
  Window info,param,file,abort,stab,hint,kill;
} AUTOWIN;

AUTOWIN AutoW;

typedef struct  {

  int exist;
  int ntst,nmx,npr;
  double ds,dsmax,dsmin,rl0,rl1,a0,a1;
  double xmin,xmax,ymin,ymax;
  double lastx,lasty;
  int wid,hgt,x0,y0,st_wid;
  int nfpar,nbc;
  int ips,irs,ilp,isp,isw,itp;
  int plot,var;
  int icp1,icp2,icp3,icp4,icp5;
  int nper;
  char hinttxt[256];
  double period[MAX_AUT_PER];
  int uzrpar[MAX_AUT_PER];
  double epsl,epsu,epss;
  int ncol;
}BIFUR;

extern BIFUR Auto;


typedef struct {
  int package;
  int ibr,ntot,itp,lab;
  double norm,uhi[MAXODE],ulo[MAXODE],u0[MAXODE],ubar[MAXODE];
  double par[20],per,torper;
  int index,nfpar,icp1,icp2,icp3,icp4,icp5;
  int flag;
} GRABPT;

extern GRABPT grabpt;

typedef struct diagram {
  int package;
  int ibr,ntot,itp,lab;
  double norm,*uhi,*ulo,*u0,*ubar,*evr,*evi;
  double par[20],per,torper;
  int index,nfpar;
  int icp1,icp2,icp3,icp4,icp5,flag2;
  struct diagram *prev;
  struct diagram *next;
} DIAGRAM;


extern DIAGRAM *bifd;

extern int NBifs;

/* **************************************************** 
   Code here 
*****************************************************/
ALINE(a,b,c,d)
     int a,b,c,d;
{
  XDrawLine(display,AutoW.canvas,small_gc,(a),(b),(c),(d));
}

DLINE(a,b,c,d)
     double a,b,c,d; 
{
  ALINE(IXVal(a),IYVal(b),IXVal(c),IYVal(d));
}

ATEXT(a,b,c) 
     int a,b;
     char *c;
{
  XDrawString(display,AutoW.canvas,small_gc,(a),(b),(c),strlen(c));
}


clr_stab()
{
  int r=Auto.st_wid/4;
  XClearWindow(display,AutoW.stab);
  XDrawArc(display,AutoW.stab,small_gc,r,r,2*r,2*r,0,360*64);
}


auto_stab_line(int x,int y,int xp, int yp)
{
   XDrawLine(display,AutoW.stab,small_gc,x,y,xp,yp);
}
clear_auto_plot()
{
  XClearWindow(display,AutoW.canvas);
  redraw_auto_menus();
}

redraw_auto_menus()
{
  display_auto(AutoW.axes);
  display_auto(AutoW.numerics);
  display_auto(AutoW.grab);
  display_auto(AutoW.run);
  display_auto(AutoW.redraw);
  display_auto(AutoW.clear);
  display_auto(AutoW.per);
  display_auto(AutoW.param);
  display_auto(AutoW.kill);
  display_auto(AutoW.file);
  display_auto(AutoW.abort);
}

traverse_diagram()
{
  DIAGRAM *d,*dnew;
  int done=0;
  int ix,iy,i; 
  XEvent ev;
  int kp;
  
  
  if(NBifs<2)return;
  
  
  d=bifd;
  traverse_out(d,&ix,&iy);
  

  while(done==0){
    XNextEvent(display,&ev);
    if(ev.type==KeyPress){
      kp=get_key_press(&ev);
      switch(kp){
      case RIGHT:
	dnew=d->next;
	if(dnew==NULL)dnew=bifd;
	XORCross(ix,iy);
	d=dnew;
	traverse_out(d,&ix,&iy);
	break;
	
      case LEFT:
	dnew=d->prev;
	if(dnew==NULL)dnew=bifd;
	XORCross(ix,iy);
	d=dnew;
	traverse_out(d,&ix,&iy);
	break;
 
      case TAB:
	XORCross(ix,iy);
	while(1){
	  dnew=d->next;
	  if(dnew==NULL)dnew=bifd;
	  d=dnew;
	  if(d->lab!=0)break;
	}
	traverse_out(d,&ix,&iy);
	break;
	
      case FINE:
	done=1;
	break;
      case ESC:
	done=-1;
	break;
       
      }
    }
  }
  XORCross(ix,iy);

  if(done==1){
    grabpt.ibr=d->ibr;
    grabpt.lab=d->lab;
    for(i=0;i<5;i++)
    grabpt.par[i]=d->par[i];
    grabpt.icp1=d->icp1;
    grabpt.icp2=d->icp2;
    grabpt.per=d->per;
    grabpt.torper=d->torper;
    for(i=0;i<NODE;i++){
      grabpt.uhi[i]=d->uhi[i];
      grabpt.ulo[i]=d->ulo[i];
      grabpt.u0[i]=d->u0[i];
      grabpt.ubar[i]=d->ubar[i];
      set_ivar(i+1,grabpt.u0[i]);
    }
    get_ic(0,grabpt.u0);
    grabpt.flag=1;
    grabpt.itp=d->itp;
    grabpt.ntot=d->ntot;
    grabpt.nfpar=d->nfpar;
    grabpt.index=d->index;
    for(i=0;i<NAutoPar;i++)
      constants[Auto_index_to_array[i]]=grabpt.par[i];
  }
  evaluate_derived();
  redraw_params();
  redraw_ics();
}
    
  
clear_auto_info()
{
 XClearWindow(display,AutoW.info);
}
draw_auto_info(char *bob,int x,int y)
{
   XDrawString(display,AutoW.info,small_gc,x,y,bob,strlen(bob));
}
refreshdisplay()
{
  XFlush(display);
}

int byeauto_(nt,iflag)
     int *nt,*iflag;
{
  XEvent event;
  Window w;
  if(Auto.exist==0)return;
  *iflag=0;
 while(XPending(display)>0){
 XNextEvent(display,&event);
 switch(event.type){
	case Expose: do_expose(event);
	  	     break;
	case ButtonPress:
	  w=event.xbutton.window;
	  if(w==AutoW.abort){SBW;*iflag=1;return;}
          break;
        case KeyPress:
	  break;
	  
	}
 }
 
 return(0);


}


Circle(x,y,r)
     int x,y,r;
{
  XDrawArc(display,AutoW.canvas,small_gc,x-r,y-r,r<<1,r<<1,0,360*64);
}

auto_rubber(i1,j1,i2,j2,flag)
     int *i1,*i2,*j1,*j2,flag;
{
  rubber(i1,j1,i2,j2,AutoW.canvas,flag);
}
auto_pop_up_list(title,list,key,n,max,def,x,y,hints,httxt)
int def,n,max,x,y;
char *title,**list,*key,**hints,*httxt;
{
  Window temp=AutoW.base;
  return pop_up_list(&temp,title,list,key,n,max,def,x,y,hints,AutoW.hint,httxt);
}
XORCross(x,y)
     int x,y;
{
if(xorfix)
 XSetForeground(display,small_gc,GrFore); 

  XSetFunction(display,small_gc,GXxor);
 
   LineWidth(2);
  ALINE(x-8,y,x+8,y);
  ALINE(x,y+8,x,y-8);
  XSetFunction(display,small_gc,GXcopy);
 LineWidth(1);
if(xorfix)
  XSetForeground(display,small_gc,GrBack); 

  XFlush(display);
}

FillCircle(x,y,r)
     int x,y;
     int r;
{
  
    int  r2 = (int) (r / 1.41421356 + 0.5);
    int wh = 2 * r2;

    XFillArc(display, AutoW.canvas, small_gc, x - r2, y - r2, wh, wh, 0, 360*64);

}
  
LineWidth(wid)
     int wid;
{
 int ls=LineSolid;
 int cs=CapButt;
 int js=JoinRound;
 XSetLineAttributes(display,small_gc,wid,ls,cs,js);
}

auto_motion(ev)
     XEvent ev;
{
  int i=ev.xmotion.x;
  int j=ev.xmotion.y;
  double x,y;
  Window w=ev.xmotion.window;
  if(Auto.exist==0)
    return;
  if(w==AutoW.canvas){
    x=Auto.xmin+(double)(i-Auto.x0)*(Auto.xmax-Auto.xmin)/(double)Auto.wid;
    y=Auto.ymin+(double)(Auto.y0-j+Auto.hgt)*(Auto.ymax-Auto.ymin)/(double)Auto.hgt;
    sprintf(Auto.hinttxt,"x=%g,y=%g",x,y);
    display_auto(AutoW.hint);
  }
}
display_auto(w)
Window w;
{
  if(Auto.exist==0)return;
  if(w==AutoW.canvas){if(AutoRedrawFlag==1)redraw_diagram();};
  if(w==AutoW.stab)clr_stab();
  if(w==AutoW.axes)xds("Axes");
  if(w==AutoW.numerics)xds("Numerics");
  if(w==AutoW.grab)xds("Grab");
  if(w==AutoW.run)xds("Run");
  if(w==AutoW.redraw)xds("reDraw");
  if(w==AutoW.clear)xds("Clear");
  if(w==AutoW.per)xds("Usr period");
  if(w==AutoW.kill)xds("Close");
  if(w==AutoW.param)xds("Parameter");
  if(w==AutoW.file)xds("File");
  if(w==AutoW.abort)xds("ABORT");
  if(w==AutoW.hint){
    XClearWindow(display,w);
    XDrawString(display,w,gc,8,CURY_OFF,Auto.hinttxt,strlen(Auto.hinttxt));
    return;
  }
}


Window lil_button(root,x,y,name)
     Window root;
     char *name;
     int x,y;
{
  Window win;
  int width=strlen(name)*DCURX+5;
  win=make_window(root,x,y,width,DCURY+1,1);
  XSelectInput(display,win,MYMASK);
  return(win);
}
  

make_auto(wname,iname)  /* this makes the auto window  */
     char *wname,*iname;

{
 int x,y,wid,hgt,addwid=16*DCURX,addhgt=3*DCURY,hinthgt=DCURY+6;
 Window base,w;
 int dely=DCURY+5;
 int ymargin=4*DCURYs,xmargin=12*DCURXs;
 XTextProperty winname,iconname;
 XSizeHints size_hints;
 wid=10+addwid+STD_WID+xmargin;
 hgt=addhgt+2*DCURY+STD_HGT+ymargin+hinthgt;
 x=addwid+5;
 y=DCURY;
 base=make_window(RootWindow(display,screen),0,0,wid,hgt,4);
 AutoW.base=base;
 strcpy(Auto.hinttxt,"hint");
 XSelectInput(display,base,ExposureMask|KeyPressMask|ButtonPressMask|
		StructureNotifyMask);
 XStringListToTextProperty(&wname,1,&winname);
 XStringListToTextProperty(&iname,1,&iconname);
  
 size_hints.flags=PPosition|PSize|PMinSize;
 size_hints.x=0;
 size_hints.y=0;
 size_hints.min_width=wid;
 size_hints.min_height=hgt;
 XSetWMProperties(display,base,&winname,&iconname,NULL,0,
		  &size_hints,NULL,NULL);
 make_icon(auto_bits,auto_width,auto_height,base);
 AutoW.canvas=make_window(base,x,y,STD_WID+xmargin,STD_HGT+ymargin,1);
   XSelectInput(display,AutoW.canvas,MYMASK);
 x=DCURX;
 y=DCURY+STD_HGT+ymargin-8*DCURX;
 AutoW.stab=make_window(base,x,y,12*DCURX,12*DCURX,2);
 Auto.st_wid=12*DCURX;
 x=DCURX+2;
 y=2*DCURY;
 Auto.hgt=STD_HGT;
 Auto.wid=STD_WID;
 Auto.x0=10*DCURXs;
 Auto.y0=2*DCURYs;
 AutoW.kill=lil_button(base,2,2,"Close");
 AutoW.param=lil_button(base,x,y,"Parameter");
 y+=dely;
 AutoW.axes=lil_button(base,x,y,"Axes");
 y+=dely;
 AutoW.numerics=lil_button(base,x,y,"Numerics");
 y+=dely;
 AutoW.run=lil_button(base,x,y,"Run");
  y+=dely;
 AutoW.grab=lil_button(base,x,y,"Grab");
 y+=dely;
 AutoW.per=lil_button(base,x,y,"Usr Function");
 y+=dely;
 AutoW.clear=lil_button(base,x,y,"Clear");
 y+=dely;
 AutoW.redraw=lil_button(base,x,y,"reDraw");
 y+=dely;
 AutoW.file=lil_button(base,x,y,"File");

 y+=3*dely;
 AutoW.abort=lil_button(base,x,y,"ABORT");

 y=DCURY+STD_HGT+ymargin+5;
 x=addwid+5;
 AutoW.info=make_window(base,x,y,STD_WID+xmargin,addhgt,2);
 AutoW.hint=make_window(base,x,y+addhgt+8,STD_WID+xmargin,DCURY+2,1);
 draw_bif_axes();
}
 

a_msg(i,v)
     int i;
     int v;
{
  if(v==0||TipsFlag==0)return;
  strcpy(Auto.hinttxt,auto_hint[i]);
  display_auto(AutoW.hint);
}
  
/*  Auto event handlers   */

auto_enter(w,v)
     Window w;
     int v;
{

  if(Auto.exist==0)return;
  if(w==AutoW.axes){XSetWindowBorderWidth(display,w,v); a_msg(1,v); return;}
  if(w==AutoW.numerics){ XSetWindowBorderWidth(display,w,v);a_msg(2,v);  return;}
  if(w==AutoW.grab){ XSetWindowBorderWidth(display,w,v); a_msg(4,v); return;}
  if(w==AutoW.run){ XSetWindowBorderWidth(display,w,v); a_msg(3,v); return;}
  if(w==AutoW.redraw){ XSetWindowBorderWidth(display,w,v);a_msg(7,v); return;}
  if(w==AutoW.clear){ XSetWindowBorderWidth(display,w,v); a_msg(6,v);return;}
  if(w==AutoW.per){ XSetWindowBorderWidth(display,w,v); a_msg(5,v); return;}
  if(w==AutoW.param){ XSetWindowBorderWidth(display,w,v);a_msg(0,v);return;}
   if(w==AutoW.kill){ XSetWindowBorderWidth(display,w,v);return;}
  if(w==AutoW.file){ XSetWindowBorderWidth(display,w,v); a_msg(8,v);return;}
}

auto_button(ev)
     XEvent ev;
{
  Window w=ev.xbutton.window;
  if(Auto.exist==0)return;
  if(w==AutoW.axes){SBW;auto_plot_par(); return;}
  if(w==AutoW.numerics){SBW; auto_num_par(); return;}
  if(w==AutoW.grab){SBW; auto_grab(); return;}
  if(w==AutoW.run){SBW; auto_run(); return;}
  if(w==AutoW.redraw){SBW; redraw_diagram(); return;}
  if(w==AutoW.clear){SBW; draw_bif_axes(); return;}
  if(w==AutoW.per){SBW; auto_per_par(); return;}
  if(w==AutoW.param){SBW; auto_params(); return;}
  if(w==AutoW.kill){SBW; auto_kill(); return;}
  if(w==AutoW.file){SBW;auto_file(); return;}
}

auto_kill()
{
  Auto.exist=0;
  XDestroySubwindows(display,AutoW.base);
  XDestroyWindow(display,AutoW.base);
  
}
auto_keypress(ev,used)
     XEvent ev;
     int *used;
{
  Window w=ev.xkey.window;
 /* 
  int maxlen=64;
  char buf[65];
  XComposeStatus comp;
  KeySym ks;  */
  char ks;
  Window w2;
  int rev;
  
  *used=0;
  if(Auto.exist==0)return;
  XGetInputFocus(display,&w2,&rev);

 if(w==AutoW.base||w==AutoW.canvas||w2==AutoW.base)
 {
   *used=1;
   ks=(char)get_key_press(&ev);
   /* XLookupString(&ev,buf,maxlen,&ks,&comp); */

   if(ks=='a'||ks=='A'){ auto_plot_par(); return;}
   if(ks=='n'||ks=='N'){ auto_num_par(); return;}
   if(ks=='G'||ks=='g'){ auto_grab(); return;}
   if(ks=='R'||ks=='r'){ auto_run(); return;}
   if(ks=='D'||ks=='d'){ redraw_diagram(); return;}
   if(ks=='C'||ks=='c'){ draw_bif_axes(); return;}
   if(ks=='U'||ks=='u'){ auto_per_par(); return;}
   if(ks=='P'||ks=='p'){ auto_params(); return;}
   if(ks=='F'||ks=='f'){ auto_file(); return;}

   
   if(ks==ESC){
			XSetInputFocus(display,command_pop,
				       RevertToParent,CurrentTime);
		   	return;
		      }
   

 }
  
}
 
```
