## Supplementary scripts for "A multi-scale *in silico* mouse model for insulin resistance and humanoid type 2 diabetes": autpp.c

```
#include <stdlib.h> 
#include "f2c.h"

#include "autlim.h"
/*    Hooks to xpp RHS     */

extern (*rhs)();
extern double constants[],last_ic[];

extern int Auto_index_to_array[5];
extern int NewPeriodFlag;
extern int AutoTwoParam,NAutoPar;
extern int Homo_n;
extern int METHOD,NJMP;
extern double outperiod[];
extern int UzrPar[],NAutoUzr;
struct {
    integer ndim, ips, irs, ilp, icp[20];
    doublereal par[20];
} blbcn_;

#define blbcn_1 blbcn_

struct {
    integer ntst, ncol, iad, isp, isw, iplt, nbc, nint;
} blcde_;

#define blcde_1 blcde_

struct {
    doublereal ds, dsmin, dsmax;
    integer iads;
} bldls_;

#define bldls_1 bldls_

struct {
    integer nmx, nuzr;
    doublereal rl0, rl1, a0, a1;
} bllim_;

#define bllim_1 bllim_

struct {
    integer npr, mxbf, iid, itmx, itnw, nwtn, jac;
} blmax_;

#define blmax_1 blmax_

int func_(ndim, u, icp, par, ijac, f, dfdu, dfdp)
int *ndim,*icp,*ijac;
double  *u,*par,*f,*dfdu,*dfdp;
{
   int i,j;
   double zz[NAUTO];
   for(i=0;i<NAutoPar;i++){
     constants[Auto_index_to_array[i]]=par[i];
     
   }
   evaluate_derived();
   rhs(0.0,u,f,*ndim);
   if(METHOD>0||NJMP==1)return 0;
   for(i=1;i<NJMP;i++){
     for(j=0;j<*ndim;j++)
       zz[j]=f[j];
     rhs(0.0,zz,f,*ndim);
   }
   return 0;


} /* func_ */


int stpnt_(ndim,u,par,t)
integer *ndim;
doublereal *u, *par,*t;
{
  int i;
  int in;
  double p;
  for(i=0;i<NAutoPar;i++)
    par[i] = constants[Auto_index_to_array[i]];
  if(NewPeriodFlag==0){  
    for(i=0;i<*ndim;i++)
      u[i]=last_ic[i];
    return 0;
  }
  get_start_period(&p);
  par[10]=p;
  get_start_orbit(u,*t,p,*ndim);
  return 0;

} /* stpnt_ */


doublereal uszr_(i, nuzr, par)
integer *i;
integer *nuzr;
doublereal *par;
{
  doublereal ret_val;
  int i0=*i-1;

  if(i0<0||i0>=NAutoUzr)return(1.0);
  return(par[UzrPar[i0]]-outperiod[i0]);

} 


/* Subroutine */ int bcnd_(ndim, par, icp, nbc, u0, u1, fb, ijac, dbc)
integer *ndim;
double *par;
integer *icp, *nbc;
double *u0, *u1, *fb;
integer *ijac;
double *dbc;
{
 int i;
/* Hooks to the XPP bc parser!! */
 for(i=0;i<NAutoPar;i++){
     constants[Auto_index_to_array[i]]=par[i];
 }

 
 evaluate_derived();
 do_bc(u0,0.0,u1,1.0,fb,*nbc);
    return 0;
} /* bcnd_ */

/* Subroutine */ int icnd_(ndim, par, icp, nint, u, uold, udot, upold, fi, 
	ijac, dint)
integer *ndim;
double *par;
integer *icp, *nint;
double *u, *uold, *udot, *upold, *fi;
integer *ijac;
double *dint;
{
   int i;
   double dum=0.0;
  for(i=0;i<Homo_n;i++)
    dum+=upold[i]*(u[i]-uold[i]);
  fi[0]=dum;
 
    return 0;
} /* icnd_ */

/* Subroutine */ int fopt_(ndim, u, icp, par, ijac, fs, dfdu, dfdp)
integer *ndim;
double *u;
integer *icp;
double *par;
integer *ijac;
double *fs, *dfdu, *dfdp;
{
/*     ---------- ---- */
    return 0;
} /* fopt_ */
```
