## Supplementary scripts for "A multi-scale *in silico* mouse model for insulin resistance and humanoid type 2 diabetes": axes2.c

```
#include <stdlib.h> 
#include <string.h>
 /* All new improved axes !!  */


#include <math.h>
#include <stdio.h>
#include <X11/Xlib.h>
#include <X11/Xutil.h>
#include "xpplim.h"
#include "struct.h"


#define NOAXES 0
#define CROSS 1
#define TAXIS 3
#define ELAXIS 2
#define BOX 4
#define CROSS3D 5
#define T3D 7
#define EL3D 6
#define CUBE 8

#define SIGNIF (0.01)		/* less than one hundredth of a tic mark */
#define CheckZero(x,tic) (fabs(x) < ((tic) * SIGNIF) ? 0.0 : (x))


extern GRAPH *MyGraph;
extern GC small_gc;
extern int DCURXs,DCURYs;
extern Display *display;
extern Window draw_win;
extern int DX_0,DY_0,D_WID,D_HGT;
extern int PSFlag;
extern char uvar_names[MAXODE][12];
extern int DLeft,DRight,DTop,DBottom,VTic,HTic,VChar,HChar;
extern int TextJustify,TextAngle;
extern double XMin,XMax,YMin,YMax;
re_title()
{
 char bob[40];
 make_title(bob);
 title_text(bob);
}

get_title_str(s1,s2,s3)
     char *s1,*s2,*s3;
{
 int i;
 if((i=MyGraph->xv[0])==0)strcpy(s1,"T");
 else strcpy(s1,uvar_names[i-1]);

if((i=MyGraph->yv[0])==0)strcpy(s2,"T");
 else strcpy(s2,uvar_names[i-1]);
 
if((i=MyGraph->zv[0])==0)strcpy(s3,"T");
 else strcpy(s3,uvar_names[i-1]);
}

make_title(str)
char *str;
{
 int i;
 char name1[20];
 char name2[20];
 char name3[20];
 if((i=MyGraph->xv[0])==0)strcpy(name1,"T");
 else strcpy(name1,uvar_names[i-1]);

if((i=MyGraph->yv[0])==0)strcpy(name2,"T");
 else strcpy(name2,uvar_names[i-1]);
 
if((i=MyGraph->zv[0])==0)strcpy(name3,"T");
 else strcpy(name3,uvar_names[i-1]);

 if(MyGraph->grtype>=5)
 sprintf(str,"%s vs %s vs %s",name3,name2,name1);
 else sprintf(str,"%s vs %s",name2,name1);
}

double dbl_raise(x,y)
double x;
int y;
{
register int i;
double val;

	val = 1.0;
	for (i=0; i < abs(y); i++)
		val *= x;
	if (y < 0 ) return (1.0/val);
	return(val);
}


double make_tics(tmin,tmax)
double tmin,tmax;
{
  register double xr,xnorm,tics,tic,l10;
  
  xr = fabs(tmin-tmax);
  
  l10 = log10(xr);
  xnorm = pow(10.0,l10-(double)((l10 >= 0.0 ) ? (int)l10 : ((int)l10-1)));
  if (xnorm <= 2)
    tics = 0.2;
  else if (xnorm <= 5)
    tics = 0.5;
  else tics = 1.0;	
  tic = tics * dbl_raise(10.0,(l10 >= 0.0 ) ? (int)l10 : ((int)l10-1));
  return(tic);
}

find_max_min_tic(tmin,tmax,tic)
     double *tmin,*tmax,tic;
{
  double t1=*tmin,t2=*tmax;
  t1=tic*floor(*tmin/tic);
  if(t1<*tmin)t1+=tic;
  *tmin=t1;
  t1=tic*ceil(*tmax/tic);
  if(t1>*tmax)t1-=tic;
  *tmax=t1;
}
 
redraw_cube_pt(double theta,double phi)
{
  char bob[50];
  set_linestyle(0);
  make_rot(theta,phi);
  clr_scrn();
  
  sprintf(bob,"theta=%g phi=%g",theta,phi);
  canvas_xy(bob);
}
do_axes()
{
    float xmid,ymid;
    char s1[20],s2[20],s3[20];
  get_title_str(s1,s2,s3);  
    set_linestyle(0);
    re_title();
    SmallGr();
    switch(MyGraph->grtype)
    {
    case 0: Box_axis(MyGraph->xlo,MyGraph->xhi,MyGraph->ylo,MyGraph->yhi,
		       MyGraph->xlabel,MyGraph->ylabel,1); break; 
    case 5: Frame_3d(); break;

   }
  SmallBase();
 }

redraw_cube(double theta,double phi)
{
  char bob[50];
  set_linestyle(0);
  make_rot(theta,phi); 
  blank_screen(draw_win);
  draw_unit_cube();
  sprintf(bob,"theta=%g phi=%g",theta,phi);
  canvas_xy(bob);
}

draw_unit_cube()
{
  line3d(-1.,-1.,-1.,1.,-1.,-1.);
  line3d(1.,-1.,-1.,1.,1.,-1.);
  line3d(1.,1.,-1.,-1.,1.,-1.);
  line3d(-1.,1.,-1.,-1.,-1.,-1.);
  line3d(-1.,-1.,1.,1.,-1.,1.);
  line3d(1.,-1.,1.,1.,1.,1.);
  line3d(1.,1.,1.,-1.,1.,1.);
  line3d(-1.,1.,1.,-1.,-1.,1.);
  line3d(1.,1.,1.,1.,1.,-1.);
  line3d(-1.,1.,1.,-1.,1.,-1.);
  line3d(-1.,-1.,1.,-1.,-1.,-1.);
  line3d(1.,-1.,1.,1.,-1.,-1.);
    
}

Frame_3d()
{
  double tx,ty,tz;
  float x1,y1,z1,x2,y2,z2,dt=.03;
  float x0=MyGraph->xorg,y0=MyGraph->yorg,z0=MyGraph->zorg;
  char bob[20];
  char xn[20],yn[20],zn[20];
  double xmin=MyGraph->xmin,xmax=MyGraph->xmax,ymin=MyGraph->ymin;
  double ymax=MyGraph->ymax,zmin=MyGraph->zmin,zmax=MyGraph->zmax;
  float x4=xmin,y4=ymin,z4=zmin,x5=xmax,y5=ymax,z5=zmax;
  float x3,y3,z3,x6,y6,z6;
  tx=make_tics(xmin,xmax);
  ty=make_tics(ymin,ymax);
  tz=make_tics(zmin,zmax);
  find_max_min_tic(&xmin,&xmax,tx);
  find_max_min_tic(&zmin,&zmax,tz);
  find_max_min_tic(&ymin,&ymax,ty);
  scale3d((float)xmin,(float)ymin,(float)zmin,&x1,&y1,&z1);
  scale3d((float)xmax,(float)ymax,(float)zmax,&x2,&y2,&z2);
 
  scale3d(x4,y4,z4,&x3,&y3,&z3);
  scale3d(x5,y5,z5,&x6,&y6,&z6);
  set_linestyle(-2);
  line3d(-1.,-1.,-1.,1.,-1.,-1.);
  line3d(1.,-1.,-1.,1.,1.,-1.);
  line3d(1.,1.,-1.,-1.,1.,-1.);
  line3d(-1.,1.,-1.,-1.,-1.,-1.);
  line3d(-1.,-1.,1.,1.,-1.,1.);
  line3d(1.,-1.,1.,1.,1.,1.);
  line3d(1.,1.,1.,-1.,1.,1.);
  line3d(-1.,1.,1.,-1.,-1.,1.);
  line3d(1.,1.,1.,1.,1.,-1.);
  line3d(-1.,1.,1.,-1.,1.,-1.);
  line3d(-1.,-1.,1.,-1.,-1.,-1.);
  line3d(1.,-1.,1.,1.,-1.,-1.);
    
  line3dn(-1.-dt,-1.,z2,-1.+dt,-1.,z2);  
  line3dn(-1.-dt,-1.,z1,-1.+dt,-1.,z1);  
  line3dn(x2,-1.-dt,-1.0,x2,-1.0+dt,-1.0);
  line3dn(x1,-1.-dt,-1.0,x1,-1.0+dt,-1.0);
  line3dn(1.0-dt,y1,-1.0,1.0+dt,y1,-1.0);
  line3dn(1.0-dt,y2,-1.0,1.0+dt,y2,-1.0);
  

    
  set_linestyle(-1);
  
  if(MyGraph->zorgflag)line_3d(x0,y0,z4,x0,y0,z5);
  if(MyGraph->yorgflag)line_3d(x0,y4,z0,x0,y5,z0);
  if(MyGraph->xorgflag)line_3d(x4,y0,z0,x5,y0,z0);

  dt=.06;
  TextJustify=2;
  sprintf(bob,"%g",xmin);
  text3d(x1,-1-2.*dt,-1.0,bob);
  sprintf(bob,"%g",xmax);
  text3d(x2,-1-2.*dt,-1.0,bob);
  text3d(0.0,-1-dt,-1.0,MyGraph->xlabel);
  TextJustify=0;
  sprintf(bob,"%g",ymin,bob);
  text3d(1+dt,y1,-1.0,bob);
  sprintf(bob,"%g",ymax,bob);
  text3d(1+dt,y2,-1.0,bob);
  text3d(1+dt,0.0,-1.0,MyGraph->ylabel);
  TextJustify=2;
  sprintf(bob,"%g",zmin);
  text3d(-1.-dt,-1-dt,z1,bob);
  sprintf(bob,"%g",zmax);
  text3d(-1.-dt,-1-dt,z2,bob);
  text3d(-1.-dt,-1.-dt,0.0,MyGraph->zlabel);
  TextJustify=0;
  
  
   
}


Box_axis(x_min,x_max,y_min,y_max,sx,sy,flag)
     double x_min,x_max,y_min,y_max;
     int flag;
     char *sx,*sy;
{
  double ytic,xtic;
  
  int xaxis_y,yaxis_x;
 
  int ybot=DBottom,ytop=DTop;
  int xleft=DLeft,xright=DRight;
  if(ybot>ytop){
    ytop=ybot;
    ybot=DTop;
  }
 
  ytic=make_tics(y_min,y_max);
  xtic=make_tics(x_min,x_max);
 scale_to_screen((float)MyGraph->xorg,(float)MyGraph->yorg,&yaxis_x,&xaxis_y);
  set_linestyle(-1);
  if(MyGraph->xorgflag&&flag)
    if(xaxis_y>=ybot&&xaxis_y<=ytop)
      line(xleft,xaxis_y,xright,xaxis_y);
    if(MyGraph->yorgflag&&flag)
      if(yaxis_x>=xleft&&yaxis_x<=xright)
	line(yaxis_x,ybot,yaxis_x,ytop);
 set_linestyle(-2);
  line(xleft,ybot,xright,ybot);
  line(xright,ybot,xright,ytop);
  line(xright,ytop,xleft,ytop);
  line(xleft,ytop,xleft,ybot);
  draw_ytics(sy,ytic*floor(y_min/ytic),ytic,ytic*ceil(y_max/ytic));
  draw_xtics(sx,xtic*floor(x_min/xtic),xtic,xtic*ceil(x_max/xtic));
  TextJustify=0;
  set_linestyle(0);
}


draw_ytics(s1,start, incr, end)
     double start, incr, end;
     char *s1;
		
{
  double ticvalue,place;
  double y_min=YMin,y_max=YMax,
  x_min=XMin,x_max=XMax;
  char bob[100];
  int xt,yt,s=1;
  TextJustify=2; /* Right justification  */
  for(ticvalue=start;ticvalue<=end;ticvalue+=incr){
    place=CheckZero(ticvalue,incr);
    if(ticvalue<y_min||ticvalue>y_max)continue;
    sprintf(bob,"%g",place);
    scale_to_screen((float)x_min,(float)place,&xt,&yt);
    line(DLeft,yt,DLeft+HTic,yt);
    line(DRight,yt,DRight-HTic,yt);
    put_text(DLeft-(int)(1.25*HChar),yt,bob);
  }
   scale_to_screen((float)x_min,(float)y_max,&xt,&yt);
   if(DTop<DBottom)s=-1;
   put_text(DLeft-HChar,yt+2*s*VChar,s1);
    

}


draw_xtics(s2,start, incr, end)
     double start, incr, end;
     char *s2;
		
{
  double ticvalue,place;
  double y_min=YMin,y_max=YMax,
  x_min=XMin,x_max=XMax;

  char bob[100];
  int xt,yt;
  int s=1;
  if(DTop<DBottom)s=-1;
  TextJustify=1; /* Center justification  */
  for(ticvalue=start;ticvalue<=end;ticvalue+=incr){
    place=CheckZero(ticvalue,incr);
    if(ticvalue<x_min||ticvalue>x_max)continue;
    sprintf(bob,"%g",place);
    scale_to_screen((float)place,y_min,&xt,&yt);
    line(xt,DBottom,xt,DBottom+s*VTic);
    line(xt,DTop,xt,DTop-s*VTic);
    put_text(xt,yt-(int)(1.25*VChar*s),bob);
  }
  put_text((DLeft+DRight)/2,yt-(int)(2.5*VChar*s),s2);    


}
	 
```
