## Supplementary scripts for "A multi-scale *in silico* mouse model for insulin resistance and humanoid type 2 diabetes": bc.bitmap

```
#define bc_width 32
#define bc_height 32
static char bc_bits[] = {
   0x00, 0x00, 0x00, 0x00, 0x00, 0x00, 0x00, 0x00, 0x00, 0x00, 0x00, 0x00,
   0x00, 0x00, 0x00, 0x00, 0x00, 0x00, 0x00, 0x00, 0x00, 0x00, 0x00, 0x00,
   0x00, 0x00, 0x00, 0x00, 0x00, 0x00, 0x00, 0x00, 0x0c, 0x00, 0x00, 0x20,
   0x12, 0x00, 0x00, 0x30, 0x12, 0x00, 0x00, 0x20, 0x12, 0xc0, 0x03, 0x20,
   0x0c, 0x38, 0x0c, 0x70, 0x00, 0x06, 0x10, 0x00, 0x80, 0x01, 0x20, 0x00,
   0x40, 0x00, 0x40, 0x00, 0x20, 0x00, 0x80, 0x00, 0x10, 0x00, 0x00, 0x01,
   0x08, 0x00, 0x00, 0x12, 0x04, 0x00, 0x00, 0x14, 0x02, 0x00, 0x00, 0x18,
   0x01, 0x00, 0x00, 0x1e, 0x00, 0x00, 0x00, 0x00, 0x00, 0x00, 0x00, 0x00,
   0x00, 0x00, 0x00, 0x00, 0x00, 0x00, 0x00, 0x00, 0x00, 0x00, 0x00, 0x00,
   0x00, 0x00, 0x00, 0x00, 0x00, 0x00, 0x00, 0x00, 0x00, 0x00, 0x00, 0x00,
   0x00, 0x00, 0x00, 0x00, 0x00, 0x00, 0x00, 0x00};
```
