## Supplementary scripts for "A multi-scale *in silico* mouse model for insulin resistance and humanoid type 2 diabetes": browse.bitmap

```
#define browse_width 32
#define browse_height 32
static char browse_bits[] = {
   0xff, 0xff, 0xff, 0xff, 0x01, 0x00, 0x00, 0x80, 0xf9, 0xe1, 0x87, 0x9f,
   0x09, 0x21, 0x84, 0x90, 0x09, 0x21, 0x84, 0x90, 0xf9, 0xe1, 0x87, 0x9f,
   0x01, 0x00, 0x00, 0x80, 0xff, 0xff, 0xff, 0xff, 0x01, 0x00, 0x00, 0x80,
   0x7d, 0x22, 0x44, 0xbc, 0x11, 0x14, 0x28, 0xa0, 0x11, 0x08, 0x10, 0x90,
   0x11, 0x14, 0x10, 0x88, 0x11, 0x22, 0x10, 0xbc, 0x01, 0x00, 0x00, 0x80,
   0xff, 0xff, 0xff, 0xff, 0x01, 0x00, 0x00, 0x80, 0x0d, 0x0c, 0x18, 0xe6,
   0x09, 0x10, 0x24, 0xc4, 0x09, 0x08, 0x18, 0xc4, 0x09, 0x10, 0x24, 0xc4,
   0x1d, 0x0d, 0x18, 0xee, 0x01, 0x00, 0x00, 0x80, 0x01, 0x00, 0x00, 0x80,
   0x0d, 0x04, 0x30, 0xb0, 0x11, 0x14, 0x48, 0x88, 0x11, 0x3c, 0x48, 0xb8,
   0x09, 0x10, 0x48, 0xc8, 0x1d, 0x11, 0x32, 0xb0, 0x01, 0x00, 0x00, 0x80,
   0x01, 0x00, 0x00, 0x80, 0xff, 0xff, 0xff, 0xff};
```
