## Supplementary scripts for "A multi-scale *in silico* mouse model for insulin resistance and humanoid type 2 diabetes": browse.c

```
#include <stdlib.h> 
#include <stdio.h>
#include <string.h>
#include <sys/time.h>
#include <unistd.h>
#include <X11/Xlib.h>
#include <X11/Xutil.h>
#include <X11/keysym.h>
#include <X11/keysymdef.h>
#include <math.h>
#ifndef WCTYPE
#include <ctype.h>
#else
#include <wctype.h>
#endif

#include "xpplim.h"
#include "browse.bitmap"
#include "newhome.h"
#include "mykeydef.h"

extern char *browse_hint[];
#define xds(a) { XDrawString(display,w,small_gc,0,CURY_OFFs,a,strlen(a));\
		return;}


#define BMAXCOL 20


extern int *my_ode[];

extern int *plotlist,N_plist;

char *ode_names[MAXODE];
double evaluate();
double atof();
extern int NEQ,MAXSTOR,NMarkov,FIX_VAR;
extern int NEQ_MIN;
extern int NODE,NJMP;
extern int Xup,TipsFlag;
extern double last_ic[MAXODE],DELTA_T;

extern int NSYM,NSYM_START,NCON,NCON_START;

extern Display *display;
extern int screen,storind;
extern GC gc, small_gc;
extern int DCURX,DCURXs,DCURY,DCURYs,CURY_OFFs,CURY_OFF;


extern Window command_pop;

#define MYMASK  (ButtonPressMask 	|\
                ButtonReleaseMask |\
		KeyPressMask		|\
		ExposureMask		|\
		StructureNotifyMask	|\
		LeaveWindowMask		|\
		EnterWindowMask)

#define SIMPMASK (ButtonPressMask |\
		                  ButtonReleaseMask |\
		  KeyPressMask	  |\
		  ExposureMask    |\
                  StructureNotifyMask)


/*  The one and only primitive data browser   */

typedef struct {
		Window base,upper;
		Window find,up,down,pgup,pgdn,home,end,left,right;
		Window first,last,restore,write,get,close;
		Window load,repl,unrepl,table,addcol,delcol;
                Window main;
                Window label[BMAXCOL];
                Window time;
		Window hint;
		char hinttxt[256];
		int dataflag,xflag;
		int col0,row0,ncol,nrow;
		int maxrow,maxcol;
                float **data;
		int istart,iend;
                } BROWSER;

BROWSER my_browser;


extern int noicon;
extern char uvar_names[MAXODE][12];
float *old_rep;
int REPLACE=0,R_COL=0;

float **storage;

float **get_browser_data()
{
  return my_browser.data;
}
set_browser_data(float **data,int col0)
{
  my_browser.data=data;
  my_browser.col0=col0;
}

float *get_data_col(int c)
{
  return my_browser.data[c];
}

gettimenow()
{
  struct timeval now;
  struct timezone tz;
  gettimeofday(&now,&tz);
  return now.tv_usec;
} 

waitasec(msec)
     int msec;
{
  struct timeval now;
  struct timezone tz;
  struct timeval tv;
  int tnow;
  gettimeofday(&now,&tz);

  while(1)
    {
      gettimeofday(&tv,&tz);
      tnow=1000*(tv.tv_sec-now.tv_sec)+(tv.tv_usec-now.tv_usec)/1000;
      if(tnow>msec)
       return;
    }
}


int get_maxrow_browser()
{
  return my_browser.maxrow;
}
write_mybrowser_data(FILE *fp)
{
  write_browser_data(fp,&my_browser);
}

write_browser_data(fp,b)
     FILE *fp;
     BROWSER *b;
{
  int i,j,l;
  for(i=b->istart;i<b->iend;i++){
    if(N_plist>0){
      for(l=0;l<N_plist;l++){
	j=plotlist[l];
	fprintf(fp,"%.8g ",b->data[j][i]);
      }
    }
    else {
	for(j=0;j<b->maxcol;j++)fprintf(fp,"%.8g ",b->data[j][i]);
    }
    fprintf(fp,"\n");
  }
 
}
check_for_stor(data)
     float **data;
{
 if(data!=storage){
   err_msg("Only data can be in browser");
   return(0);
 }
   else return(1);
 
}

del_stor_col(var,b)
BROWSER *b;
char *var;
{
  int nc;
  int i,j;
 
  find_variable(var,&nc);
  
  if(nc<0) {
    err_msg("No such column....");
    return;
  }
  if(nc<=NEQ_MIN){ /* NEQ_MIN = NODE+NAUX */
    err_msg("Can't delete that column");
    return;
  }
  if(check_active_plot(nc)==1){
    err_msg("This variable is still actively plotted! - Cant delete!");
    return;
  }
/*  printf(" nc=%d NEQ= %d\n",nc,NEQ); */
  change_plot_vars(nc);
  if(nc<NEQ){
    for(j=nc;j<NEQ;j++){
      for(i=0;i<b->maxrow;i++)
	storage[j][i]=storage[j+1][i];
      for(i=0;i<400;i++)
	my_ode[j-1+FIX_VAR][i]=my_ode[j+FIX_VAR][i];
      strcpy(uvar_names[j-1],uvar_names[j]);
      strcpy(ode_names[j-1],ode_names[j]);
    }
  }
  free(storage[NEQ+1]);
  free(ode_names[NEQ]);
  free(my_ode[NEQ+FIX_VAR]);
  NEQ--;
  b->maxcol=NEQ+1;
  redraw_browser(*b);  
}
  


data_del_col(b)  /*  this only works with storage  */
 BROWSER *b;
{ Window w;
  int rev,status;
  char var[20];
    if(check_for_stor(b->data)==0)return;
  XGetInputFocus(display,&w,&rev);
  err_msg("Sorry - not working very well yet...");
  return;
  strcpy(var,"");
  status=get_dialog("Delete","Name",var,"Ok","Cancel",20);
   if(status!=0)
    del_stor_col(var,b); 
}

data_add_col(b)
BROWSER *b;
{ 
  Window w;
  int rev,status;
  char var[20],form[80];
   if(check_for_stor(b->data)==0)return;
  XGetInputFocus(display,&w,&rev);
  strcpy(var,"");
  strcpy(form,"");
  status=get_dialog("Add Column","Name",var,"Ok","Cancel",20);
  if(status!=0){
    status=get_dialog("Add Column","Formula:",form,"Add it","Cancel",80);
     if(status!=0)
      add_stor_col(var,form,b); 
  }
}

add_stor_col(name,formula,b)
     char *name,*formula;
     BROWSER *b;
{
  int com[400],i,j;
  
  if(add_expr(formula,com,&i)){
    err_msg("Bad Formula .... ");
    return(0);
  }
  if((my_ode[NEQ+FIX_VAR]=(int *)malloc(400))==NULL){
     err_msg("Cant allocate formula space");
     return(0);
   }
  if((storage[NEQ+1]=(float *)malloc(MAXSTOR * sizeof(float)))==NULL){
    err_msg("Cant allocate space ....");
    free(my_ode[NEQ]);
    return(0);
  }
  if((ode_names[NEQ]=(char *)malloc(80))==NULL){
    err_msg("Cannot allocate space ...");
    free(my_ode[NEQ]);
    free(storage[NEQ+1]);
    return(0);
  }
  strcpy(ode_names[NEQ],formula);
  strupr(ode_names[NEQ]);
  for(j=0;j<=i;j++)
    my_ode[NEQ+FIX_VAR][j]=com[j];
  strcpy(uvar_names[NEQ],name);
  strupr(uvar_names[NEQ]);
  for(i=0;i<b->maxrow;i++)
    storage[NEQ+1][i]=0.0;   /*  zero it all   */
  for(i=0;i<b->maxrow;i++){
    for(j=0;j<NODE+1;j++)set_ivar(j,(double)storage[j][i]);
    for(j=NODE;j<NEQ;j++)set_val(uvar_names[j],(double)storage[j+1][i]); 
    storage[NEQ+1][i]=(float)evaluate(com);
  }
  add_var(uvar_names[NEQ],0.0);  /*  this could be trouble .... */
  NEQ++;
  b->maxcol=NEQ+1;
  redraw_browser(*b);  
  return(1);
}
  

chk_seq(char *f,int *seq, double *a1, double *a2)
{
  int i,j=-1;
  char n1[256],n2[256];
  int n=strlen(f);
  *seq=0;
  *a1=0.0;
  *a2=0.0;
  for(i=0;i<n;i++)
    {
      if(f[i]==':'){
	*seq=1;
	j=i;
      }
      
      if(f[i]==';'){
	*seq=2;
	j=i;
      }
    }
  if(j>-1){
    for(i=0;i<j;i++)
      n1[i]=f[i];
    n1[j]=0;
    for(i=j+1;i<n;i++)
      n2[i-j-1]=f[i];
    n2[n-j-1]=0;
    *a1=atof(n1);
    *a2=atof(n2);
  }
  /*      printf("seq=%d a1=%g a2=%g\n",*seq,*a1,*a2); */
}
replace_column(var,form,dat,n)
char *form,*var;
float **dat;
int n;
{
 int com[200],i,j;
 int intflag=0;
 int dif_var=-1;
 int seq=0;
 double a1,a2,da;
 float old,dt,derv;
 float sum=0.0;
 if(n<2)return;

 dt=NJMP*DELTA_T;
/* first check for derivative or integral symbol */
i=0;
while(i<strlen(form)){
  if(!isspace(form[i]))break;
  i++;
  }
 if(form[i]=='&'){ intflag=1; form[i]=' ';}
 if(form[i]=='@'){
   form[i]=' ';
   find_variable(form,&dif_var);
   if(dif_var<0){
     err_msg("No such variable");
     return;
   }
   
 }
   
if(dif_var<0)
  chk_seq(form,&seq,&a1,&a2);
 if(seq==1){
   if(a1==a2)
     seq=3;
   else
     da=(a2-a1)/((double)(n-1));
 }
 if(seq==2)
   da=a2;
 if(seq==3){
   err_msg("Illegal sequence");
   return;
 }
   
   
/*  first compile formula ... */


 if(dif_var<0&&seq==0){
   if(add_expr(form,com,&i)){
     NCON=NCON_START;
     NSYM=NSYM_START;
     err_msg("Illegal formula...");
     return;
   }
 }
/* next check to see if column is known ... */
 
 find_variable(var,&i);
 if(i<0){
   err_msg("No such column...");
   NCON=NCON_START;
   NSYM=NSYM_START;
   return;
 }
 R_COL=i;   

 /* Okay the formula is cool so lets allocate and replace  */

 wipe_rep();
 old_rep=(float *)malloc(sizeof(float)*n);
 REPLACE=1;
 for(i=0;i<n;i++)
 {
   old_rep[i]=dat[R_COL][i];
   if(dif_var<0)
     {
       if(seq==0)
	 {
	   for(j=0;j<NODE+1;j++)set_ivar(j,(double)dat[j][i]);
	   for(j=NODE;j<NEQ;j++)set_val(uvar_names[j],(double)dat[j+1][i]);
	   if(intflag)
	     {
	       sum+=(float)evaluate(com);
	       dat[R_COL][i]=sum*dt;
	     }
	   else 
	     dat[R_COL][i]=(float)evaluate(com);
	 }
       else 
	 {
	   dat[R_COL][i]=(float)(a1+i*da);
	 }
     }
   else 
     {
       if(i==0)derv=(dat[dif_var][1]-dat[dif_var][0])/dt;
       if(i==(n-1))derv=(dat[dif_var][i]-old)/dt;
       /* if(i>0&&i<(n-1))derv=(dat[dif_var][i+1]-old)/(2*dt); */
       if(i>0&&i<(n-1))derv=(dat[dif_var][i+1]-dat[dif_var][i])/dt;
       old=dat[dif_var][i];
       dat[R_COL][i]=derv;
     }
 }
 NCON=NCON_START;
 NSYM=NSYM_START;

}


 wipe_rep()
 {
    if(!REPLACE)return;
    free(old_rep);
    REPLACE=0;
  }

unreplace_column()


{
 int i,n=my_browser.maxrow;
 if(!REPLACE)return;
 for(i=0;i<n;i++)my_browser.data[R_COL][i]=old_rep[i];
 wipe_rep();
 
 }


make_d_table(xlo,xhi,col,filename,b)
     int col;
     double xlo,xhi;
     char *filename;
     BROWSER b;
{
  int i,npts,ok;
  FILE *fp;
  open_write_file(&fp,filename,&ok);
  if(!ok)return;
    npts=b.iend-b.istart;
 

  fprintf(fp,"%d\n",npts);
  fprintf(fp,"%g\n%g\n",xlo,xhi);
  for(i=0;i<npts;i++)
    fprintf(fp,"%10.10g\n",b.data[col][i+b.istart]);
  fclose(fp);
  ping();
}
  
 
find_value(col,val,row,b)
int col,*row;
float val;
BROWSER b;
{
 int n=b.maxrow;
 int i;
 int ihot=0;
 float err,errm;
 errm=fabs(b.data[col][0]-val);
 for(i=b.row0;i<n;i++){
 err=fabs(b.data[col][i]-val);
 if(err<errm){
	ihot=i;
	errm=err;
        }
  }
 *row=ihot;
}

find_variable(s,col)
char *s;
int *col;
{
 *col=-1;
  if(strcasecmp("T",s)==0){
   *col=0;
    return;
   }
  *col=find_user_name(2,s);
  if(*col>-1)*col=*col+1; 
 } 
   
 
 
browse_but_on(b,i,w,yn)
     int i;
     Window w;
     int yn;
     BROWSER *b;
{
  int val=1;
  if(yn)val=2;
  XSetWindowBorderWidth(display,w,val);
  if(yn&&TipsFlag&&i>=0){
    strcpy(b->hinttxt,browse_hint[i]);
    display_browser(b->hint,*b);
  }

    

}
enter_browser(ev,b,yn)
     XEvent ev;
     BROWSER *b;
     int yn;
{
  Window w=ev.xexpose.window;
  if(w==b->find)browse_but_on(b,0,w,yn);
 if(w==b->up)browse_but_on(b,1,w,yn);
 if(w==b->down)browse_but_on(b,2,w,yn);
 if(w==b->pgup)browse_but_on(b,3,w,yn);
 if(w==b->pgdn)browse_but_on(b,4,w,yn);
 if(w==b->left)browse_but_on(b,5,w,yn);
 if(w==b->right)browse_but_on(b,6,w,yn);
 if(w==b->home)browse_but_on(b,7,w,yn);
 if(w==b->end)browse_but_on(b,8,w,yn);
 if(w==b->first)browse_but_on(b,9,w,yn);
 if(w==b->last)browse_but_on(b,10,w,yn);
 if(w==b->restore)browse_but_on(b,11,w,yn);
 if(w==b->write)browse_but_on(b,12,w,yn);
 if(w==b->get)browse_but_on(b,13,w,yn);
 if(w==b->repl)browse_but_on(b,14,w,yn);
 if(w==b->unrepl)browse_but_on(b,15,w,yn);
 if(w==b->table)browse_but_on(b,16,w,yn);
 if(w==b->load)browse_but_on(b,17,w,yn);
 if(w==b->time)browse_but_on(b,18,w,yn);
 if(w==b->addcol)browse_but_on(b,19,w,yn);
 if(w==b->delcol)browse_but_on(b,20,w,yn);
  if(w==b->close)browse_but_on(b,-1,w,yn);

}

display_browser(w,b)
Window w;
BROWSER b;
{
  int i,i0;
 if(w==b.hint){
   XClearWindow(display,b.hint);
   XDrawString(display,w,small_gc,8,CURY_OFFs,b.hinttxt,strlen(b.hinttxt));
   return;
 }
 
 if(w==b.find)xds("Find")
 if(w==b.up)xds("Up")
 if(w==b.down)xds("Down")
 if(w==b.pgup)xds("PgUp")
 if(w==b.pgdn)xds("PgDn")
 if(w==b.left)xds("Left")
 if(w==b.right)xds("Right")
 if(w==b.home)xds("Home")
 if(w==b.end)xds("End")
 if(w==b.first)xds("First")
 if(w==b.last)xds("Last")
 if(w==b.restore)xds("Restore")
 if(w==b.write)xds("Write")
 if(w==b.get)xds("Get")
 if(w==b.repl)xds("Replace");
 if(w==b.unrepl)xds("Unrepl");
 if(w==b.table)xds("Table");
 if(w==b.load)xds("Load");
 if(w==b.time)xds("Time")
 if(w==b.addcol)xds("Add col")
  if(w==b.close)xds("Close")
 if(w==b.delcol)xds("Del col")
 for(i=0;i<BMAXCOL;i++){
 
    if(w==b.label[i]){
    i0=i+b.col0-1;
     if(i0<b.maxcol-1)	XDrawString(display,w,small_gc,0,CURY_OFFs,
	uvar_names[i0],strlen(uvar_names[i0]));

    }

 }
 if(w==b.main)draw_data(b);
}

 redraw_browser(b)
 BROWSER b;
 {
  int i,i0;
  Window w;
  draw_data(b);
  for(i=0;i<BMAXCOL;i++){
    w=b.label[i];
    i0=i+b.col0-1;
 if(i0<(b.maxcol-1)){
       XClearWindow(display,w);
	XDrawString(display,w,small_gc,0,CURY_OFFs,uvar_names[i0],
	strlen(uvar_names[i0]));
    }

  }
}

 new_browse_dat(new_dat,dat_len)
 int dat_len;
 float **new_dat;
{
 my_browser.data=new_dat;
 refresh_browser(dat_len);
}

 refresh_browser(length)
 int length;
{
 my_browser.dataflag=1;
 my_browser.maxrow=length;
 my_browser.iend=length;
 if(Xup&&my_browser.xflag==1) draw_data(my_browser);
}
reset_browser()
{
  my_browser.maxrow=0;
  my_browser.dataflag=0;
}
 
draw_data(b)
 BROWSER b;
{
  int i,i0,j,j0;
  int x0;
  char string[50];
  int dcol=DCURXs*14;
  int drow=(DCURYs+6);
  if(b.dataflag==0)return;  /*   no data  */
  XClearWindow(display,b.main);
  
  /* Do time data first  */

  for(i=0;i<b.nrow;i++){
	i0=i+b.row0;
        if(i0<b.maxrow){
		sprintf(string,"%.8g",b.data[0][i0]);
		XDrawString(display,b.main,small_gc,DCURXs/2,i*drow+DCURYs
,
		string,strlen(string));
	 }
 }

/* Do data stuff   */
 for(j=0;j<b.ncol;j++)
 {
 x0=(j+1)*dcol+DCURXs/2;
 j0=j+b.col0;
 if(j0>=b.maxcol)return;  /* if this one is too big, they all are  */
 for(i=0;i<b.nrow;i++){
   i0=i+b.row0;
   if(i0<b.maxrow){
                   sprintf(string,"%.7g",b.data[j0][i0]);
		XDrawString(display,b.main,small_gc,x0,i*drow+DCURYs,
		string,strlen(string));
                }
  }

  
}
}

init_browser()
{
  char temp[12];
 my_browser.dataflag=0;
 my_browser.data=storage;
 my_browser.maxcol=NEQ+1;
 my_browser.maxrow=0;
 my_browser.col0=1;
 my_browser.row0=0;
 my_browser.istart=0;
 my_browser.iend=0;
 strcpy(my_browser.hinttxt,"hint");

}
kill_browser(BROWSER *b)
{
  b->xflag=0;
  XDestroySubwindows(display,b->base);
   XDestroyWindow(display,b->base);
}
make_new_browser()
{
  if(my_browser.xflag==1){
    XRaiseWindow(display,my_browser.base);
    return;
  }
  make_browser(&my_browser,"Data Viewer","Data",20,5);
  my_browser.xflag=1;
}
Window br_button(root,row,col,name,iflag)
int row,col,iflag;
 Window root;
 char *name;
{
  Window win;
  int dcol=9*DCURXs;
  int drow=(DCURYs+6);
  int width=strlen(name)*DCURXs;
  int x;
  int y;
  if(iflag==1)dcol=14*DCURXs;
   x=dcol*col+4;
   y=drow*row+4;
   win=make_window(root,x,y,width,DCURYs+1,1);
  XSelectInput(display,win,MYMASK);
 return(win);
 }
    

make_browser(b,wname,iname,row,col)
BROWSER *b;
int row,col;
char *wname,*iname;
{
 int i;
 int ncol=col;
 int width,height;
 Window base,w;
 XWMHints wm_hints;
  XTextProperty winname,iconname;
  XSizeHints size_hints;
 int dcol=DCURXs*14;
 int drow=(DCURYs+6);
 int ystart=8;
 int wbut=9*DCURXs;
 if(ncol<5)ncol=5;

 height=drow*(row+6);
 width=ncol*dcol;
 b->nrow=row;
 b->ncol=ncol;
 base=make_window(RootWindow(display,screen),0,0,width,height,4);
 b->base=base;
XSelectInput(display,base,ExposureMask|KeyPressMask|ButtonPressMask|
		StructureNotifyMask);
/* printf("Browser base: %d \n",base); */
  XStringListToTextProperty(&wname,1,&winname);
XStringListToTextProperty(&iname,1,&iconname);
  
 size_hints.flags=PPosition|PSize|PMinSize;
 size_hints.x=0;
 size_hints.y=0;
/* size_hints.width=width;
 size_hints.height=height; */
 size_hints.min_width=width;
 size_hints.min_height=height;
  wm_hints.initial_state=IconicState;
 wm_hints.flags=StateHint; 
  XSetWMProperties(display,base,&winname,&iconname,NULL,0,&size_hints,NULL,NULL);
 make_icon(browse_bits,browse_width,browse_height,base);
 b->upper=make_window(base,0,0,width,ystart+drow*6,1);
 b->main=make_window(base,0,ystart+drow*6,width,row*drow,1);
 b->find=br_button(base,0,0,"find",0);
 b->get=br_button(base,1,0,"get ",0);
 b->repl=br_button(base,2,0,"replace",0);
 b->restore=br_button(base,0,1,"restore",0);
 b->write=br_button(base,1,1," write ",0);
 b->load=br_button(base,2,1," load  ",0);
 b->first=br_button(base,0,2,"first",0);
 b->last=br_button(base,1,2,"last ",0);
 b->unrepl=br_button(base,2,2,"unrepl",0);
 b->table=br_button(base,2,3,"table",0);
 b->up=br_button(base,0,3," up ",0);
 b->down=br_button(base,1,3,"down",0);
 b->pgup=br_button(base,0,4,"pgup",0);
 b->pgdn=br_button(base,1,4,"pgdn",0);
 b->left=br_button(base,0,5,"left ",0);
 b->right=br_button(base,1,5,"right",0);
 b->home=br_button(base,0,6,"home",0);
 b->end=br_button(base,1,6,"end ",0);
 b->addcol=br_button(base,2,4,"addcol",0);
 b->delcol=br_button(base,2,5,"delcol",0);
 b->close=br_button(base,2,6,"close",0);
 b->time=br_button(base,5,0,"time ",1);
 b->hint=make_window(base,0,4*drow,width,drow-3,1);
  XSelectInput(display,b->time,SIMPMASK);

 for(i=0;i<BMAXCOL;i++){
      /*  printf("%d ",i); */
 	b->label[i]=br_button(base,5,i+1,"1234567890",1);
	 XSelectInput(display,b->label[i],SIMPMASK);
       /* printf(" %d \n",i); */
  }
  if(noicon==0)XIconifyWindow(display,base,screen); 
/*  XMapWindow(display,base);  */

}

/*   These are the global exporters ...   */

expose_my_browser(ev)
XEvent ev;
{
  if(my_browser.xflag==0)return;
 expose_browser(ev,my_browser);
}

enter_my_browser(ev,yn)
XEvent ev;
int yn;
{
  if(my_browser.xflag==0)return;
 enter_browser(ev,&my_browser,yn);
}

 my_browse_button(ev)
XEvent ev;
 {
  if(my_browser.xflag==0)return;
  browse_button(ev,&my_browser);
 }

my_browse_keypress(ev,used)
int *used;
XEvent ev;
{
   if(my_browser.xflag==0)return;
 browse_keypress(ev,used,&my_browser);
 }

resize_my_browser(win)
Window win;
{
  if(my_browser.xflag==0)return;
 resize_browser(win,&my_browser);
}


expose_browser(ev,b)
XEvent ev;
BROWSER b;
{
   if(my_browser.xflag==0)return;
   if(ev.type!=Expose)return; 
 display_browser(ev.xexpose.window,b);
}

resize_browser(win,b)
Window win;
BROWSER *b;
{
  int w,h,hreal;
  int dcol=14*DCURXs,drow=DCURYs+6;
  int i0,i1;
  int newrow,newcol;
   if(my_browser.xflag==0)return;
  if(win!=b->base)return;
  /* w=ev.xconfigure.width;
  h=ev.xconfigure.height; */
  get_new_size(win,&w,&h);
  hreal=h;

  /* first make sure the size is is ok  and an integral 
     value of the proper width and height
   */  
 i0=w/dcol;
 if((w%dcol)>0)i0++;
 if(i0>b->maxcol)i0=b->maxcol;

 w=i0*dcol;
 if(i0<5)w=5*dcol;
 newcol=i0;
 h=hreal-8-5*drow;
 i0=h/drow;
 if((h%drow)>0)i0++;
 if(i0>b->maxrow)i0=b->maxrow;
 h=i0*drow+DCURXs/2;
 newrow=i0;
 /*  Now resize everything   */
 if(b->ncol==newcol&&b->nrow==newrow)
   return;
b->ncol=newcol;
b->nrow=newrow;

 XResizeWindow(display,b->base,w,hreal);
 XResizeWindow(display,b->upper,w,8+drow*3);
 XResizeWindow(display,b->main,w,h);

/* Let the browser know how many rows and columns of data  */
   
  
}

/*  if button is pressed in the browser 
    then do the following  */

browse_button(ev,b)
BROWSER *b;
XEvent ev;
{
 XEvent zz;
 int done=1;
 Window w=ev.xbutton.window;
   if(my_browser.xflag==0)return;
 if(w==b->up||w==b->down||w==b->pgup||w==b->pgdn||w==b->left||w==b->right)
  {
    done=1;
    while(done){
      if(w==b->up)data_up(b);
      if(w==b->down)data_down(b);
      if(w==b->pgup)data_pgup(b);
      if(w==b->pgdn)data_pgdn(b);
      if(w==b->left)data_left(b);
      if(w==b->right)data_right(b);
      waitasec(100);
      if(XPending(display)>0)
	  {
	   
          XNextEvent(display,&zz);
          switch(zz.type){
	  case ButtonRelease:
	    done=0;
	    break;
	  }
	}
    }
    return;
  }

 if(w==b->home){data_home(b); return;}

 if(w==b->end){data_end(b); return;}

 if(w==b->first){data_first(b); return;}

if(w==b->last){data_last(b); return;}

 if(w==b->restore){data_restore(b); return;}

 if(w==b->write){data_write(b); return;}

 if(w==b->get){data_get(b); return;}
 
 if(w==b->find){data_find(b); return;}

 if(w==b->repl){data_replace(b);return;}
 
 if(w==b->load){data_read(b);return; }

 if(w==b->addcol){data_add_col(b);return;}

 if(w==b->delcol){data_del_col(b);return;}

 if(w==b->unrepl){data_unreplace(b);return;}

 if(w==b->table){data_table(b);return;}
 
 if(w==b->close){kill_browser(b);return;}

}


browse_keypress(ev,used,b)
BROWSER *b;
XEvent ev;
int *used;
{
 Window w=ev.xkey.window;

 int maxlen=64;
 char ks;
 Window w2;
 int rev;

*used=0;
  if(my_browser.xflag==0)return;
 XGetInputFocus(display,&w2,&rev);

 if(w==b->main||w==b->base||w==b->upper||w2==b->base)
 {
  *used=1;
  

 ks=(char)get_key_press(&ev);


 /* 
  XLookupString(&ev,buf,maxlen,&ks,&comp);
 
 */
 
   if(ks==UP){data_up(b); return;}

 if(ks==DOWN){data_down(b); return;}

 if(ks==PGUP){data_pgup(b); return;}

 if(ks==PGDN){data_pgdn(b); return;}

 if(ks==LEFT){data_left(b); return;}

 if(ks==RIGHT){data_right(b); return;}

 if(ks==HOME){data_home(b); return;}

 if(ks==END){data_end(b); return;}

 if(ks=='s'||ks=='S'){data_first(b); return;}

if(ks=='e'||ks=='E'){data_last(b); return;}

 if(ks=='r'||ks=='R'){data_restore(b); return;}

 if(ks=='W'||ks=='w'){data_write(b); return;}

 if(ks=='g'||ks=='G'){data_get(b); return;}
 
 if(ks=='f'||ks=='F'){data_find(b); return;}

 if(ks=='l'||ks=='L'){data_read(b);return;}

 if(ks=='u'||ks=='U'){data_unreplace(b);return;}

 if(ks=='t'||ks=='T'){data_table(b);return;}

 if(ks=='p'||ks=='P'){data_replace(b);return;}
 
  if(ks=='a'||ks=='A'){data_add_col(b);return;}

 if(ks=='d'||ks=='D'){data_del_col(b);return;}


 

 if(ks==ESC){
			XSetInputFocus(display,command_pop,
			RevertToParent,CurrentTime);
		   	return;
                   }
   

		   } /* end of cases */

}


data_up(b)
BROWSER *b;
{
 if(b->row0>0){
	b->row0--;
	draw_data(*b);
        }
}

data_down(b)
BROWSER *b;
{
 if(b->row0<(b->maxrow-1)){
	b->row0++;
	draw_data(*b);
        }
}

data_pgup(b)
BROWSER *b;
{
 int i=b->row0-b->nrow;
 if(i>0)
   b->row0=i;
 else
   b->row0=0;
 draw_data(*b);
}
 
data_pgdn(b)
BROWSER *b;
{
 int i=b->row0+b->nrow;
 if(i<(b->maxrow-1))
   b->row0=i;
 else
   b->row0=b->maxrow-1;
 draw_data(*b);
}

 data_home(b)
BROWSER *b;
{
 b->row0=0;
 b->istart=0;
 b->iend=b->maxrow;
 draw_data(*b);
}
 
 data_end(b)
BROWSER *b;
{
 b->row0=b->maxrow-1;
 draw_data(*b);
}

get_data_xyz(x,y,z,i1,i2,i3,off)
     int i1,i2,i3,off;
     float *x,*y,*z;
{
  int in=my_browser.row0+off;
  *x=my_browser.data[i1][in];
  *y=my_browser.data[i2][in];
  *z=my_browser.data[i3][in];
}
  
data_get(b)
BROWSER *b;
{
 int i,in=b->row0;
 set_ivar(0,(double)storage[0][in]);
 for(i=0;i<NODE;i++)
 {
  last_ic[i]=(double)storage[i+1][in];
  set_ivar(i+1,last_ic[i]);
 } 
 for(i=0;i<NMarkov;i++)last_ic[i+NODE]=(double)storage[i+NODE+1][in];
 for(i=NODE+NMarkov;i<NEQ;i++)set_val(uvar_names[i],storage[i+1][in]);

 redraw_ics();
}

data_replace(b)
BROWSER *b;
{
 Window w;
 int rev,status;
 char var[20],form[80];
 XGetInputFocus(display,&w,&rev);
strcpy(var,uvar_names[0]);
strcpy(form,uvar_names[0]);
status=get_dialog("Replace","Variable:",var,"Ok","Cancel",20);
if(status!=0){
 status=get_dialog("Replace","Formula:",form,"Replace","Cancel",80);
 if(status!=0)replace_column(var,form,b->data,b->maxrow);
 draw_data(*b);
}

  XSetInputFocus(display,w,rev,CurrentTime);


 }

data_unreplace(b)
BROWSER *b;
{
 unreplace_column();
 draw_data(*b);
}

 
data_table(b)
BROWSER *b;
{
 Window w;
 int rev,status;
 char var[50];
 static char *name[]={"Variable","Xlo","Xhi","File"};
 char value[4][25];
 
 double xlo=0,xhi=1;
 int col;
 sprintf(value[0],uvar_names[0]);
 sprintf(value[1],"0.00");
 sprintf(value[2],"1.00");
 sprintf(value[3],"%s.tab",value[0]);
 XGetInputFocus(display,&w,&rev);
 status=do_string_box(4,4,1,"Tabulate",name,value,40);
 XSetInputFocus(display,w,rev,CurrentTime);
 if(status==0)return;
 xlo=atof(value[1]);
 xhi=atof(value[2]);
 find_variable(value[0],&col);
  if(col>=0)
   make_d_table(xlo,xhi,col,value[3],*b);
}
 


 
data_find(b)
BROWSER *b;
{
 Window w;
 int rev,status;
 char var[50];
 static char *name[]={"*0Variable","Value"};
 char value[2][25];
 int col,row;
 
 float val;

 sprintf(value[0],uvar_names[0]);
 sprintf(value[1],"0.00");
 XGetInputFocus(display,&w,&rev);
 status=do_string_box(2,2,1,"Find Data",name,value,40);
 
  
 XSetInputFocus(display,w,rev,CurrentTime);

 if(status==0)return;
 val=(float)atof(value[1]);
 find_variable(value[0],&col);
 if(col>=0)find_value(col,val,&row,*b);
 if(row>=0){
	    b->row0=row;
	    draw_data(*b);
	   }

   
  
}


 open_write_file(fp,fil,ok)
 FILE **fp;
  char *fil;
  int *ok;
{
 char ans;
 *ok=0;
 *fp=fopen(fil,"r");
	if(*fp!=NULL){
		fclose(*fp); 
		ans=(char)TwoChoice("Yes","No",
		"File Exists! Overwrite?","yn");
		if(ans!='y')return;
		}	 

			*fp=fopen(fil,"w");
			if(*fp==NULL){
				      respond_box("Ok",
					"Cannot open file");
				      *ok=0;
				     }
		         else *ok=1;
			 return;
		    
  }


data_read(b)
BROWSER *b;
{
 Window w;
 int rev,status;
 char fil[256];
 char ch;
 FILE *fp;
 int i,j,k;
 int len,count=0,white=1;
 float z;
 int ok;
 
 strcpy(fil,"test.dat");
 /*  XGetInputFocus(display,&w,&rev);
 status=get_dialog("Load","Filename:",fil,"Ok","Cancel",40);
 XSetInputFocus(display,w,rev,CurrentTime);
 */
 status=file_selector("Load data",fil,"*.dat");
if(status==0)return;
 fp=fopen(fil,"r");
 	if(fp==NULL){
				      respond_box("Ok",
					"Cannot open file");
				     return;
				     }
 /*  Now we establish the width of the file and read it.
      If there are more columns than available we
      ignore them.
     
     if there are fewer rows we read whats necessary
     if there are more rows then read until we 
     are done or MAX_STOR_ROW.
     This data can be plotted etc like anything else
    */
    
 do
   {
    fscanf(fp,"%c",&ch);
    if( !isspace((int)ch)&&(white) )
    {
     white=0;
     ++count;
     }
     if( isspace((int)ch) &&(1-white)) white=1;
   } while(ch != '\n');
 rewind(fp);
 len=0;
 while(!feof(fp))
 {
  for(k=0;k<count;k++)
  {
   fscanf(fp,"%f ",&z);
   if(k<b->maxcol)b->data[k][len]=z;
   }
   ++len;
   if(len>=MAXSTOR)break;
  }
  fclose(fp);
  refresh_browser(len);
  storind=len;
 /*  b->maxrow=len;
 draw_data(*b); */
}
   


 

data_write(b)
BROWSER *b;
{
  Window w;
 int rev,status;
 char fil[256];
 FILE *fp;
 int i,j;
 int ok;
 
 strcpy(fil,"test.dat");

/* 
XGetInputFocus(display,&w,&rev);
 XSetInputFocus(display,command_pop,RevertToParent,CurrentTime);
 strcpy(fil,"test.dat");
 new_string("Write to:",fil);
*/
 /* status=get_dialog("Write","Filename:",fil,"Ok","Cancel",40);

    XSetInputFocus(display,w,rev,CurrentTime); */
  status=file_selector("Write data",fil,"*.dat");
if(status==0)return;
 open_write_file(&fp,fil,&ok);
 if(!ok)return;
 for(i=b->istart;i<b->iend;i++){
	for(j=0;j<b->maxcol;j++)fprintf(fp,"%.8g ",b->data[j][i]);
 	fprintf(fp,"\n");
        }
 fclose(fp);
}
 
 


data_left(b)
BROWSER *b;
{
 int i=b->col0;
 if(i>1){
 b->col0--;
 redraw_browser(*b);
}
}

data_right(b)
BROWSER *b;
{
 int i=b->col0+b->ncol;
 if(i<=b->maxcol){
 b->col0++;
 redraw_browser(*b);
 }
}
 
 data_first(b)
BROWSER *b;
{
 b->istart=b->row0;
}

 data_last(b)
BROWSER *b;
{
 b->iend=b->row0+1;
}

 data_restore(b)
 BROWSER *b;
 {
  restore(b->istart,b->iend);
  
  }


get_col_list(s,cl,n)
     int *n,*cl;
     char *s;
{
  int len,i;
  char num[3];  
  char sp[256];
  convert(s,sp);
  len=strlen(sp);
  if(len==0){
    for(i=0;i<*n;i++)
      cl[i]=i;
    return;
  }
  
}


   
  

    

 
```
