## Supplementary scripts for "A multi-scale *in silico* mouse model for insulin resistance and humanoid type 2 diabetes": browse.h

```
#define BMAXCOL 20
typedef struct {
		Window base,upper;
		Window find,up,down,pgup,pgdn,home,end,left,right;
		Window first,last,restore,write,get,close;
		Window load,repl,unrepl,table,addcol,delcol;
                Window main;
                Window label[BMAXCOL];
                Window time;
                Window hint;
		char hinttxt[256];
		int dataflag,xflag;
		int col0,row0,ncol,nrow;
		int maxrow,maxcol;
                float **data;
		int istart,iend;
                } BROWSER;

extern BROWSER my_browser;
```
