## Supplementary scripts for "A multi-scale *in silico* mouse model for insulin resistance and humanoid type 2 diabetes": calc.c

```
#include <stdlib.h> 
#include <math.h>
#include <stdio.h>
#include <string.h>
#include <X11/Xlib.h>
#include <X11/Xutil.h>
#include <X11/keysym.h>
#include <X11/keysymdef.h>
#include "xpplim.h"
#define PARAM 1
#define IC 2

extern int NCON,NSYM,NCON_START,NSYM_START;


extern Display *display;
extern int screen;
extern GC gc, small_gc;
extern int DCURX,DCURXs,DCURY,DCURYs,CURY_OFFs,CURY_OFF;


#define MYMASK  (ButtonPressMask 	|\
		KeyPressMask		|\
		ExposureMask		|\
		StructureNotifyMask	|\
		LeaveWindowMask		|\
		EnterWindowMask)

#define SIMPMASK (ButtonPressMask |\
		  KeyPressMask	  |\
		  ExposureMask    |\
                  StructureNotifyMask)


double calculate(/* char * */);
double evaluate();
extern double last_ic[MAXODE];

struct {
  Window base,quit,answer;
  double last_val;
  int use;
} my_calc;


draw_calc(w)
Window w;
{
 char bob[100];
 if(w==my_calc.answer){
 XClearWindow(display,w);
 sprintf(bob,"%.16g",my_calc.last_val);
 XDrawString(display,w,small_gc,0,CURY_OFFs,bob,strlen(bob));
 return;
}
 if(w==my_calc.quit){
   XDrawString(display,w,small_gc,0,CURY_OFFs,"Quit",4);
   return;
 }
}

make_calc(z)
double z;

{
 int width,height;
 static char *name[]={"Answer"};
 Window base;
 XTextProperty winname;
 XSizeHints size_hints;
 my_calc.last_val=z;

 if(my_calc.use==0){
 width=20+24*DCURXs;
 height=4*DCURYs;
 base=make_window(RootWindow(display,screen),0,0,width,height,4);
 my_calc.base=base;
   XStringListToTextProperty(name,1,&winname);
 size_hints.flags=PPosition|PSize|PMinSize|PMaxSize;
 size_hints.x=0;
 size_hints.y=0;
 size_hints.width=width;
 size_hints.height=height;
 size_hints.min_width=width;
 size_hints.min_height=height;
 size_hints.max_width=width;
 size_hints.max_height=height;

 XSetWMProperties(display,base,&winname,&winname,
		   NULL,0,&size_hints,NULL,NULL);
 my_calc.answer=make_window(base,10,DCURYs/2,24*DCURXs,DCURYs,0);
 width=(width-4*DCURXs)/2;
 my_calc.quit=make_window(base,width,(int)(2.5*DCURYs),4*DCURXs,DCURYs,1);
 XSelectInput(display,my_calc.quit,MYMASK);
 my_calc.use=1;
}
 draw_calc(my_calc.answer);
 XFlush(display);
}

quit_calc()
{
 my_calc.use=0;
 XSelectInput(display,my_calc.quit,SIMPMASK); 
 XDestroySubwindows(display,my_calc.base);
 XDestroyWindow(display,my_calc.base);
 clr_command();
}

ini_calc_string(name,value,pos,col)
int *pos,*col;
char *name,*value;
{
 strcpy(value," ");
 strcpy(name,"Formula:");
 *pos=strlen(value);
 *col=(*pos+strlen(name))*DCURX;
 clr_command();
 display_command(name,value,2,0);
}

q_calc()
{
 char value[80],name[10];
 double z=0.0;
 XEvent ev;
 int done=0,pos,col,flag;
 my_calc.use=0;
 make_calc(z);
 ini_calc_string(name,value,&pos,&col);
 while(1)
   {
   XNextEvent(display,&ev);
   draw_calc(ev.xany.window);
   if(ev.type==ButtonPress)
     if(ev.xbutton.window==my_calc.quit)break;
    if(ev.type== EnterNotify&&ev.xcrossing.window==my_calc.quit)
	 XSetWindowBorderWidth(display,ev.xcrossing.window,2);

	if(ev.type==LeaveNotify&&ev.xcrossing.window==my_calc.quit)
	XSetWindowBorderWidth(display,ev.xcrossing.window,1);   
    edit_command_string(ev,name,value,&done,&pos,&col);
    if(done==1){
      flag=do_calc(value,&z);
      if(flag!=-1)make_calc(z);
      ini_calc_string(name,value,&pos,&col);
      done=0;
    }
   if(done==-1)break;
 }
  quit_calc();              
 }


do_calc(temp,z)
char *temp;
double *z;
 {
 char val[15];
 int ok; 
 int k,i;
 double newz;
 if(strlen(temp)==0){
	*z=0.0;
	return(1);
	}
 if(has_eq(temp,val,&i))
 {
 
 
  newz=calculate(&temp[i],&ok);  /*  calculate quantity  */
 
  if(ok==0)return(-1);
  i=find_user_name(PARAM,val);
  if(i>-1){
    set_val(val,newz); /* a parameter set to value  */
    *z=newz;
    redraw_params();
  }
  else {
    i=find_user_name(IC,val);
    if(i<0){
      err_msg("No such name!");
      return(-1);
    }
    set_val(val,newz);

    last_ic[i]=newz;
    *z=newz;
    redraw_ics();
  }
    return(0);
}
	    
  newz=calculate(temp,&ok);
  if(ok==0)return(-1);
 *z=newz;
 return(1);
}


 has_eq(z, w, where)
 int *where;
 char *z,*w;
 {
  int i;
  for(i=0;i<strlen(z);i++)
   if(z[i]==':')break;
  if(i==strlen(z))return(0);
  strncpy(w,z,i);
  w[i]=0;
  *where=i+1;
  return(1);
 }


 double calculate(expr,ok)
 char *expr;
 int *ok;
 {
  int com[400],con,i;
  double z=0.0;
    if(add_expr(expr,com,&i)){
     err_msg("Illegal formula ..");
     *ok=0;
      goto bye;
   }
    /* fpr_command(com); */
  z=evaluate(com);
 *ok=1;
bye:
  /* printf(" old=%d %d  new = %d %d \n",NCON,NSYM,NCON_START,NSYM_START);  */
  NCON=NCON_START;
  NSYM=NSYM_START;
  return(z);
 }
```
