## Supplementary scripts for "A multi-scale *in silico* mouse model for insulin resistance and humanoid type 2 diabetes": choice_box.c

```
#include <stdlib.h> 
#include <string.h>
#include <X11/Xlib.h>
#include <X11/Xutil.h>
#include <X11/keysym.h>
#include <X11/keysymdef.h>
#include <X11/cursorfont.h>
#include <stdio.h>
#define ALL_DONE 2
#define DONE_WITH_THIS 1
#define FORGET_ALL   0
#define FORGET_THIS 3
#include "struct.h"
#define EV_MASK (ButtonPressMask 	|\
		KeyPressMask		|\
		ExposureMask		|\
		StructureNotifyMask)

extern Display *display;
extern Window main_win;
extern unsigned int MyBackColor,MyForeColor;
extern int screen;
extern GC gc;
extern int xor_flag,DCURY,DCURX,CURY_OFF,CURS_X,CURS_Y;

destroy_choice(p)
CHOICE_BOX p;
{
  XDestroySubwindows(display,p.base);
  XDestroyWindow(display,p.base);
 }

display_choice(w,p)
Window w;
CHOICE_BOX p;
{
 int i;
 int n=p.n;
 XSetFillStyle(display,gc,FillSolid);
  XSetForeground(display,gc,MyForeColor);
 
  if(w==p.ok)XDrawString(display,w,gc,0,CURY_OFF,"Ok",2);
  if(w==p.cancel)
	XDrawString(display,w,gc,0,CURY_OFF,"Cancel",6);
   for(i=0;i<n;i++)
  {  
    if(w!=p.cw[i])continue;
    XDrawString(display,w,gc,0,CURY_OFF,p.name[i],strlen(p.name[i]));
    if(p.flag[i]==1)set_fore();
    else set_back();
    XDrawString(display,w,gc,(p.mc+1)*DCURX,CURY_OFF,"X",1);
  }
  set_fore();
}

do_checks(p)
CHOICE_BOX p;
{
 int i;
 
 
 for(i=0;i<p.n;i++)
 {
  if(p.flag[i]==1)set_fore();
   else set_back();
  XDrawString(display,p.cw[i],gc,(p.mc+1)*DCURX,CURY_OFF,"X",1);
 }
 set_fore();
}

base_choice(wname,n,mcc,names,check,type)
int type,mcc,n,*check;
char **names,*wname;
{
 do_choice_box(RootWindow(display,screen),wname,n,mcc,names,check,type);
}


 

do_choice_box(root,wname,n,mcc,names,check,type)
Window root;
int type,mcc,n,*check;
char **names,*wname;
{
   CHOICE_BOX p;
   char *s;
   int ihot,i;
   int width,height;
   int maxchar;
   int oldcheck[MAXENTRY];
   int xpos,ypos,status;
   int xstart,ystart;
     XTextProperty winname;
   XSizeHints size_hints;
   Window base,w;
   maxchar=mcc;
   if(mcc<10)maxchar=10;
   width=(maxchar+5)*DCURX;
   height=(n+4)*(DCURY+16);
   base=make_window(root,0,0,width,height,4);
 XStringListToTextProperty(&wname,1,&winname);
 size_hints.flags=PPosition|PSize|PMinSize|PMaxSize;
 size_hints.x=0;
 size_hints.y=0;
 size_hints.width=width;
 size_hints.height=height;
 size_hints.min_width=width;
 size_hints.min_height=height;
 size_hints.max_width=width;
 size_hints.max_height=height;
 XSetWMProperties(display,base,&winname,NULL,NULL,0,&size_hints,NULL,NULL);
 
 ystart=DCURY;
   xstart=DCURX;

p.name=names;
p.flag=check;
for(i=0;i<n;i++){
    oldcheck[i]=check[i];
    xpos=xstart;
  ypos=ystart+i*(DCURY+10);
   p.cw[i]=make_window(base,xpos,ypos,(mcc+3)*DCURX,DCURY,1);
  }

   ypos=height-2*DCURY;
  xpos=(width-12*DCURX)/2;
  p.ok=make_window(base,xpos,ypos,2*DCURX,DCURY,2);
  p.cancel=make_window(base,xpos+4*DCURX,ypos,6*DCURX,DCURY,2);
  p.base=base;
  
  p.n=n;
  p.type=type;
  p.mc=mcc;
  do_checks(p);
  while(1)
  {
   status=choice_box_event_loop(p);
   if(status!=-1)break;
  }
   destroy_choice(p);
   if(status==FORGET_ALL)for(i=0;i<n;i++)check[i]=oldcheck[i];
   return(status);
 }


 
 choice_box_event_loop(p)
 CHOICE_BOX p;
 
 {
 int i,j,nn=p.n;
  int status=-1;
 
 XEvent ev;

 XNextEvent(display,&ev);
 
 
  switch(ev.type){
	case ConfigureNotify:
	case Expose:
	case MapNotify:
 	display_choice(ev.xany.window,p);
	break;
	case ButtonPress:
		if(ev.xbutton.window==p.ok)
		{
		bar(0,0,200,200,p.ok);
		status=ALL_DONE;
		}
		if(ev.xbutton.window==p.cancel)
		{
		bar(0,0,200,200,p.cancel);
		status=FORGET_ALL;
		}
		for(i=0;i<nn;i++)
 		{
			if(ev.xbutton.window==p.cw[i]){
                         if(p.type==RADIO){
				for(j=0;j<nn;j++)p.flag[j]=0;
				p.flag[i]=1;
                                do_checks(p);
			  }
			if(p.type==CHOICE){
			     p.flag[i]=1-p.flag[i];
			     do_checks(p);
			     }
                         }
			 
			
			
		}
			
		break;
	case KeyPress:
             		break;
         }
 
         return(status);
 }
```
