## Supplementary scripts for "A multi-scale *in silico* mouse model for insulin resistance and humanoid type 2 diabetes": cli.c

```
#include <stdlib.h> 
#include <stdio.h>
double atof();
  FILE *fpcli;
#define MAX_LEN_SBOX 25
main()
{
  char bob[256];
  double t=12.3456;
  fpcli=stdin; 
  /* pcli=fopen("junk.cmd","r"); */
  while(1){
    fgets(bob,255,fpcli);
    if(strncmp(bob,"fq",2)==0){
      if(cli_yesno("Are you sure"))
	break;
    }
    
  }
  set_up_eq_range();
  new_float("Total",&t);
  printf("Total=%g\n",t);
}
cli_yesno(char *query)
{
  char ans[25];
  printf("%s (y/n)?",query);
  fgets(ans,20,fpcli);
  if(ans[0]=='y'||ans[0]=='Y')
    return 1;
  return 0;
}

render_string_box(n,row,col,title,names,values,maxchar)
int n,row,col,maxchar;
     char **names,values[][MAX_LEN_SBOX],*title;
{
  int i,k=0,id,dif;
  int j,ll;
  char item[256];
  char dum[256];
  char sname[50];
  printf("%s\n\n",title);
  for(i=0;i<row;i++){
    for(j=0;j<col;j++){
      if(names[k][0]=='*')
	sprintf(sname,"*%s",names[k]+2);
      else
	sprintf(sname,"%s",names[k]);
      sprintf(item,"%d: %s=%s",k,sname,values[k]);
      ll=MAX_LEN_SBOX-strlen(item);
      sprintf(dum,"  ");
      if(ll>2){
	for(id=0;id<=ll;id++)
	  dum[id]=' ';
	dum[id]=0;
      }
      if(j<(col-1))
	printf("%s%s",item,dum);
      else
	printf("%s",item);
      k++;
      if(k>=n)break;
    }
    printf("\n\n");
  }
}

do_string_box(n,row,col,title,names,values,maxchar)
     int n,row,col,maxchar;
     char **names,values[][MAX_LEN_SBOX],*title;
{
  char bob[256];
  char sname[45];
  char newval[128];
  int i,k,ilist;
  render_string_box(n,row,col,title,names,values,maxchar);
  while(1){
    printf("(#:value), (r)eview (c)ancel,(d)one?  ");
    fgets(bob,255,fpcli);
    k=strlen(bob);
    if(bob[k-1]=='\n')bob[k-1]=' ';
    switch(bob[0]){
    case 'r':
      render_string_box(n,row,col,title,names,values,maxchar);
      break;
    case 'c':
      return(-1);
      break;
    case 'd':
      return(1);
      break;
    default:
      get_newval_entry(bob,&i,newval);
 
      if(i<n){
	if(newval[0]=='*'){
	  if(names[i][0]=='*'){
	    ilist=atoi(names[i]+1);
	    list_possibility(ilist);
	    break;
	  }
	  else
	    break;
	}
	strcpy(values[i],newval);
	if(names[i][0]=='*')
	  sprintf(sname,"%s",names[i]+2);
	else
	  sprintf(sname,"%s",names[i]);
	printf("set %d:%s=%s\n",i,sname,values[i]);
      }
      break;
    }
      
  }
    
}

list_possibility(int il)
{
  printf("Choice %d \n",il);
}
get_newval_entry(char *s,int *i,char *v)
{
  int n=strlen(s);
  int j=0,k=0,flag=0;
  char c,e[10];
  while(1){
    c=s[j];
    if(c==':'){
      e[k]=0;
      k=0;
      flag=1;
      *i=atoi(e);
      j++;
      continue;
    }
    if(flag==1)
      v[k]=c;
    else
      e[k]=c;
    j++;
    k++;
    if(j>=n){
      v[k]=0;
      break;
    }
  }
}
      
      
  
 
set_up_eq_range()
{
static char *n[]={"*2Range over","Steps","Start","End",
		     "Shoot (Y/N)",
		     "Stability col","Movie (Y/N)"};
 char values[7][MAX_LEN_SBOX];
 int status,i;
  sprintf(values[0],"%s","alpha");
 sprintf(values[1],"%d",20);
 sprintf(values[2],"%g",0.0);
 sprintf(values[3],"%g",1.7);
 sprintf(values[4],"%s","N");
 sprintf(values[5],"%d",-1);
 sprintf(values[6],"%s","N");
 status=do_string_box(7,4,2,"Range Equilibria",n,values,45);
}

new_string(name,value)
char *name;
char *value;
{
 char bob[256];
 int n;
 printf("%s <%s>:",name,value);
 fgets(bob,255,fpcli);
 n=strlen(bob);
 if(bob[n-1]=='\n')
   bob[n-1]=' ';
 if(n==1)
   return 0;
 strcpy(value,bob);
 return 1;
   
 
}

new_float(name,value)
char *name;
double *value;
 {  int done;
    int flag;
    double newz;
   char tvalue[200];
   sprintf(tvalue,"%.16g",*value);
   done=new_string(name,tvalue);
   if(done==0||strlen(tvalue)==0)return -1;


    
    if(tvalue[0]=='%')
    {
     flag=do_calc(&tvalue[1],&newz);
     if(flag!=-1)*value=newz;
     return(0);
    }
     *value=atof(tvalue);
 
   return(0);

 }
 
do_calc(s,v)
char *s;
double *v;
{
 return(1);
}
 


 new_int(name,value)
 char *name;
 int *value;
 {
   char svalue[200];
   sprintf(svalue,"%d",*value);
   if(new_string(name,svalue)==0||strlen(svalue)==0)return(-1);
   *value=atoi(svalue);
   return(0);
 }
  
   
```
