## Supplementary scripts for "A multi-scale *in silico* mouse model for insulin resistance and humanoid type 2 diabetes": color.c

```
#include <stdlib.h> 


#include <X11/Xlib.h>

#include <math.h>
#define COLOR_SCALE 0
#define GRAYSCALE 1
#define RGRAYSCALE 2
#define SOLID -1
#define RED	20
#define REDORANGE	21
#define ORANGE	22
#define YELLOWORANGE	23
#define YELLOW    24
#define YELLOWGREEN 25
#define GREEN      26
#define BLUEGREEN  27
#define BLUE   28
#define PURPLE 29

#define C_NORM 0
#define C_PERIODIC 1
#define C_HOT 2
#define C_COOL 3
#define C_REDBLUE 4
#define C_GRAY 5
#define C_BUDGIE 6


 extern GC gc_graph;
extern Display *display;
extern int screen;
extern Window main_win;
 int color_mode=1,color_min,color_total,COLOR,color_max;
extern int DCURX,DCURY,CURY_OFF,CURS_X,CURS_Y,DCURXs,DCURYs;
extern unsigned int Black,White;
extern unsigned int MyBackColor,MyForeColor,GrFore,GrBack;
int periodic=0,spectral;
int custom_color;
#define MAX_COLORS 256
#define COL_TOTAL 100
 int rfun(),gfun(),bfun();
XColor	color[MAX_COLORS];
/* int	pixel[MAX_COLORS];
 */
extern int TrueColorFlag;


tst_color(w)
Window w;
{
 int i;
 for(i=0;i<color_total;i++){
   set_color(i+color_min);
   XDrawLine(display,w,gc_graph,0,2*i+20,50,2*i+20);
 }
}
set_color(col)
int col;
{
 if(col<0)XSetForeground(display,gc_graph,GrBack);
 if(col==0)XSetForeground(display,gc_graph,GrFore);
 else{

   if(COLOR)XSetForeground(display,gc_graph,ColorMap(col));
   else XSetForeground(display,gc_graph,GrFore);
}

}

/* this makes alot of nice color maps */
make_cmaps(r,g,b,n,type)
 int n, *r,*g,*b,type;
{
 double x;
 int i,i1,i2,i3;
 int j;
 int m;

 switch(type){
 case C_NORM:
   for(i=0;i<n;i++){
     x=(double)i/((double) n);
     r[i]=rfun(1-x,0)<<8;
     g[i]=gfun(1-x,0)<<8;
     b[i]=bfun(1-x,0)<<8;
   }
   break;
 case C_PERIODIC:
   for(i=0;i<n;i++){
     x=(double)i/((double) n);
     r[i]=rfun(x,1)<<8;
     g[i]=gfun(x,1)<<8;
     b[i]=bfun(x,1)<<8;
   }
   break;
 case C_HOT:
   i1=.375*n;
   i2=2*i1;
   i3=n-i2;
 
   for(i=0;i<i1;i++){
     x=256*255*(double)i/((double)i1);

     r[i]=(int)x;
     g[i]=0;
     b[i]=0;
     g[i+i1]=(int)x;
     b[i+i1]=0;
   }

   for(i=i1;i<n;i++)
     r[i]=256*255;
   for(i=i2;i<n;i++){
     x=256*255*(double)(i-i2)/((double)i3);

     g[i]=256*255;
     b[i]=(int)x;
   }
   break;
 case C_COOL:
   for(i=0;i<n;i++){
     x=(double)i/((double)n);
     r[i]=(int)(256*255*x);
     b[i]=(int)(256*255*(1-x));
     g[i]=256*255;
   
   }
   break;
 case C_REDBLUE:
   for(i=0;i<n;i++){
     x=(double)i/((double)n);
     r[i]=(int)(256*255*x);
     b[i]=(int)(256*255*(1-x));
     g[i]=0;
   
   }
   break;
 
 case C_GRAY:
   for(i=0;i<n;i++){
     r[i]=i*256*255/n;
     b[i]=i*256*255/n;
     g[i]=i*256*255/n;
   }
   break;
 }    
}

 int rfun(y,per)
  double y;
  int per;
{  
  double x;
  x=y;
  if((y>.666666)&&(per==1))x=1.-y;

  if(x>.33333333333)return(0);
  return((int)(3.*255*sqrt((.333334-x)*(x+.33334))));
}

int gfun(y)
 double y;
{
 if(y>.666666)return(0);
 return( (int)(3.*255*sqrt((.6666667-y)*(y))));
}
 
int bfun(y)
double y;
{
 if(y<.333334)return(0);
 return((int)(2.79*255*sqrt((1.05-y)*(y-.333333333))));
}

NewColormap(int type)
{
  if(TrueColorFlag==0){
   err_msg("New colormaps not supported without TrueColor");
   return;
  }
 custom_color=type;
 MakeColormap();
}

get_ps_color(int i,float *r,float *g,float *b)
{
  float z=1./(255.*255.);
  *r=z*(float)color[i].red;
    *g=z*(float)color[i].green;
  *b=z*(float)color[i].blue;
}
 MakeColormap()
{

Colormap	cmap;
int	i;
int clo=20;
double z;

int r[256],g[256],b[256];

    color_min = 30;
    color_max = MAX_COLORS -1;
    color_total = color_max - color_min +1;
    if(color_total>COL_TOTAL)color_total=COL_TOTAL;
    color_max=color_min+color_total;
    cmap = DefaultColormap(display,screen);
    for (i = 0; i < clo; i++) {
	color[i].pixel = i;
    }
    for(i=20;i<30;i++){
    color[i].red=0;
    color[i].blue=0;
    color[i].green=0;
    	color[i].flags = DoRed | DoGreen | DoBlue;
    }
 
  
    color[RED].red=255;
    color[BLUE].blue=255;
    color[GREEN].green=255;
    color[YELLOWGREEN].red=200;
    color[YELLOWGREEN].blue=75;
    color[YELLOWGREEN].green=235;
    color[REDORANGE].red=240;
    color[REDORANGE].green=100;
    color[ORANGE].red=255;
    color[ORANGE].green=165
;
    color[YELLOWORANGE].red=255;
    color[YELLOWORANGE].green=205;
    color[YELLOW].red=255;
    color[YELLOW].green=255;
    color[BLUEGREEN].blue=255;
    color[BLUEGREEN].green=255;
    color[PURPLE].red=160;
    color[PURPLE].green=32;
    color[PURPLE].blue=240;
    for(i=20;i<30;i++)
    {
   color[i].red=color[i].red<<8;
    color[i].blue=color[i].blue<<8;
    color[i].green=color[i].green<<8;
    	color[i].flags = DoRed | DoGreen | DoBlue;
		XAllocColor(display,cmap,&color[i]);

    }
    
   make_cmaps(r,g,b,color_total+1,custom_color);
    for (i = color_min; i <= color_max; i++) {
     color[i].red=r[i-color_min];
     color[i].green=g[i-color_min];
     color[i].blue=b[i-color_min];
     
	 	color[i].flags = DoRed | DoGreen | DoBlue;
	XAllocColor(display,cmap,&color[i]);
    }
   
}


int ColorMap(i)
int i;
{   if(i==-1)return(GrBack);
    if(i==0)return(GrFore);
    if(color_mode){
      if(i<0)i=0;
      if(i>=color_max)i=color_max;
	return(color[i].pixel);
    } else {
	return(i);
    }
}
```
