## Supplementary scripts for "A multi-scale *in silico* mouse model for insulin resistance and humanoid type 2 diabetes": comline.c

```
#include <stdlib.h> 
#include <string.h>
/* command-line stuff for xpp */
#include <stdio.h>
#define NCMD 11  /* add new commands as needed  */

#define MAKEC 0
#define XORFX 1
#define SILENT 2 
#define CONVERT 3
#define NOICON 4
#define NEWSEED 5
#define ALLWIN 6
#define SETFILE 7
#define MSSTYLE 8
#define PWHITE 9
#define RUNNOW 10

extern int RunImmediately;
extern int PaperWhite;
extern int MSStyle;
extern int got_file;
char setfilename[100];
int loadsetfile=0;
extern char this_file[100];
extern int XPPBatch;
extern int xorfix;
extern int newseeed;
extern int silent;
extern int allwinvis;
extern int ConvertStyle;
int noicon=1;
int newseed=0;
typedef struct {
  char name[10];
  int len;

} VOCAB;

VOCAB my_cmd[NCMD]=
{
  "-m",2,
  "-xorfix",7,
  "-silent",7,
  "-convert",8,
  "-iconify",7,
  "-newseed",7,
  "-allwin",6,
  "-setfile",7,
  "-ee",3,
  "-white", 6,
  "-runnow",7
 };

do_comline(argc,argv)
char **argv;
int argc;
{
 int i,k;

 silent = 0;
 got_file=0;
 xorfix=1;
 PaperWhite=0;

 setfilename[0]=0;
 for(i=1;i<argc;i++){
   k=parse_it(argv[i]);
   if(k==1){
     strcpy(setfilename,argv[i+1]);
     i++;
     loadsetfile=1;
     
   }
 }
}

if_needed_load_set()
{
  FILE *fp;
  if(!loadsetfile)
    return 1;
  fp=fopen(setfilename,"r");
  if(fp==NULL){
    printf("Couldn't load %s\n",setfilename);
    return 0;
  }
  read_lunch(fp);
  fclose(fp);
}

parse_it(com)
     char *com;
{
  int j;
  for(j=0;j<NCMD;j++)
    if(strncmp(com,my_cmd[j].name,my_cmd[j].len)==0)break;
  if(j<NCMD){
    switch(j){
    case MAKEC:
      printf(" C files are no longer part of this version. \n Sorry \n");
      break;
    case SILENT:
      XPPBatch=1;
      break;
    case XORFX:
      xorfix=0;
      break;
    case CONVERT:
      ConvertStyle=1;
      break;
    case NOICON:
      noicon=0;
      break;
    case NEWSEED:
      printf("Random number seed changed\n");
      newseed=1;
      break;  
    case ALLWIN:
      allwinvis=1;
      break;
    case MSSTYLE:
      MSStyle=1;
      break;
    case PWHITE:
      PaperWhite=1;
      break;
    case RUNNOW:
      RunImmediately=1;
      break;
    case SETFILE:
      return 1;
    }
  }
  else {
    if(com[0]=='-'||got_file==1){
      printf(" xppaut filename -silent -xorfix -convert -newseed -ee -allwin -white -setfile <filename> \n");
      exit(0);
    }
    else {
      strcpy(this_file,com);
      got_file=1;
    }
  }
  return 0;
}
```
