## Supplementary scripts for "A multi-scale *in silico* mouse model for insulin resistance and humanoid type 2 diabetes": band.c

```
/******************************************************************
 *                                                                *
 * File          : band.c                                         *
 * Programmers   : Scott D. Cohen and Alan C. Hindmarsh @ LLNL    *
 * Last Modified : 1 September 1994                               *
 *----------------------------------------------------------------*
 * This is the implementation file for a generic BAND linear      *
 * solver package.                                                *
 *                                                                *
 ******************************************************************/

#include <stdio.h>
#include <stdlib.h>
#include "band.h"
#include "llnltyps.h"
#include "vector.h"
#include "llnlmath.h"


#define ZERO RCONST(0.0)
#define ONE  RCONST(1.0)

#define ROW(i,j,smu) (i-j+smu)


/* Implementation */

BandMat BandAllocMat(integer N, integer mu, integer ml, integer smu)
{
  BandMat A;

  if (N <= 0) return(NULL);
  
  A = (BandMat) malloc(sizeof *A);
  if (A == NULL) return (NULL);

  A->data = bandalloc(N, smu, ml);
  if (A->data == NULL) {
    free(A);
    return(NULL);
  }
  
  A->size = N;
  A->mu = mu;
  A->ml = ml;
  A->smu = smu;

  return(A);
}


integer *BandAllocPiv(integer N)
{
  if (N <= 0) return(NULL);
  
  return((integer *) malloc(N * sizeof(integer)));
}


integer BandFactor(BandMat A, integer *p)
{
  return(gbfa(A->data, A->size, A->mu, A->ml, A->smu, p));
}


void BandBacksolve(BandMat A, integer *p, N_Vector b)
{
  gbsl(A->data, A->size, A->smu, A->ml, p, N_VDATA(b));
}

void BandZero(BandMat A)
{
  bandzero(A->data, A->size, A->mu, A->ml, A->smu);
}

void BandCopy(BandMat A, BandMat B, integer copymu, integer copyml)
{
  bandcopy(A->data, B->data, A->size, A->smu, B->smu, copymu, copyml);
}

void BandScale(real c, BandMat A)
{
  bandscale(c, A->data, A->size, A->mu, A->ml, A->smu);
}

void BandAddI(BandMat A)
{
  bandaddI(A->data, A->size, A->smu);
}

void BandFreeMat(BandMat A)
{
  bandfree(A->data);
  free(A);
}

void BandFreePiv(integer *p)
{ 
  free(p);
}

void BandPrint(BandMat A)
{
  bandprint(A->data, A->size, A->mu, A->ml, A->smu);
}


real **bandalloc(integer n, integer smu, integer ml)
{
  real **a;
  integer j, colSize;

  if (n <= 0) return(NULL);

  a = (real **) malloc(n * sizeof(real *));
  if (a == NULL) return(NULL);

  colSize = smu + ml + 1;
  a[0] = (real *) malloc(n * colSize * sizeof(real));
  if (a[0] == NULL) {
    free(a);
    return(NULL);
  }

  for (j=1; j < n; j++) a[j] = a[0] + j * colSize;

  return(a);
}

integer *bandallocpiv(integer n)
{
  if (n <= 0) return(NULL);

  return((integer *) malloc(n * sizeof(integer)));
}


integer gbfa(real **a, integer n, integer mu, integer ml, integer smu,
             integer *p)
{
  integer c, r, num_rows;
  integer i, j, k, l, storage_l, storage_k, last_col_k, last_row_k;
  real *a_c, *col_k, *diag_k, *sub_diag_k, *col_j, *kptr, *jptr;
  real max, temp, mult, a_kj;
  bool swap;

  /* zero out the first smu - mu rows of the rectangular array a */

  num_rows = smu - mu;
  if (num_rows > 0) {
    for (c=0; c < n; c++) {
      a_c = a[c];
      for (r=0; r < num_rows; r++) {
	a_c[r] = ZERO;
      }
    }
  }

  /* k = elimination step number */

  for (k=0; k < n-1; k++, p++) {
    
    col_k     = a[k];
    diag_k    = col_k + smu;
    sub_diag_k = diag_k + 1;
    last_row_k = MIN(n-1,k+ml);

    /* find l = pivot row number */

    l=k;
    max = ABS(*diag_k);
    for (i=k+1, kptr=sub_diag_k; i <= last_row_k; i++, kptr++) { 
      if (ABS(*kptr) > max) {
	l=i;
	max = ABS(*kptr);
      }
    }
    storage_l = ROW(l, k, smu);
    *p = l;
    
    /* check for zero pivot element */

    if (col_k[storage_l] == ZERO) return(k+1);
    
    /* swap a(l,k) and a(k,k) if necessary */
    
    if (swap = (l != k)) {
      temp = col_k[storage_l];
      col_k[storage_l] = *diag_k;
      *diag_k = temp;
    }

    /* Scale the elements below the diagonal in         */
    /* column k by -1.0 / a(k,k). After the above swap, */
    /* a(k,k) holds the pivot element. This scaling     */
    /* stores the pivot row multipliers -a(i,k)/a(k,k)  */
    /* in a(i,k), i=k+1, ..., MIN(n-1,k+ml).            */
    
    mult = -ONE / (*diag_k);
    for (i=k+1, kptr = sub_diag_k; i <= last_row_k; i++, kptr++)
      (*kptr) *= mult;

    /* row_i = row_i - [a(i,k)/a(k,k)] row_k, i=k+1, ..., MIN(n-1,k+ml) */
    /* row k is the pivot row after swapping with row l.                */
    /* The computation is done one column at a time,                    */
    /* column j=k+1, ..., MIN(k+smu,n-1).                               */
    
    last_col_k = MIN(k+smu,n-1);
    for (j=k+1; j <= last_col_k; j++) {
      
      col_j = a[j];
      storage_l = ROW(l,j,smu); 
      storage_k = ROW(k,j,smu); 
      a_kj = col_j[storage_l];

      /* Swap the elements a(k,j) and a(k,l) if l!=k. */
      
      if (swap) {
	col_j[storage_l] = col_j[storage_k];
	col_j[storage_k] = a_kj;
      }

      /* a(i,j) = a(i,j) - [a(i,k)/a(k,k)]*a(k,j) */
      /* a_kj = a(k,j), *kptr = - a(i,k)/a(k,k), *jptr = a(i,j) */

      if (a_kj != ZERO) {
	for (i=k+1, kptr=sub_diag_k, jptr=col_j+ROW(k+1,j,smu);
	     i <= last_row_k;
	     i++, kptr++, jptr++)
	  (*jptr) += a_kj * (*kptr);
      }
    }    
  }
  
  /* set the last pivot row to be n-1 and check for a zero pivot */

  *p = n-1; 
  if (a[n-1][smu] == ZERO) return(n);

  /* return 0 to indicate success */

  return(0);
}

void gbsl(real **a, integer n, integer smu, integer ml, integer *p,
	  real *b)
{
  integer k, l, i, first_row_k, last_row_k;
  real mult, *diag_k;
  
  /* Solve Ly = Pb, store solution y in b */
  
  for (k=0; k < n-1; k++) {
    l = p[k];
    mult = b[l];
    if (l != k) {
      b[l] = b[k];
      b[k] = mult;
    }
    diag_k = a[k]+smu;
    last_row_k = MIN(n-1,k+ml);
    for (i=k+1; i <= last_row_k; i++)
      b[i] += mult * diag_k[i-k];
  }
  
  /* Solve Ux = y, store solution x in b */
  
  for (k=n-1; k >= 0; k--) {
    diag_k = a[k]+smu;
    first_row_k = MAX(0,k-smu);
    b[k] /= (*diag_k);
    mult = -b[k];
    for (i=first_row_k; i <= k-1; i++)
      b[i] += mult*diag_k[i-k];
  }
}

void bandzero(real **a, integer n, integer mu, integer ml, integer smu)
{
  integer i, j, colSize;
  real *col_j;

  colSize = mu + ml + 1;
  for (j=0; j < n; j++) {
    col_j = a[j]+smu-mu;
    for (i=0; i < colSize; i++)
      col_j[i] = ZERO;
  }
}

void bandcopy(real **a, real **b, integer n, integer a_smu, integer b_smu,
	      integer copymu, integer copyml)
{
  integer i, j, copySize;
  real *a_col_j, *b_col_j;

  copySize = copymu + copyml + 1;
 
  for (j=0; j < n; j++) {
    a_col_j = a[j]+a_smu-copymu;
    b_col_j = b[j]+b_smu-copymu;
    for (i=0; i < copySize; i++)
      b_col_j[i] = a_col_j[i];
  }
}

void bandscale(real c, real **a, integer n, integer mu, integer ml,
	       integer smu)
{
  integer i, j, colSize;
  real *col_j;

  colSize = mu + ml + 1;

  for(j=0; j < n; j++) {
    col_j = a[j]+smu-mu;
    for (i=0; i < colSize; i++)
      col_j[i] *= c;
  }
}

void bandaddI(real **a, integer n, integer smu)
{
  integer j;
 
  for(j=0; j < n; j++)
    a[j][smu] += ONE;
}

void bandfreepiv(integer *p)
{
  free(p);
}

void bandfree(real **a)
{
  free(a[0]);
  free(a);
}

void bandprint(real **a, integer n, integer mu, integer ml, integer smu)
{
  integer i, j, start, finish;
 
  printf("\n");
  for (i=0; i < n; i++) {
    start = MAX(0,i-ml);
    finish = MIN(n-1,i+mu);
    for (j=0; j < start; j++) printf("%10s","");
    for (j=start; j <= finish; j++) {
      printf("%10g", a[j][i-j+smu]);
    }
    printf("\n");
  }
  printf("\n");
}
```
