## Supplementary scripts for "A multi-scale *in silico* mouse model for insulin resistance and humanoid type 2 diabetes": band.h

```
 
/******************************************************************
 *                                                                *
 * File          : band.h                                         *
 * Programmers   : Scott D. Cohen and Alan C. Hindmarsh @ LLNL    *
 * Last Modified : 1 September 1994                               *
 *----------------------------------------------------------------*
 * This is the header file for a generic BAND linear solver       *
 * package. There are two sets of band solver routines listed in  *
 * this file: one set uses type BandMat defined below and the     *
 * other set uses the type real ** for band matrix arguments.     *
 * The two sets of band solver routines make it easy to work      *
 * with two types of band matrices:                               *
 *                                                                *
 * (1) The BandMat type is intended for use with large            *
 *     band matrices whose elements/columns may be stored in      *
 *     non-contiguous memory locations or even distributed into   *
 *     different processor memories. This type may be modified to *
 *     include such distribution information. If this is done,    *
 *     then all the routines that use BandMat must be modified to *
 *     reflect the new data structure.                            *
 *                                                                *
 * (2) The set of routines that use real ** (and NOT the BandMat  *
 *     type) is intended for use with small matrices which can    *
 *     easily be allocated within a contiguous block of memory    *
 *     on a single processor.                                     *
 *                                                                *
 * Routines that work with the type BandMat begin with "Band".    *
 * The BandAllocMat function allocates a band matrix for use in   *
 * the other matrix routines listed in this file. Matrix storage  *
 * details are given in the documentation for the type BandMat.   *
 * The BandAllocPiv function allocates memory for pivot           *
 * information. The storage allocated by BandAllocMat and         *
 * BandAllocPiv is deallocated by the routines BandFreeMat and    *
 * BandFreePiv, respectively. The BandFactor and BandBacksolve    *
 * routines perform the actual solution of a band linear system.  *
 * Note that the BandBacksolve routine has a parameter b of type  *
 * N_Vector. The current implementation makes use of a machine    *
 * environment specific macro (N_VDATA) which may not exist for   *
 * other implementations of the type N_Vector. Thus, the          *
 * implementation of BandBacksolve may need to change if the      *
 * type N_Vector is changed.                                      *
 *                                                                * 
 * Routines that work with real ** begin with "band" (except for  *
 * the factor and solve routines which are called gbfa and gbsl,  *
 * respectively). The underlying matrix storage is described in   *
 * the documentation for bandalloc.                               *
 *                                                                *
 ******************************************************************/
 

#ifndef _band_h
#define _band_h


#include "llnltyps.h"
#include "vector.h"

 
/******************************************************************
 *                                                                *
 * Type: BandMat                                                  *
 *----------------------------------------------------------------*
 * The type BandMat is the type of a large (possibly distributed) *
 * band matrix. It is defined to be a pointer to a structure      *
 * with the following fields:                                     *
 *                                                                *
 * size is the number of columns (== number of rows)              *
 *                                                                * 
 * mu   is the upper bandwidth, 0 <= mu <= size-1                 *
 *                                                                *
 * ml   is the lower bandwidth, 0 <= ml <= size-1                 *
 *                                                                *
 * smu  is the storage upper bandwidth, mu <= smu <= size-1.      *
 *         The BandFactor routine writes the LU factors           *
 *         into the storage for A. The upper triangular factor U, *
 *         however, may have an upper bandwidth as big as         *
 *         MIN(size-1,mu+ml) because of partial pivoting. The smu *
 *         field holds the upper bandwidth allocated for A.       *
 *                                                                *
 * data is a two dimensional array used for component storage.    *
 *         The elements of a band matrix of type BandMat are      *
 *         stored columnwise (i.e. columns are stored one on top  *
 *         of the other in memory). Only elements within the      *
 *         specified bandwidths are stored.                       *
 *                                                                *
 * If we number rows and columns in the band matrix starting      *
 * from 0, then                                                   *
 *                                                                * 
 * data[0] is a pointer to (smu+ml+1)*size contiguous locations   *
 *            which hold the elements within the band of A        *
 *                                                                *
 * data[j] is a pointer to the uppermost element within the band  *
 *            in the jth column. This pointer may be treated as   *
 *            an array indexed from smu-mu (to access the         *
 *            uppermost element within the band in the jth        *
 *            column) to smu+ml (to access the lowest element     *
 *            within the band in the jth column). (Indices from 0 *
 *            to smu-mu-1 give access to extra storage elements   *
 *            required by BandFactor.)                            *
 *                                                                *
 * data[j][i-j+smu] is the (i,j)th element, j-mu <= i <= j+ml.    *
 *                                                                *
 * The macros below allow a user to access individual matrix      *
 * elements without writing out explicit data structure           *
 * references and without knowing too much about the underlying   *
 * element storage. The only storage assumption needed is that    *
 * elements are stored columnwise and that a pointer into the jth *
 * column of elements can be obtained via the BAND_COL macro. The *
 * BAND_COL_ELEM macro selects an element from a column which has *
 * already been isolated via BAND_COL. BAND_COL_ELEM allows the   *
 * user to avoid the translation from the matrix location (i,j)   *
 * to the index in the array returned by BAND_COL at which the    *
 * (i,j)th element is stored. See the documentation for BAND_COL  *
 * and BAND_COL_ELEM for usage details. Users should use these    *
 * macros whenever possible.                                      *
 *                                                                *
 ******************************************************************/


typedef struct {
  integer size;
  integer mu, ml, smu;
  real **data;
} *BandMat;
 

/* BandMat accessor macros */

 
/******************************************************************
 *                                                                *
 * Macro : BAND_ELEM                                              *
 * Usage : BAND_ELEM(A,i,j) = a_ij;  OR                           *
 *         a_ij = BAND_ELEM(A,i,j);                               *
 *----------------------------------------------------------------*
 * BAND_ELEM(A,i,j) references the (i,j)th element of the         *
 * N by N band matrix A, where 0 <= i,j <= N-1. The location      *
 * (i,j) should further satisfy j-(A->mu) <= i <= j+(A->ml).      *
 *                                                                *
 ******************************************************************/

#define BAND_ELEM(A,i,j) ((A->data)[j][i-j+(A->smu)])


/******************************************************************
 *                                                                *
 * Macro : BAND_COL                                               *
 * Usage : col_j = BAND_COL(A,j);                                 *
 *----------------------------------------------------------------*
 * BAND_COL(A,j) references the diagonal element of the jth       *
 * column of the N by N band matrix A, 0 <= j <= N-1. The type of *
 * the expression BAND_COL(A,j) is real *. The pointer returned   *
 * by the call BAND_COL(A,j) can be treated as an array which is  *
 * indexed from -(A->mu) to (A->ml).                              *
 *                                                                *
 ******************************************************************/

#define BAND_COL(A,j) (((A->data)[j])+(A->smu))


/******************************************************************
 *                                                                *
 * Macro : BAND_COL_ELEM                                          *
 * Usage : col_j = BAND_COL(A,j);                                 *
 *         BAND_COL_ELEM(col_j,i,j) = a_ij;  OR                   *
 *         a_ij = BAND_COL_ELEM(col_j,i,j);                       *
 *----------------------------------------------------------------*
 * This macro references the (i,j)th entry of the band matrix A   *
 * when used in conjunction with BAND_COL as shown above. The     *
 * index (i,j) should satisfy j-(A->mu) <= i <= j+(A->ml).        *
 *                                                                *
 ******************************************************************/

#define BAND_COL_ELEM(col_j,i,j) (col_j[i-j])
 

/* Functions that use the BandMat representation for a band matrix */

 
/******************************************************************
 *                                                                *
 * Function : BandAllocMat                                        *
 * Usage    : A = BandAllocMat(N, mu, ml, smu);                   *
 *            if (A == NULL) ... memory request failed            *
 *----------------------------------------------------------------*
 * BandAllocMat allocates memory for an N by N band matrix with   *
 * upper bandwidth mu, lower bandwidth ml, and storage upper      *
 * bandwidth smu. Pass smu as follows depending on whether A will *
 * be factored by BandFactor:                                     *
 *                                                                *
 * (1) Pass smu = mu if A will not be factored.                   *
 *                                                                *
 * (2) Pass smu = MIN(N-1,mu+ml) if A will be factored.           *
 *                                                                *
 * BandAllocMat returns the storage allocated (type BandMat) or   *
 * NULL if the request for matrix storage cannot be satisfied.    *
 * See the documentation for the type BandMat for matrix storage  *
 * details.                                                       * 
 *                                                                * 
 ******************************************************************/

BandMat BandAllocMat(integer N, integer mu, integer ml, integer smu);


/******************************************************************
 *                                                                *
 * Function : BandAllocPiv                                        *
 * Usage    : p = BandAllocPiv(N);                                *
 *            if (p == NULL) ... memory request failed            *
 *----------------------------------------------------------------*
 * BandAllocPiv allocates memory for pivot information to be      *
 * filled in by the BandFactor routine during the factorization   *
 * of an N by N band matrix. The underlying type for pivot        *
 * information is an array of N integers and this routine returns *
 * the pointer to the memory it allocates. If the request for     *
 * pivot storage cannot be satisfied, BandAllocPiv returns NULL.  *
 *                                                                * 
 ******************************************************************/

integer *BandAllocPiv(integer N);


/******************************************************************
 *                                                                *
 * Function : BandFactor                                          *
 * Usage    : ier = BandFactor(A, p);                             *
 *            if (ier != 0) ... A is singular                     *
 *----------------------------------------------------------------*
 * BandFactor performs the LU factorization of the N by N band    *
 * matrix A. This is done using standard Gaussian elimination     *
 * with partial pivoting.                                         *
 *                                                                *
 * A successful LU factorization leaves the "matrix" A and the    *
 * pivot array p with the following information:                  *
 *                                                                *
 * (1) p[k] contains the row number of the pivot element chosen   *
 *     at the beginning of elimination step k, k=0, 1, ..., N-1.  *
 *                                                                *
 * (2) If the unique LU factorization of A is given by PA = LU,   *
 *     where P is a permutation matrix, L is a lower triangular   *
 *     matrix with all 1's on the diagonal, and U is an upper     *
 *     triangular matrix, then the upper triangular part of A     *
 *     (including its diagonal) contains U and the strictly lower *
 *     triangular part of A contains the multipliers, I-L.        *
 *                                                                *
 * BandFactor returns 0 if successful. Otherwise it encountered   *
 * a zero diagonal element during the factorization. In this case *
 * it returns the column index (numbered from one) at which       *
 * it encountered the zero.                                       *
 *                                                                *
 * Important Note: A must allocated to accomodate the increase    *
 * in upper bandwidth that occurs during factorization. If,       *
 * mathematically, A is a band matrix with upper bandwidth mu and *
 * lower bandwidth ml, then the upper triangular factor U can     *
 * have upper bandwidth as big as smu=MIN(n-1,mu+ml). The lower   *
 * triangular factor L has lower bandwidth ml. Allocate A with    *
 * call A = BandAllocMat(N,mu,ml,smu), where mu, ml, and smu are  *
 * as defined above. The user does not have to zero the "extra"   *
 * storage allocated for the purpose of factorization. This will  *
 * handled by the BandFactor routine.                             *
 *                                                                *
 ******************************************************************/

integer BandFactor(BandMat A, integer *p);


/******************************************************************
 *                                                                *
 * Function : BandBacksolve                                       *
 * Usage    : BandBacksolve(A, p, b);                             *
 *----------------------------------------------------------------*
 * BandBacksolve solves the N-dimensional system A x = b using    *
 * the LU factorization in A and the pivot information in p       *
 * computed in BandFactor. The solution x is returned in b. This  *
 * routine cannot fail if the corresponding call to BandFactor    *
 * did not fail.                                                  *
 *                                                                *
 ******************************************************************/

void BandBacksolve(BandMat A, integer *p, N_Vector b);


/******************************************************************
 *                                                                *
 * Function : BandZero                                            *
 * Usage    : BandZero(A);                                        *
 *----------------------------------------------------------------*
 * A(i,j) <- 0.0,    j-(A->mu) <= i <= j+(A->ml).                 *
 *                                                                *
 ******************************************************************/

void BandZero(BandMat A);


/******************************************************************
 *                                                                *
 * Function : BandCopy                                            *
 * Usage    : BandCopy(A, B, copymu, copyml);                     *
 *----------------------------------------------------------------*
 * BandCopy copies the submatrix with upper and lower bandwidths  *
 * copymu, copyml of the N by N band matrix A into the N by N     *
 * band matrix B.                                                 *
 *                                                                *
 ******************************************************************/

void BandCopy(BandMat A, BandMat B, integer copymu, integer copyml);


/******************************************************************
 *                                                                *
 * Function: BandScale                                            *
 * Usage   : BandScale(c, A);                                     *
 *----------------------------------------------------------------*
 * A(i,j) <- c*A(i,j),   j-(A->mu) <= i <= j+(A->ml).             *
 *                                                                *
 ******************************************************************/

void BandScale(real c, BandMat A);


/******************************************************************
 *                                                                *
 * Function : BandAddI                                            *
 * Usage    : BandAddI(A);                                        *
 *----------------------------------------------------------------*
 * A(j,j) <- A(j,j)+1.0,   0 <= j <= (A->size)-1.                 *
 *                                                                *
 ******************************************************************/

void BandAddI(BandMat A);


/******************************************************************
 *                                                                *
 * Function : BandFreeMat                                         *
 * Usage    : BandFreeMat(A);                                     *
 *----------------------------------------------------------------*
 * BandFreeMat frees the memory allocated by BandAllocMat for     *
 * the band matrix A.                                             *
 *                                                                *
 ******************************************************************/

void BandFreeMat(BandMat A);


/******************************************************************
 *                                                                *
 * Function : BandFreePiv                                         *
 * Usage    : BandFreePiv(p);                                     *
 *----------------------------------------------------------------*
 * BandFreePiv frees the memory allocated by BandAllocPiv for     *
 * the pivot information array p.                                 *
 *                                                                *
 ******************************************************************/

void BandFreePiv(integer *p);


/******************************************************************
 *                                                                *
 * Function : BandPrint                                           *
 * Usage    : BandPrint(A);                                       *
 *----------------------------------------------------------------*
 * This routine prints the N by N band matrix A (upper and lower  *
 * bandwidths A->mu and A->ml, respectively) to standard output   *
 * as it would normally appear on paper. It is intended as a      *
 * debugging tool with small values of N. The elements are        *
 * printed using the %g option. A blank line is printed before    *
 * and after the matrix.                                          *
 *                                                                *
 ******************************************************************/

void BandPrint(BandMat A);
 


/* Functions that use the real ** representation for a band matrix */

 
/******************************************************************
 *                                                                *
 * Function : bandalloc                                           *
 * Usage    : real **a;                                           *
 *            a = bandalloc(n, smu, ml);                          *
 *            if (a == NULL) ... memory request failed            *
 *----------------------------------------------------------------*
 * bandalloc(n, smu, ml) allocates storage for an n by n band     *
 * matrix A with storage upper bandwidth smu and lower bandwidth  *
 * ml. It returns a pointer to the newly allocated storage if     *
 * successful. If the memory request cannot be satisfied, then    *
 * bandalloc returns NULL. If, mathematically, A has upper and    *
 * lower bandwidths mu and ml, respectively, then the value       *
 * passed to bandalloc for smu may need to be greater than mu.    *
 * The gbfa routine writes the LU factors into the storage (named *
 * "a" in the above usage documentation) for A (thus destroying   *
 * the original elements of A). The upper triangular factor U,    *
 * however, may have a larger upper bandwidth than the upper      *
 * bandwidth mu of A. Thus some "extra" storage for A must be     *
 * allocated if A is to be factored by gbfa. Pass smu as follows: *
 *                                                                *
 * (1) Pass smu = mu if A will not be factored.                   *
 *                                                                *
 * (2) Pass smu = MIN(n-1,mu+ml) if A will be factored.           *
 *                                                                *
 * The underlying type of the band matrix returned is real **. If *
 * we allocate a band matrix A in real **a by                     *
 * a = bandalloc(n,smu,ml), then a[0] is a pointer to             *
 * n * (smu + ml + 1) contiguous storage locations and a[j] is a  *
 * pointer to the uppermost element in the storage for the jth    *
 * column. The expression a[j][i-j+smu] references the (i,j)th    *
 * element of A, where 0 <= i,j <= n-1 and j-mu <= i <= j+ml.     *
 * (The elements a[j][0], a[j][1], ..., a[j][smu-mu-1] are used   *
 * by gbfa and gbsl.)                                             *
 *                                                                *
 ******************************************************************/

real **bandalloc(integer n, integer smu, integer ml);


/******************************************************************
 *                                                                *
 * Function : bandallocpiv                                        *
 * Usage    : integer *pivot;                                     *
 *            pivot = bandallocpiv(n);                            *
 *            if (pivot == NULL) ... memory request failed        *
 *----------------------------------------------------------------*
 * bandallocpiv(n) allocates an array of n integers. It returns a *
 * pointer to the first element in the array if successful. It    *
 * returns NULL if the memory request could not be satisfied.     *
 *                                                                *
 ******************************************************************/

integer *bandallocpiv(integer n);


/******************************************************************
 *                                                                *
 * Function : gbfa                                                *
 * Usage    : integer ier;                                        *
 *            ier = gbfa(a,n,mu,ml,smu,p);                        *
 *            if (ier > 0) ... zero element encountered during    *
 *                             the factorization                  *
 *----------------------------------------------------------------*
 * gbfa(a,n,mu,ml,smu,p) factors the n by n band matrix A (upper  *
 * and lower bandwidths mu and ml, storage upper bandwidth smu)   *
 * stored in "a". It overwrites the elements of A with the LU     *
 * factors and it keeps track of the pivot rows chosen in the     *
 * pivot array p.                                                 *
 *                                                                *
 * A successful LU factorization leaves a and pivot array p with  *
 * the following information:                                     *
 *                                                                *
 * (1) p[k] contains the row number of the pivot element chosen   *
 *     at the beginning of elimination step k, k=0, 1, ..., n-1.  *
 *                                                                *
 * (2) If the unique LU factorization of A is given by PA = LU,   *
 *     where P is a permutation matrix, L is a lower triangular   *
 *     matrix with all 1's on the diagonal, and U is an upper     *
 *     triangular matrix, then the upper triangular part of A     *
 *     (including its diagonal) contains U and the strictly lower *
 *     triangular part of A contains the multipliers, I-L.        *
 *                                                                *
 * gbfa returns 0 if successful. Otherwise it encountered a zero  *
 * diagonal element during the factorization. In this case it     *
 * returns the column index (numbered from one) at which it       *
 * encountered the zero.                                          *
 *                                                                *
 * IMPORTANT NOTE: Suppose A is a band matrix with upper          *
 * bandwidth mu and lower bandwidth ml, then the upper triangular *
 * factor U can have upper bandwidth as big as MIN(n-1,mu+ml)     *
 * because of partial pivoting. The lower triangular factor L has *
 * lower bandwidth ml. Thus, if A is to be factored and           *
 * backsolved using gbfa and gbsl, then it should be allocated    *
 * as a = bandalloc(n,smu,ml), where smu = MIN(n-1,mu+ml). The    *
 * call to gbfa is ier = gbfa(a,n,mu,ml,smu,p). The corresponding *
 * call to gbsl is gbsl(a,n,smu,ml,p,b). The user does not need   *
 * to zero the "extra" storage allocated for the purpose of       *
 * factorization. This is handled by the gbfa routine. If A is    *
 * not going to be factored and backsolved, then it can be        *
 * allocated as a = bandalloc(n,smu,ml). In either case, all      *
 * routines in this section use the parameter name smu for a      *
 * parameter which must be the "storage upper bandwidth" which    *
 * was passed to bandalloc.                                       *
 *                                                                *
 ******************************************************************/

integer gbfa(real **a, integer n, integer mu, integer ml, integer smu,
             integer *p);


/******************************************************************
 *                                                                *
 * Function : gbsl                                                *
 * Usage    : real *b;                                            *
 *            ier = gbfa(a,n,mu,ml,smu,p);                        *
 *            if (ier == 0) gbsl(a,n,smu,ml,p,b);                 *
 *----------------------------------------------------------------*
 * gbsl(a,n,smu,ml,p,b) solves the n by n linear system           *
 * Ax = b, where A is band matrix stored in "a" with storage      *
 * upper bandwidth smu and lower bandwidth ml. It assumes that A  *
 * has been LU factored and the pivot array p has been set by a   *
 * successful call gbfa(a,n,mu,ml,smu,p). The solution x is       *
 * written into the b array.                                      *
 *                                                                *
 ******************************************************************/

void gbsl(real **a, integer n, integer smu, integer ml, integer *p, real *b);


/******************************************************************
 *                                                                *
 * Function : bandzero                                            *
 * Usage    : bandzero(a,n,mu,ml,smu);                            *
 *----------------------------------------------------------------*
 * a(i,j) <- 0.0,   0 <= i,j <= n-1, j-mu <= i <= j+ml.           *
 *                                                                *
 ******************************************************************/

void bandzero(real **a, integer n, integer mu, integer ml, integer smu);


/******************************************************************
 *                                                                *
 * Function : bandcopy                                            *
 * Usage    : bandcopy(a,b,n,a_smu,b_smu,copymu,copyml);          *
 *----------------------------------------------------------------*
 * b(i,j) <- a(i,j), 0 <= i,j <= n-1, j-copymu <= i <= j+copyml.  *
 *                                                                *
 ******************************************************************/

void bandcopy(real **a, real **b, integer n, integer a_smu, integer b_smu,
              integer copymu, integer copyml);


/******************************************************************
 *                                                                *
 * Function : bandscale                                           *
 * Usage    : bandscale(c,a,n,mu,ml);                             *
 *----------------------------------------------------------------*
 * a(i,j) <- c*a(i,j),   0 <= i,j <= n-1, j-mu <= i <= j+ml.      *
 *                                                                *
 ******************************************************************/

void bandscale(real c, real **a, integer n, integer mu, integer ml,
               integer smu);


/******************************************************************
 *                                                                *
 * Function : bandaddI                                            *
 * Usage    : bandaddI(a,n,smu);                                  *
 *----------------------------------------------------------------*
 * a(j,j) <- a(j,j)+1.0,   0 <= j <= n-1.                         *
 *                                                                *
 ******************************************************************/

void bandaddI(real **a, integer n, integer smu);


/******************************************************************
 *                                                                *
 * Function : bandfreepiv                                         *
 * Usage    : bandfreepiv(p);                                     *
 *----------------------------------------------------------------*
 * bandfreepiv(p) frees the pivot array p allocated by            *
 * bandallocpiv.                                                  *
 *                                                                *
 ******************************************************************/

void bandfreepiv(integer *p);


/******************************************************************
 *                                                                *
 * Function : bandfree                                            *
 * Usage    : bandfree(a);                                        *
 *----------------------------------------------------------------*
 * bandfree(a) frees the band matrix a allocated by bandalloc.    *
 *                                                                *
 ******************************************************************/

void bandfree(real **a);


/******************************************************************
 *                                                                *
 * Function : bandprint                                           *
 * Usage    : bandprint(a,n,mu,ml,smu);                           *
 *----------------------------------------------------------------*
 * bandprint(a,n,mu,ml,smu) prints the n by n band matrix stored  *
 * in a (with upper bandwidth mu and lower bandwidth ml) to       *
 * standard output as it would normally appear on paper. It is    *
 * intended as a debugging tool with small values of n. The       *
 * elements are printed using the %g option. A blank line is      *
 * printed before and after the matrix.                           *
 *                                                                *
 ******************************************************************/

void bandprint(real **a, integer n, integer mu, integer ml, integer smu);
 

#endif
```
