## Supplementary scripts for "A multi-scale *in silico* mouse model for insulin resistance and humanoid type 2 diabetes": cv2.c

```
#include <stdio.h>
#include <string.h>
#include "llnltyps.h" /* definitions of types real (set to double) and     */
                      /* integer (set to int), and the constant FALSE      */
#include "cvode.h"    /* prototypes for CVodeMalloc, CVode, and CVodeFree, */
                      /* constants OPT_SIZE, BDF, NEWTON, SV, SUCCESS,     */
                      /* NST, NFE, NSETUPS, NNI, NCFN, NETF                */
#include "cvdense.h"  /* prototype for CVDense, constant DENSE_NJE         */

#include "vector.h"   /* definitions of type N_Vector and macro N_VIth,    */
                      /* prototypes for N_VNew, N_VFree                    */
#include "dense.h"    /* definitions of type DenseMat, macro DENSE_ELEM    */
#include "cvband.h"
#include "band.h"
double cv_ropt[OPT_SIZE];
  int cv_iopt[OPT_SIZE];
extern int cv_bandflag,cv_bandupper,cv_bandlower;
static void cvf();
void *cvode_mem;
N_Vector ycv;
extern int NFlags;
extern double TOLER,ATOLER;
start_cv(y,t,n,tout,atol,rtol)
     double *y,t,tout,*atol,*rtol;
     int n;
{
 int i;

 ycv=N_VNew(n,NULL);
 for(i=0;i<n;i++)ycv->data[i]=y[i];
 cvode_mem=CVodeMalloc(n, cvf, t, ycv, BDF, NEWTON, SS, rtol, atol,
                          NULL, NULL, FALSE, cv_iopt, cv_ropt, NULL);
 if(cv_bandflag==1)
   CVBand(cvode_mem,cv_bandupper,cv_bandlower,NULL,NULL);
 else
   CVDense(cvode_mem, NULL, NULL); 
    
}

end_cv()
{
  N_VFree(ycv);
  CVodeFree(cvode_mem);
}
 
static void cvf(n,t,y,ydot,fdata)
     void *fdata;
     double t;
     int n;
     N_Vector y,ydot;
{
  my_rhs(t,y->data,ydot->data,n);
  
}
     
 
cvode_err_msg(kflag)
     int kflag;
{
  char s[256];
  strcpy(s,"");
  switch(kflag){
  case 0: strcpy(s,"");
    break;
  case -1: strcpy(s,"No memory allocated");
    break;
  case -2: strcpy(s,"Bad input to CVode");
    break;
  case -3: strcpy(s,"Too much work -- try smaller DT");
    break;
  case -4: sprintf(s,"Tolerance too low-- try TOL=%g ATOL=%g",
	TOLER*cv_ropt[TOLSF],ATOLER*cv_ropt[TOLSF]);
    break;
  case -5: strcpy(s,"Error test failure too frequent ??");
    break;
  case -6: strcpy(s,"Converg. failure -- oh well!");
    break;
  case -7: strcpy(s,"Setup failed for linsolver in CVODE ???");
    break;
  case -8: strcpy(s,"Singular matrix encountered. Hmmm?");
    break;
  case -9: strcpy(s,"Flags error...");
    break;
  }
  if(strlen(s)>0)
    err_msg(s);
}
    

cvode(command,y,t,n,tout,kflag,atol,rtol) 
/* command =0 continue, 1 is start 2 finish */
     int *command,*kflag;
     double *y,*atol,*rtol;
     double *t;
     double tout;
     int n;
{
 int err=0;
 if(NFlags==0)
   return(ccvode(command,y,t,n,tout,kflag,atol,rtol));
   err=one_flag_step_cvode(command,y,t,n,tout,kflag,atol,rtol);
   if(err==1)*kflag=-9;
   return 1;
}
/* rtol is like our TOLER and atol is something else ?? */
ccvode(command,y,t,n,tout,kflag,atol,rtol) 
/* command =0 continue, 1 is start 2 finish */
     int *command,*kflag;
     double *y,*atol,*rtol;
     double *t;
     double tout;
     int n;
{
  int i,flag;
  *kflag=0;
  if(*command==2){
    end_cv();
    return(1);
  }
  if(*command==1){
    start_cv(y,*t,n,tout,atol,rtol);
    flag=CVode(cvode_mem, tout, ycv, t, NORMAL);
    if(flag != SUCCESS){
     
     *kflag=flag;
     end_cv();
     *command=1;
      return(-1);
    }
    *command=0;
    for(i=0;i<n;i++)y[i]=ycv->data[i];
    return(0);
  } 
  flag=CVode(cvode_mem,tout,ycv,t,NORMAL);
  if(flag != SUCCESS){
      *kflag=flag;
      end_cv();
      *command=1;
     
      return(-1);
  }
  for(i=0;i<n;i++)y[i]=ycv->data[i];
  return(0);
}
```
