## Supplementary scripts for "A multi-scale *in silico* mouse model for insulin resistance and humanoid type 2 diabetes": cvband.c

```
/******************************************************************
 *                                                                *
 * File          : cvband.c                                       *
 * Programmers   : Scott D. Cohen and Alan C. Hindmarsh @ LLNL    *
 * Last Modified : 1 September 1994                               *
 *----------------------------------------------------------------*
 * This is the implementation file for the CVODE band linear      *
 * solver, CVBAND.                                                *
 *                                                                *
 ******************************************************************/


#include <stdio.h>
#include <stdlib.h>
#include "cvband.h"
#include "cvode.h"
#include "band.h"
#include "llnltyps.h"
#include "vector.h"
#include "llnlmath.h"


/* Error Messages */

#define CVBAND_INIT      "CVBandInit-- "
  
#define MSG_MEM_FAIL     CVBAND_INIT "A memory request failed.\n\n"

#define MSG_BAD_SIZES_1  CVBAND_INIT "Illegal bandwidth parameter(s) "
#define MSG_BAD_SIZES_2  "ml = %ld, mu = %ld.\n"
#define MSG_BAD_SIZES_3  "Must have 0 <=  ml, mu <= N-1=%ld.\n\n"
#define MSG_BAD_SIZES    MSG_BAD_SIZES_1 MSG_BAD_SIZES_2 MSG_BAD_SIZES_3


/* Other Constants */

#define MIN_INC_MULT RCONST(1000.0)
#define ZERO         RCONST(0.0)
#define ONE          RCONST(1.0)
#define TWO          RCONST(2.0)


/******************************************************************
 *                                                                *           
 * Types : CVBandMemRec, CVBandMem                                *
 *----------------------------------------------------------------*
 * The type CVBandMem is pointer to a CVBandMemRec. This          *
 * structure contains CVBand solver-specific data.                *
 *                                                                *
 ******************************************************************/

typedef struct {

    CVBandJacFn b_jac;      /* jac = Jacobian routine to be called      */

    integer b_ml;           /* b_ml = lower bandwidth of savedJ         */

    integer b_mu;           /* b_mu = upper bandwidth of savedJ         */ 

    integer b_storage_mu;   /* upper bandwith of M = MIN(N-1,b_mu+b_ml) */

    BandMat b_M;            /* M = I - gamma J, gamma = h / l1          */

    integer *b_pivots;      /* pivots = pivot array for PM = LU         */

    BandMat b_savedJ;       /* savedJ = old Jacobian                    */

      int b_nstlj;       /* nstlj = nst at last Jacobian eval.       */
    
      int b_nje;         /* nje = no. of calls to jac                */

    void *b_J_data;         /* J_data is passed to jac                  */

} CVBandMemRec, *CVBandMem;


/* CVBAND linit, lsetup, lsolve, and lfree routines */

static int  CVBandInit(CVodeMem cv_mem, bool *setupNonNull);

static int  CVBandSetup(CVodeMem cv_mem, int convfail, N_Vector ypred,
			N_Vector fpred, bool *jcurPtr, N_Vector vtemp1,
			N_Vector vtemp2, N_Vector vtemp3);

static int  CVBandSolve(CVodeMem cv_mem, N_Vector b, N_Vector ycur,
			N_Vector fcur);

static void CVBandFree(CVodeMem cv_mem);


/*************** CVBandDQJac *****************************************

 This routine generates a banded difference quotient approximation to
 the Jacobian of f(t,y).  It assumes that a band matrix of type
 BandMat is stored column-wise, and that elements within each column
 are contiguous. This makes it possible to get the address of a column
 of J via the macro BAND_COL and to write a simple for loop to set
 each of the elements of a column in succession.

**********************************************************************/

void CVBandDQJac(integer N, integer mupper, integer mlower, BandMat J,
		 RhsFn f, void *f_data, real tn, N_Vector y,
		 N_Vector fy, N_Vector ewt, real h, real uround,
		 void *jac_data,   int *nfePtr, N_Vector vtemp1,
		 N_Vector vtemp2, N_Vector vtemp3)
{
  real    fnorm, minInc, inc, inc_inv, srur;
  N_Vector ftemp, ytemp;
  integer group, i, j, width, ngroups, i1, i2;
  real *col_j, *ewt_data, *fy_data, *ftemp_data, *y_data, *ytemp_data;

  /* Rename work vectors for use as temporary values of y and f */
  ftemp = vtemp1;
  ytemp = vtemp2;

  /* Obtain pointers to the data for ewt, fy, ftemp, y, ytemp */
  ewt_data   = N_VDATA(ewt);
  fy_data    = N_VDATA(fy);
  ftemp_data = N_VDATA(ftemp);
  y_data     = N_VDATA(y);
  ytemp_data = N_VDATA(ytemp);

  /* Load ytemp with y = predicted y vector */
  N_VScale(ONE, y, ytemp);

  /* Set minimum increment based on uround and norm of f */
  srur = RSqrt(uround);
  fnorm = N_VWrmsNorm(fy, ewt);
  minInc = (fnorm != ZERO) ?
           (MIN_INC_MULT * ABS(h) * uround * N * fnorm) : ONE;

  /* Set bandwidth and number of column groups for band differencing */
  width = mlower + mupper + 1;
  ngroups = MIN(width, N);
  
  for (group=1; group <= ngroups; group++) {
    
    /* Increment all y_j in group */
    for(j=group-1; j < N; j+=width) {
      inc = MAX(srur*ABS(y_data[j]), minInc/ewt_data[j]);
      ytemp_data[j] += inc;
    }

    /* Evaluate f with incremented y */
    f(N, tn, ytemp, ftemp, f_data);

    /* Restore ytemp, then form and load difference quotients */
    for (j=group-1; j < N; j+=width) {
      ytemp_data[j] = y_data[j];
      col_j = BAND_COL(J,j);
      inc = MAX(srur*ABS(y_data[j]), minInc/ewt_data[j]);
      inc_inv = ONE/inc;
      i1 = MAX(0, j-mupper);
      i2 = MIN(j+mlower, N-1);
      for (i=i1; i <= i2; i++)
	BAND_COL_ELEM(col_j,i,j) =
	  inc_inv * (ftemp_data[i] - fy_data[i]);
    }
  }
  
  /* Increment counter nfe = *nfePtr */
  *nfePtr += ngroups;
}


/* Readability Replacements */

#define N         (cv_mem->cv_N)
#define lmm       (cv_mem->cv_lmm)
#define f         (cv_mem->cv_f)
#define f_data    (cv_mem->cv_f_data)
#define uround    (cv_mem->cv_uround)
#define nst       (cv_mem->cv_nst)
#define tn        (cv_mem->cv_tn)
#define h         (cv_mem->cv_h)
#define gamma     (cv_mem->cv_gamma)
#define gammap    (cv_mem->cv_gammap)
#define gamrat    (cv_mem->cv_gamrat)
#define ewt       (cv_mem->cv_ewt)
#define nfe       (cv_mem->cv_nfe)
#define errfp     (cv_mem->cv_errfp)
#define iopt      (cv_mem->cv_iopt)
#define linit     (cv_mem->cv_linit)
#define lsetup    (cv_mem->cv_lsetup)
#define lsolve    (cv_mem->cv_lsolve)
#define lfree     (cv_mem->cv_lfree)
#define lmem      (cv_mem->cv_lmem)

#define jac       (cvband_mem->b_jac)
#define M         (cvband_mem->b_M)
#define mu        (cvband_mem->b_mu)
#define ml        (cvband_mem->b_ml)
#define storage_mu (cvband_mem->b_storage_mu)
#define pivots    (cvband_mem->b_pivots)
#define savedJ    (cvband_mem->b_savedJ)
#define nstlj     (cvband_mem->b_nstlj)
#define nje       (cvband_mem->b_nje)
#define J_data    (cvband_mem->b_J_data)


/*************** CVBand **********************************************

 This routine initializes the memory record and sets various function
 fields specific to the band linear solver module. CVBand sets the
 cv_linit, cv_lsetup, cv_lsolve, and cv_lfree fields in (*cvode_mem)
 to be CVBandInit, CVBandSetup, CVBandSolve, and CVBandFree,
 respectively. It allocates memory for a structure of type
 CVBandMemRec and sets the cv_lmem field in (*cvode_mem) to the
 address of this structure. Finally, it sets b_J_data field in the
 CVBandMemRec structure to be the input parameter jac_data, b_mu to
 be mupper, b_ml to be mlower, and the b_jac field to be:

 (1) the input parameter bjac if bjac != NULL or                
                                                                
 (2) CVBandDQJac if bjac == NULL.                               

**********************************************************************/
                  
void CVBand(void *cvode_mem, integer mupper, integer mlower, CVBandJacFn bjac,
	    void *jac_data)
{
  CVodeMem cv_mem;
  CVBandMem cvband_mem;
  
  /* Return immediately if cvode_mem is NULL */
  cv_mem = (CVodeMem) cvode_mem;
  if (cv_mem == NULL) return;  /* CVode reports this error */

  /* Set four main function fields in cv_mem */  
  linit  = CVBandInit;
  lsetup = CVBandSetup;
  lsolve = CVBandSolve;
  lfree  = CVBandFree;
  
  /* Get memory for CVBandMemRec */
  lmem = cvband_mem = (CVBandMem) malloc(sizeof(CVBandMemRec));
  if (cvband_mem == NULL) return;  /* CVBandInit reports this error */
  
  /* Set Jacobian routine field to user's bjac or CVBandDQJac */
  if (bjac == NULL) {
    jac = CVBandDQJac;
  } else {
    jac = bjac;
  }
  J_data = jac_data;
  
  /* Load half-bandwiths in cvband_mem */
  ml = mlower;
  mu = mupper;
}

/*************** CVBandInit ******************************************

 This routine initializes remaining memory specific to the band
 linear solver.  If any memory request fails, all memory previously
 allocated is freed, and an error message printed, before returning.

**********************************************************************/

static int CVBandInit(CVodeMem cv_mem, bool *setupNonNull)
{
  CVBandMem cvband_mem;
  
  cvband_mem = (CVBandMem) lmem;

  /* Print error message and return if cvband_mem is NULL */
  if (cvband_mem == NULL) {
    fprintf(errfp, MSG_MEM_FAIL);
    return(LINIT_ERR);
  }

  /* Set flag setupNonNull = TRUE */
  *setupNonNull = TRUE;

  /* Test ml and mu for legality */
  if ((ml < 0) || (mu < 0) || (ml >= N) || (mu >= N)) {
    fprintf(errfp, MSG_BAD_SIZES, ml, mu, N-1);
    return(LINIT_ERR);
  }

  /* Set extended upper half-bandwith for M (required for pivoting) */
  storage_mu = MIN(N-1, mu + ml);

  /* Allocate memory for M, savedJ, and pivot arrays */
  M = BandAllocMat(N, mu, ml, storage_mu);
  if (M == NULL) {
    fprintf(errfp, MSG_MEM_FAIL);
    return(LINIT_ERR);
  }
  savedJ = BandAllocMat(N, mu, ml, mu);
  if (savedJ == NULL) {
    fprintf(errfp, MSG_MEM_FAIL);
    BandFreeMat(M);
    return(LINIT_ERR);
  }
  pivots = BandAllocPiv(N);
  if (pivots == NULL) {
    fprintf(errfp, MSG_MEM_FAIL);
    BandFreeMat(M);
    BandFreeMat(savedJ);
    return(LINIT_ERR);
  }

  /* Initialize nje and nstlj, and set workspace lengths */
  nje = 0;
  if (iopt != NULL) {
    iopt[BAND_NJE] = nje;
    iopt[BAND_LRW] = N*(storage_mu + mu + 2*ml + 2);
    iopt[BAND_LIW] = N;
  }
  nstlj = 0;
  
  return(LINIT_OK);
}

/*************** CVBandSetup *****************************************

 This routine does the setup operations for the band linear solver.
 It makes a decision whether or not to call the Jacobian evaluation
 routine based on various state variables, and if not it uses the 
 saved copy.  In any case, it constructs the Newton matrix 
 M = I - gamma*J, updates counters, and calls the band LU 
 factorization routine.

**********************************************************************/

static int CVBandSetup(CVodeMem cv_mem, int convfail, N_Vector ypred,
		       N_Vector fpred, bool *jcurPtr, N_Vector vtemp1,
		       N_Vector vtemp2, N_Vector vtemp3)
{
  bool jbad, jok;
  real dgamma;
  integer ier;
  CVBandMem   cvband_mem;
  
  cvband_mem = (CVBandMem) lmem;

  /* Use nst, gamma/gammap, and convfail to set J eval. flag jok */

  dgamma = ABS((gamma/gammap) - ONE);
  jbad = (nst == 0) || (nst > nstlj + CVB_MSBJ) ||
         ((convfail == FAIL_BAD_J) && (dgamma < CVB_DGMAX)) ||
         (convfail == FAIL_OTHER);
  jok = !jbad;
  
  if (jok) {
    /* If jok = TRUE, use saved copy of J */
    *jcurPtr = FALSE;
    BandCopy(savedJ, M, mu, ml);
  } else {
    /* If jok = FALSE, call jac routine for new J value */
    nje++;
    if (iopt != NULL) iopt[BAND_NJE] = nje;
    nstlj = nst;
    *jcurPtr = TRUE;
    BandZero(M); 
    jac(N, mu, ml, M, f, f_data, tn, ypred, fpred, ewt,
	h, uround, J_data, &nfe, vtemp1, vtemp2, vtemp3);
    BandCopy(M, savedJ, mu, ml);
  }
  
  /* Scale and add I to get M = I - gamma*J */
  BandScale(-gamma, M);
  BandAddI(M);

  /* Do LU factorization of M */
  ier = BandFactor(M, pivots);

  /* Return 0 if the LU was complete; otherwise return 1 */
  if (ier > 0) return(1);
  return(0);
}

/*************** CVBandSolve *****************************************

 This routine handles the solve operation for the band linear solver
 by calling the band backsolve routine.  The return value is 0.

**********************************************************************/

static int CVBandSolve(CVodeMem cv_mem, N_Vector b, N_Vector ycur,
		       N_Vector fcur)
{
  CVBandMem cvband_mem;
  
  cvband_mem = (CVBandMem) lmem;

  BandBacksolve(M, pivots, b);

  /* If BDF, scale the correction to account for change in gamma */
  if ((lmm == BDF) && (gamrat != ONE)) {
    N_VScale(TWO/(ONE + gamrat), b, b);
  }

  return(0);
}

/*************** CVBandFree ******************************************

 This routine frees memory specific to the band linear solver.

**********************************************************************/

static void CVBandFree(CVodeMem cv_mem)
{
  CVBandMem cvband_mem;

  cvband_mem = (CVBandMem) lmem;

  BandFreeMat(M);
  BandFreeMat(savedJ);
  BandFreePiv(pivots);
  free(lmem);
}
```
