## Supplementary scripts for "A multi-scale *in silico* mouse model for insulin resistance and humanoid type 2 diabetes": cvband.h

```
/******************************************************************
 *                                                                *
 * File          : cvband.h                                       *
 * Programmers   : Scott D. Cohen and Alan C. Hindmarsh @ LLNL    *
 * Last Modified : 1 September 1994                               *
 *----------------------------------------------------------------*
 * This is the header file for the CVODE band linear solver,      *
 * CVBAND.                                                        *
 *                                                                *
 * Note: The type integer must be large enough to store the value *
 * N + mupper + mlower, where N is the linear system size and     *
 * mupper and mlower are the upper and lower bandwidths,          *
 * respectively, passed to CVBand.                                *
 *                                                                *
 ******************************************************************/


#ifndef _cvband_h
#define _cvband_h


#include <stdio.h>
#include "cvode.h"
#include "llnltyps.h"
#include "band.h"
#include "vector.h"

 
/******************************************************************
 *                                                                *
 * CVBAND solver statistics indices                               *
 *----------------------------------------------------------------*
 * The following enumeration gives a symbolic name to each        *
 * CVBAND statistic. The symbolic names are used as indices into  *
 * the iopt and ropt arrays passed to CVodeMalloc.                *
 * The CVBAND statistics are:                                     *
 *                                                                *
 * iopt[BAND_NJE] : number of Jacobian evaluations, i.e. of       *
 *                  calls made to the band Jacobian routine       *
 *                  (default or user-supplied).                   *
 *                                                                *
 * iopt[BAND_LRW] : size (in real words) of real workspace        *
 *                  matrices and vectors used by this solver.     *
 *                                                                *
 * iopt[BAND_LIW] : size (in integer words) of integer            *
 *                  workspace vectors used by this solver.        *
 *                                                                *
 ******************************************************************/
 
enum { BAND_NJE=CVODE_IOPT_SIZE, BAND_LRW, BAND_LIW };


/******************************************************************
 *                                                                *
 * CVBAND solver constants                                        *
 *----------------------------------------------------------------*
 * CVB_MSBJ  : maximum number of steps between band Jacobian      *
 *             evaluations                                        *
 *                                                                *
 * CVB_DGMAX : maximum change in gamma between band Jacobian      *
 *             evaluations                                        *
 *                                                                *
 ******************************************************************/

#define CVB_MSBJ  50  

#define CVB_DGMAX RCONST(0.2)  

 
/******************************************************************
 *                                                                *           
 * Type : CVBandJacFn                                             *
 *----------------------------------------------------------------*
 * A band Jacobian approximation function Jac must have the       *
 * prototype given below. Its parameters are:                     *
 *                                                                *
 * N is the length of all vector arguments.                       *
 *                                                                *
 * mupper is the upper half-bandwidth of the approximate banded   *
 * Jacobian. This parameter is the same as the mupper parameter   *
 * passed by the user to the CVBand function.                     *
 *                                                                *
 * mlower is the lower half-bandwidth of the approximate banded   *
 * Jacobian. This parameter is the same as the mlower parameter   *
 * passed by the user to the CVBand function.                     *
 *                                                                *
 * J is the band matrix (of type BandMat) that will be loaded     *
 * by a CVBandJacFn with an approximation to the Jacobian matrix  *
 * J = (df_i/dy_j) at the point (t,y).                            *
 * J is preset to zero, so only the nonzero elements need to be   *
 * loaded. Three efficient ways to load J are:                    *
 *                                                                *
 * (1) (with macros - no explicit data structure references)      *
 *    for (j=0; j < N; j++) {                                     *
 *       col_j = BAND_COL(J,j);                                   *
 *       for (i=j-mupper; i <= j+mlower; i++) {                   *
 *         generate J_ij = the (i,j)th Jacobian element           *
 *         BAND_COL_ELEM(col_j,i,j) = J_ij;                       *
 *       }                                                        *
 *     }                                                          *
 *                                                                *
 * (2) (with BAND_COL macro, but without BAND_COL_ELEM macro)     *
 *    for (j=0; j < N; j++) {                                     *
 *       col_j = BAND_COL(J,j);                                   *
 *       for (k=-mupper; k <= mlower; k++) {                      *
 *         generate J_ij = the (i,j)th Jacobian element, i=j+k    *
 *         col_j[k] = J_ij;                                       *
 *       }                                                        *
 *     }                                                          *
 *                                                                *  
 * (3) (without macros - explicit data structure references)      *
 *     offset = J->smu;                                           *
 *     for (j=0; j < N; j++) {                                    *
 *       col_j = ((J->data)[j])+offset;                           *
 *       for (k=-mupper; k <= mlower; k++) {                      *
 *         generate J_ij = the (i,j)th Jacobian element, i=j+k    *
 *         col_j[k] = J_ij;                                       *
 *       }                                                        *
 *     }                                                          *
 * Caution: J->smu is generally NOT the same as mupper.           *
 *                                                                *
 * The BAND_ELEM(A,i,j) macro is appropriate for use in small     *
 * problems in which efficiency of access is NOT a major concern. *
 *                                                                *
 * f is the right hand side function for the ODE problem.         *
 *                                                                *
 * f_data is a pointer to user data to be passed to f, the same   *
 *        as the F_data parameter passed to CVodeMalloc.          *
 *                                                                *
 * t is the current value of the independent variable.            *
 *                                                                *
 * y is the current value of the dependent variable vector,       *
 *      namely the predicted value of y(t).                       *
 *                                                                *
 * fy is the vector f(t,y).                                       *
 *                                                                *
 * ewt is the error weight vector.                                *
 *                                                                *
 * h is a tentative step size in t.                               *
 *                                                                *
 * uround is the machine unit roundoff.                           *
 *                                                                *
 * jac_data is a pointer to user data - the same as the jac_data  *
 *          parameter passed to CVBand.                           *
 *                                                                *
 * nfePtr is a pointer to the memory location containing the      *
 * CVODE problem data nfe = number of calls to f. The Jacobian    *
 * routine should update this counter by adding on the number     *
 * of f calls made in order to approximate the Jacobian, if any.  *
 * For example, if the routine calls f a total of N times, then   *
 * the update is *nfePtr += N.                                    *
 *                                                                *
 * vtemp1, vtemp2, and vtemp3 are pointers to memory allocated    *
 * for vectors of length N which can be used by a CVBandJacFn     *
 * as temporary storage or work space.                            *
 *                                                                *
 ******************************************************************/
  
typedef void (*CVBandJacFn)(integer N, integer mupper, integer mlower,
                            BandMat J, RhsFn f, void *f_data, real t,
                            N_Vector y, N_Vector fy, N_Vector ewt, real h,
                            real uround, void *jac_data,   int *nfePtr,
                            N_Vector vtemp1, N_Vector vtemp2, N_Vector vtemp3);
 
 
/******************************************************************
 *                                                                *
 * Function : CVBand                                              *
 *----------------------------------------------------------------*
 * A call to the CVBand function links the main CVODE integrator  *
 * with the CVBAND linear solver.                                 *
 *                                                                *
 * cvode_mem is the pointer to CVODE memory returned by           *
 *              CVodeMalloc.                                      *
 *                                                                *
 * mupper is the upper bandwidth of the band Jacobian             *
 *           approximation.                                       *
 *                                                                *
 * mlower is the lower bandwidth of the band Jacobian             *
 *           approximation.                                       *
 *                                                                *
 *                                                                *
 * bjac is the band Jacobian approximation routine to be used.    *
 *           A user-supplied bjac routine must be of type         *
 *           CVBandJacFn. Pass NULL for bjac to use the default   *
 *           difference quotient routine CVBandDQJac supplied     *
 *           with this solver.                                    *
 *                                                                *
 * jac_data is a pointer to user data which is passed to the      *
 *           bjac routine every time it is called.                *
 *                                                                *
 ******************************************************************/
  
void CVBand(void *cvode_mem, integer mupper, integer mlower, CVBandJacFn bjac,
            void *jac_data);
 

/******************************************************************
 *                                                                *
 * Function : CVBandDQJac                                         *
 *----------------------------------------------------------------*
 * This routine generates a banded difference quotient            *
 * approximation to the Jacobian of f(t,y).                       *
 *                                                                *
 ******************************************************************/

void CVBandDQJac(integer N, integer mupper, integer mlower, BandMat J,
		 RhsFn f, void *f_data, real t, N_Vector y, N_Vector fy,
		 N_Vector ewt, real h, real uround, void *jac_data,
		   int *nfePtr, N_Vector vtemp1, N_Vector vtemp2,
		 N_Vector vtemp3);

#endif
```
