## Supplementary scripts for "A multi-scale *in silico* mouse model for insulin resistance and humanoid type 2 diabetes": cvdense.c

```
/******************************************************************
 *                                                                *
 * File          : cvdense.c                                      *
 * Programmers   : Scott D. Cohen and Alan C. Hindmarsh @ LLNL    *
 * Last Modified : 1 September 1994                               *
 *----------------------------------------------------------------*
 * This is the implementation file for the CVODE dense linear     *
 * solver, CVDENSE.                                               *
 *                                                                *
 ******************************************************************/


#include <stdio.h>
#include <stdlib.h>
#include "cvdense.h"
#include "cvode.h"
#include "dense.h"
#include "llnltyps.h"
#include "vector.h"
#include "llnlmath.h"


/* Error Messages */

#define CVDENSE_INIT  "CVDenseInit-- "

#define MSG_MEM_FAIL  CVDENSE_INIT "A memory request failed.\n\n"


/* Other Constants */

#define MIN_INC_MULT RCONST(1000.0)
#define ZERO         RCONST(0.0)
#define ONE          RCONST(1.0)
#define TWO          RCONST(2.0)


/******************************************************************
 *                                                                *           
 * Types : CVDenseMemRec, CVDenseMem                              *
 *----------------------------------------------------------------*
 * The type CVDenseMem is pointer to a CVDenseMemRec. This        *
 * structure contains CVDense solver-specific data.               *
 *                                                                *
 ******************************************************************/

typedef struct {

    CVDenseJacFn d_jac; /* jac = Jacobian routine to be called    */

    DenseMat d_M;       /* M = I - gamma J, gamma = h / l1        */

    integer *d_pivots;  /* pivots = pivot array for PM = LU       */

    DenseMat d_savedJ;  /* savedJ = old Jacobian                  */

      int  d_nstlj;  /* nstlj = nst at last Jacobian eval.     */
    
      int d_nje;     /* nje = no. of calls to jac              */

    void *d_J_data;     /* J_data is passed to jac                */

} CVDenseMemRec, *CVDenseMem;


/* CVDENSE linit, lsetup, lsolve, and lfree routines */
 
static int  CVDenseInit(CVodeMem cv_mem, bool *setupNonNull);

static int  CVDenseSetup(CVodeMem cv_mem, int convfail, N_Vector ypred,
			 N_Vector fpred, bool *jcurPtr, N_Vector vtemp1,
			 N_Vector vtemp2, N_Vector vtemp3);

static int  CVDenseSolve(CVodeMem cv_mem, N_Vector b, N_Vector ycur,
			 N_Vector fcur);

static void CVDenseFree(CVodeMem cv_mem);


/*************** CVDenseDQJac ****************************************

 This routine generates a dense difference quotient approximation to
 the Jacobian of f(t,y). It assumes that a dense matrix of type
 DenseMat is stored column-wise, and that elements within each column
 are contiguous. The address of the jth column of J is obtained via
 the macro DENSE_COL and an N_Vector with the jth column as the
 component array is created using N_VMAKE and N_VDATA. Finally, the
 actual computation of the jth column of the Jacobian is done with a
 call to N_VLinearSum.

**********************************************************************/
 
void CVDenseDQJac(integer N, DenseMat J, RhsFn f, void *f_data, real tn,
		  N_Vector y, N_Vector fy, N_Vector ewt, real h, real uround,
		  void *jac_data,   int *nfePtr, N_Vector vtemp1,
		  N_Vector vtemp2, N_Vector vtemp3)
{
  real fnorm, minInc, inc, inc_inv, yjsaved, srur;
  real *y_data, *ewt_data;
  N_Vector ftemp, jthCol;
  integer j;

  ftemp = vtemp1; /* Rename work vector for use as f vector value */

  /* Obtain pointers to the data for ewt, y */
  ewt_data   = N_VDATA(ewt);
  y_data     = N_VDATA(y);

  /* Set minimum increment based on uround and norm of f */
  srur = RSqrt(uround);
  fnorm = N_VWrmsNorm(fy, ewt);
  minInc = (fnorm != ZERO) ?
           (MIN_INC_MULT * ABS(h) * uround * N * fnorm) : ONE;

  N_VMAKE(jthCol, NULL, N);

  /* this is the only for loop for 0..N-1 in CVODE */
  for (j=0; j < N; j++) {

    /* Generate the jth col of J(tn,y) */
    
    N_VDATA(jthCol) = DENSE_COL(J,j);
    yjsaved = y_data[j];
    inc = MAX(srur*ABS(yjsaved), minInc/ewt_data[j]);
    y_data[j] += inc;
    f(N, tn, y, ftemp, f_data);
    inc_inv = ONE/inc;
    N_VLinearSum(inc_inv, ftemp, -inc_inv, fy, jthCol);
    y_data[j] = yjsaved;
  }

  N_VDISPOSE(jthCol);

  /* Increment counter nfe = *nfePtr */
  *nfePtr += N;
}


/* Readability Replacements */

#define N         (cv_mem->cv_N)
#define lmm       (cv_mem->cv_lmm)
#define f         (cv_mem->cv_f)
#define f_data    (cv_mem->cv_f_data)
#define uround    (cv_mem->cv_uround)
#define nst       (cv_mem->cv_nst)
#define tn        (cv_mem->cv_tn)
#define h         (cv_mem->cv_h)
#define gamma     (cv_mem->cv_gamma)
#define gammap    (cv_mem->cv_gammap)
#define gamrat    (cv_mem->cv_gamrat)
#define ewt       (cv_mem->cv_ewt)
#define nfe       (cv_mem->cv_nfe)
#define errfp     (cv_mem->cv_errfp)
#define iopt      (cv_mem->cv_iopt)
#define linit     (cv_mem->cv_linit)
#define lsetup    (cv_mem->cv_lsetup)
#define lsolve    (cv_mem->cv_lsolve)
#define lfree     (cv_mem->cv_lfree)
#define lmem      (cv_mem->cv_lmem)

#define jac       (cvdense_mem->d_jac)
#define M         (cvdense_mem->d_M)
#define pivots    (cvdense_mem->d_pivots)
#define savedJ    (cvdense_mem->d_savedJ)
#define nstlj     (cvdense_mem->d_nstlj)
#define nje       (cvdense_mem->d_nje)
#define J_data    (cvdense_mem->d_J_data)

                  
/*************** CVDense *********************************************

 This routine initializes the memory record and sets various function
 fields specific to the dense linear solver module. CVDense sets the
 cv_linit, cv_lsetup, cv_lsolve, and cv_lfree fields in (*cvode_mem)
 to be CVDenseInit, CVDenseSetup, CVDenseSolve, and CVDenseFree,
 respectively. It allocates memory for a structure of type
 CVDenseMemRec and sets the cv_lmem field in (*cvode_mem) to the
 address of this structure. Finally, it sets d_J_data field in the            
 CVDenseMemRec structure to be the input parameter jac_data and the
 d_jac field to be:                                         
                                                                
 (1) the input parameter djac if djac != NULL or                
                                                               
 (2) CVDenseDQJac if djac == NULL.                             

**********************************************************************/

void CVDense(void *cvode_mem, CVDenseJacFn djac, void *jac_data)
{
  CVodeMem cv_mem;
  CVDenseMem cvdense_mem;

  /* Return immediately if cvode_mem is NULL */
  cv_mem = (CVodeMem) cvode_mem;
  if (cv_mem == NULL) return;  /* CVode reports this error */

  /* Set four main function fields in cv_mem */
  linit  = CVDenseInit;
  lsetup = CVDenseSetup;
  lsolve = CVDenseSolve;
  lfree  = CVDenseFree;

  /* Get memory for CVDenseMemRec */
  lmem = cvdense_mem = (CVDenseMem) malloc(sizeof(CVDenseMemRec));
  if (cvdense_mem == NULL) return;  /* CVDenseInit reports this error */

  /* Set Jacobian routine field to user's djac or CVDenseDQJac */
  if (djac == NULL) {
    jac = CVDenseDQJac;
  } else {
    jac = djac;
  }
  J_data = jac_data;
}

/*************** CVDenseInit *****************************************

 This routine initializes remaining memory specific to the dense
 linear solver.  If any memory request fails, all memory previously
 allocated is freed, and an error message printed, before returning.

**********************************************************************/

static int CVDenseInit(CVodeMem cv_mem, bool *setupNonNull)
{
  CVDenseMem cvdense_mem;
  
  cvdense_mem = (CVDenseMem) lmem;

  /* Print error message and return if cvdense_mem is NULL */  
  if (cvdense_mem == NULL) {
    fprintf(errfp, MSG_MEM_FAIL);
    return(LINIT_ERR);
  }

  /* Set flag setupNonNull = TRUE */  
  *setupNonNull = TRUE;
  
  /* Allocate memory for M, savedJ, and pivot array */
  
  M = DenseAllocMat(N);
  if (M == NULL) {
    fprintf(errfp, MSG_MEM_FAIL);
    return(LINIT_ERR);
  }
  savedJ = DenseAllocMat(N);
  if (savedJ == NULL) {
    fprintf(errfp, MSG_MEM_FAIL);
    DenseFreeMat(M);
    return(LINIT_ERR);
  }
  pivots = DenseAllocPiv(N);
  if (pivots == NULL) {
    fprintf(errfp, MSG_MEM_FAIL);
    DenseFreeMat(M);
    DenseFreeMat(savedJ);
    return(LINIT_ERR);
  }
  
  /* Initialize nje and nstlj, and set workspace lengths */
   
  nje = 0;
  if (iopt != NULL) {
   iopt[DENSE_NJE] = nje;
   iopt[DENSE_LRW] = 2*N*N;
   iopt[DENSE_LIW] = N;
  }
  nstlj = 0;
  
  return(LINIT_OK);
}

/*************** CVDenseSetup ****************************************

 This routine does the setup operations for the dense linear solver.
 It makes a decision whether or not to call the Jacobian evaluation
 routine based on various state variables, and if not it uses the 
 saved copy.  In any case, it constructs the Newton matrix 
 M = I - gamma*J, updates counters, and calls the dense LU 
 factorization routine.

**********************************************************************/

static int CVDenseSetup(CVodeMem cv_mem, int convfail, N_Vector ypred,
			N_Vector fpred, bool *jcurPtr, N_Vector vtemp1,
			N_Vector vtemp2, N_Vector vtemp3)
{
  bool jbad, jok;
  real dgamma;
  integer ier;
  CVDenseMem cvdense_mem;
  
  cvdense_mem = (CVDenseMem) lmem;
 
  /* Use nst, gamma/gammap, and convfail to set J eval. flag jok */
 
  dgamma = ABS((gamma/gammap) - ONE);
  jbad = (nst == 0) || (nst > nstlj + CVD_MSBJ) ||
         ((convfail == FAIL_BAD_J) && (dgamma < CVD_DGMAX)) ||
         (convfail == FAIL_OTHER);
  jok = !jbad;
 
  if (jok) {
    /* If jok = TRUE, use saved copy of J */
    *jcurPtr = FALSE;
    DenseCopy(savedJ, M);
  } else {
    /* If jok = FALSE, call jac routine for new J value */
    nje++;
    if (iopt != NULL) iopt[DENSE_NJE] = nje;
    nstlj = nst;
    *jcurPtr = TRUE;
    DenseZero(M); 
    jac(N, M, f, f_data, tn, ypred, fpred, ewt, h,
	uround, J_data, &nfe, vtemp1, vtemp2, vtemp3);
    DenseCopy(M, savedJ);
  }
  
  /* Scale and add I to get M = I - gamma*J */
  DenseScale(-gamma, M);
  DenseAddI(M);

  /* Do LU factorization of M */
  ier = DenseFactor(M, pivots); 
  
  /* Return 0 if the LU was complete; otherwise return 1 */
  if (ier > 0) return(1);
  return(0);
}

/*************** CVDenseSolve ****************************************

 This routine handles the solve operation for the dense linear solver
 by calling the dense backsolve routine.  The returned value is 0.

**********************************************************************/

static int CVDenseSolve(CVodeMem cv_mem, N_Vector b, N_Vector ycur,
			N_Vector fcur)
{
  CVDenseMem cvdense_mem;
  
  cvdense_mem = (CVDenseMem) lmem;
  
  DenseBacksolve(M, pivots, b);

  /* If BDF, scale the correction to account for change in gamma */
  if ((lmm == BDF) && (gamrat != ONE)) {
    N_VScale(TWO/(ONE + gamrat), b, b);
  }

  return(0);
}

/*************** CVDenseFree *****************************************

 This routine frees memory specific to the dense linear solver.

**********************************************************************/

static void CVDenseFree(CVodeMem cv_mem)
{
  CVDenseMem  cvdense_mem;

  cvdense_mem = (CVDenseMem) lmem;
  
  DenseFreeMat(M);
  DenseFreeMat(savedJ);
  DenseFreePiv(pivots);
  free(lmem);
}
```
