## Supplementary scripts for "A multi-scale *in silico* mouse model for insulin resistance and humanoid type 2 diabetes": cvdense.h

```
/******************************************************************
 *                                                                *
 * File          : cvdense.h                                      *
 * Programmers   : Scott D. Cohen and Alan C. Hindmarsh @ LLNL    *
 * Last Modified : 1 September 1994                               *
 *----------------------------------------------------------------*
 * This is the header file for the CVODE dense linear solver,     *
 * CVDENSE.                                                       *
 *                                                                *
 * Note: The type integer must be large enough to store the value *
 * of the linear system size N.                                   *
 *                                                                *
 ******************************************************************/


#ifndef _cvdense_h
#define _cvdense_h


#include <stdio.h>
#include "cvode.h"
#include "llnltyps.h"
#include "dense.h"
#include "vector.h"

 
/******************************************************************
 *                                                                *
 * CVDENSE solver statistics indices                              *
 *----------------------------------------------------------------*
 * The following enumeration gives a symbolic name to each        *
 * CVDENSE statistic. The symbolic names are used as indices into *
 * the iopt and ropt arrays passed to CVodeMalloc.                *
 * The CVDENSE statistics are:                                    *
 *                                                                *
 * iopt[DENSE_NJE] : number of Jacobian evaluations, i.e. of      *
 *                   calls made to the dense Jacobian routine     *
 *                   (default or user-supplied).                  *
 *                                                                *
 * iopt[DENSE_LRW] : size (in real words) of real workspace       *
 *                   matrices and vectors used by this solver.    *
 *                                                                *
 * iopt[DENSE_LIW] : size (in integer words) of integer           *
 *                   workspace vectors used by this solver.       *
 *                                                                *
 ******************************************************************/
 
enum { DENSE_NJE=CVODE_IOPT_SIZE, DENSE_LRW, DENSE_LIW };


/******************************************************************
 *                                                                *
 * CVDENSE solver constants                                       *
 *----------------------------------------------------------------*
 * CVD_MSBJ  : maximum number of steps between dense Jacobian     *
 *             evaluations                                        *
 *                                                                *
 * CVD_DGMAX : maximum change in gamma between dense Jacobian     *
 *             evaluations                                        *
 *                                                                *
 ******************************************************************/

#define CVD_MSBJ  50   

#define CVD_DGMAX RCONST(0.2)  

 
/******************************************************************
 *                                                                *           
 * Type : CVDenseJacFn                                            *
 *----------------------------------------------------------------*
 * A dense Jacobian approximation function Jac must have the      *
 * prototype given below. Its parameters are:                     *
 *                                                                *
 * N is the length of all vector arguments.                       *
 *                                                                *
 * J is the dense matrix (of type DenseMat) that will be loaded   *
 * by a CVDenseJacFn with an approximation to the Jacobian matrix *
 * J = (df_i/dy_j) at the point (t,y).                            *
 * J is preset to zero, so only the nonzero elements need to be   *
 * loaded. Two efficient ways to load J are:                      *
 *                                                                *
 * (1) (with macros - no explicit data structure references)      *
 *     for (j=0; j < N; j++) {                                    *
 *       col_j = DENSE_COL(J,j);                                  *
 *       for (i=0; i < N; i++) {                                  *
 *         generate J_ij = the (i,j)th Jacobian element           *
 *         col_j[i] = J_ij;                                       *
 *       }                                                        *
 *     }                                                          *
 *                                                                *  
 * (2) (without macros - explicit data structure references)      *
 *     for (j=0; j < N; j++) {                                    *
 *       col_j = (J->data)[j];                                    *
 *       for (i=0; i < N; i++) {                                  *
 *         generate J_ij = the (i,j)th Jacobian element           *
 *         col_j[i] = J_ij;                                       *
 *       }                                                        *
 *     }                                                          *
 *                                                                *
 * The DENSE_ELEM(A,i,j) macro is appropriate for use in small    *
 * problems in which efficiency of access is NOT a major concern. *
 *                                                                *
 * f is the right hand side function for the ODE problem.         *
 *                                                                *
 * f_data is a pointer to user data to be passed to f, the same   *
 *        as the F_data parameter passed to CVodeMalloc.          *
 *                                                                *
 * t is the current value of the independent variable.            *
 *                                                                *
 * y is the current value of the dependent variable vector,       *
 *      namely the predicted value of y(t).                       *
 *                                                                *
 * fy is the vector f(t,y).                                       *
 *                                                                *
 * ewt is the error weight vector.                                *
 *                                                                *
 * h is a tentative step size in t.                               *
 *                                                                *
 * uround is the machine unit roundoff.                           *
 *                                                                *
 * jac_data is a pointer to user data - the same as the jac_data  *
 *          parameter passed to CVDense.                          *
 *                                                                *
 * nfePtr is a pointer to the memory location containing the      *
 * CVODE problem data nfe = number of calls to f. The Jacobian    *
 * routine should update this counter by adding on the number     *
 * of f calls made in order to approximate the Jacobian, if any.  *
 * For example, if the routine calls f a total of N times, then   *
 * the update is *nfePtr += N.                                    *
 *                                                                *
 * vtemp1, vtemp2, and vtemp3 are pointers to memory allocated    *
 * for vectors of length N which can be used by a CVDenseJacFn    *
 * as temporary storage or work space.                            *
 *                                                                *
 ******************************************************************/
  
typedef void (*CVDenseJacFn)(integer N, DenseMat J, RhsFn f, void *f_data,
                             real t, N_Vector y, N_Vector fy, N_Vector ewt,
                             real h, real uround, void *jac_data,
                               int *nfePtr, N_Vector vtemp1,
                             N_Vector vtemp2, N_Vector vtemp3);
 
 
/******************************************************************
 *                                                                *
 * Function : CVDense                                             *
 *----------------------------------------------------------------*
 * A call to the CVDense function links the main CVODE integrator *
 * with the CVDENSE linear solver.                                *
 *                                                                *
 * cvode_mem is the pointer to CVODE memory returned by           *
 *              CVodeMalloc.                                      *
 *                                                                *
 * djac is the dense Jacobian approximation routine to be used.   *
 *         A user-supplied djac routine must be of type           *
 *         CVDenseJacFn. Pass NULL for djac to use the default    *
 *         difference quotient routine CVDenseDQJac supplied      *
 *         with this solver.                                      *
 *                                                                *
 * jac_data is a pointer to user data which is passed to the      *
 *         djac routine every time it is called.                  *
 *                                                                *
 ******************************************************************/
  
void CVDense(void *cvode_mem, CVDenseJacFn djac, void *jac_data);
 

/******************************************************************
 *                                                                *
 * Function : CVDenseDQJac                                        *
 *----------------------------------------------------------------*  
 * This routine generates a dense difference quotient             *
 * approximation to the Jacobian of f(t,y).                       *
 *                                                                *
 ******************************************************************/

void CVDenseDQJac(integer N, DenseMat J, RhsFn f, void *f_data, real t,
		  N_Vector y, N_Vector fy, N_Vector ewt, real h, real uround,
		  void *jac_data,   int *nfePtr, N_Vector vtemp1,
		  N_Vector vtemp2, N_Vector vtemp3);

#endif
```
