## Supplementary scripts for "A multi-scale *in silico* mouse model for insulin resistance and humanoid type 2 diabetes": cvdiag.c

```
/******************************************************************
 *                                                                *
 * File          : cvdiag.c                                       *
 * Programmers   : Scott D. Cohen and Alan C. Hindmarsh @ LLNL    *
 * Last Modified : 1 September 1994                               *
 *----------------------------------------------------------------*
 * This is the implementation file for the CVODE diagonal linear  *
 * solver, CVDIAG.                                                *
 *                                                                *
 ******************************************************************/


#include <stdio.h>
#include <stdlib.h>
#include "cvdiag.h"
#include "cvode.h"
#include "llnltyps.h"
#include "vector.h"


/* Error Messages */

#define CVDIAG_INIT   "CVDiagInit-- "

#define MSG_MEM_FAIL  CVDIAG_INIT "A memory request failed.\n\n"


/* Other Constants */
  
#define FRACT RCONST(0.1)
#define ONE   RCONST(1.0)


/******************************************************************
 *                                                                *           
 * Types : CVDiagMemRec, CVDiagMem                                *
 *----------------------------------------------------------------*
 * The type CVDiagMem is pointer to a CVDiagMemRec. This          *
 * structure contains CVDiag solver-specific data.                *
 *                                                                *
 ******************************************************************/


typedef struct {

  real di_gammasv;   /* gammasv = gamma at the last call to setup */
                     /* or solve                                  */

  N_Vector di_M;       /* M = (I - gamma J)^{-1} , gamma = h / l1   */

  N_Vector di_bit;     /* temporary storage vector                  */

  N_Vector di_bitcomp; /* temporary storage vector                  */

} CVDiagMemRec, *CVDiagMem;


/* CVDIAG linit, lsetup, lsolve, and lfree routines */

static int  CVDiagInit(CVodeMem cv_mem, bool *setupNonNull);

static int  CVDiagSetup(CVodeMem cv_mem, int convfail, N_Vector ypred,
			N_Vector fpred, bool *jcurPtr, N_Vector vtemp1,
			N_Vector vtemp2, N_Vector vtemp3);

static int  CVDiagSolve(CVodeMem cv_mem, N_Vector b, N_Vector ycur,
			N_Vector fcur);

static void CVDiagFree(CVodeMem cv_mem);


/* Readability Replacements */

#define N         (cv_mem->cv_N)
#define f         (cv_mem->cv_f)
#define f_data    (cv_mem->cv_f_data)
#define uround    (cv_mem->cv_uround)
#define tn        (cv_mem->cv_tn)
#define h         (cv_mem->cv_h)
#define rl1       (cv_mem->cv_rl1)
#define gamma     (cv_mem->cv_gamma)
#define ewt       (cv_mem->cv_ewt)
#define nfe       (cv_mem->cv_nfe)
#define errfp     (cv_mem->cv_errfp)
#define iopt      (cv_mem->cv_iopt)
#define zn        (cv_mem->cv_zn)
#define linit     (cv_mem->cv_linit)
#define lsetup    (cv_mem->cv_lsetup)
#define lsolve    (cv_mem->cv_lsolve)
#define lfree     (cv_mem->cv_lfree)
#define lmem      (cv_mem->cv_lmem)
#define machenv   (cv_mem->cv_machenv)

#define gammasv   (cvdiag_mem->di_gammasv)
#define M         (cvdiag_mem->di_M)
#define bit       (cvdiag_mem->di_bit)
#define bitcomp   (cvdiag_mem->di_bitcomp)


/*************** CVDiag **********************************************

 This routine initializes the memory record and sets various function
 fields specific to the diagonal linear solver module. CVDiag sets the
 cv_linit, cv_lsetup, cv_lsolve, and cv_lfree fields in (*cvode_mem)
 to be CVDiagInit, CVDiagSetup, CVDiagSolve, and CVDiagFree,
 respectively. It allocates memory for a structure of type
 CVDiagMemRec and sets the cv_lmem field in (*cvode_mem) to the
 address of this structure.

**********************************************************************/
                  
void CVDiag(void *cvode_mem)
{
  CVodeMem cv_mem;
  CVDiagMem cvdiag_mem;

  /* Return immediately if cvode_mem is NULL */
  cv_mem = (CVodeMem) cvode_mem;
  if (cv_mem == NULL) return;  /* CVode reports this error */
  
  /* Set four main function fields in cv_mem */
  linit  = CVDiagInit;
  lsetup = CVDiagSetup;
  lsolve = CVDiagSolve;
  lfree  = CVDiagFree;

  /* Get memory for CVDiagMemRec */
  lmem = cvdiag_mem = (CVDiagMem) malloc(sizeof(CVDiagMemRec));
  if (cvdiag_mem == NULL) return; /* CVDiagInit reports this error */
}

/*************** CVDiagInit ******************************************

 This routine initializes remaining memory specific to the diagonal
 linear solver.  If any memory request fails, all memory previously
 allocated is freed, and an error message printed, before returning.

**********************************************************************/

static int CVDiagInit(CVodeMem cv_mem, bool *setupNonNull)
{
  CVDiagMem cvdiag_mem;

  cvdiag_mem = (CVDiagMem) lmem;

  /* Print error message and return if cvdiag_mem is NULL */
  if (cvdiag_mem == NULL) {
    fprintf(errfp, MSG_MEM_FAIL);
    return(LINIT_ERR);
  }

  /* Set flag setupNonNull = TRUE */
  *setupNonNull = TRUE;

  /* Allocate memory for M, bit, and bitcomp */
    
  M = N_VNew(N, machenv);
  if (M == NULL) {
    fprintf(errfp, MSG_MEM_FAIL);
    return(LINIT_ERR);
  }
  bit = N_VNew(N, machenv);
  if (bit == NULL) {
    fprintf(errfp, MSG_MEM_FAIL);
    N_VFree(M);
    return(LINIT_ERR);
  }
  bitcomp = N_VNew(N, machenv);
  if (bitcomp == NULL) {
    fprintf(errfp, MSG_MEM_FAIL);
    N_VFree(M);
    N_VFree(bit);
    return(LINIT_ERR);
  }

  /* Set workspace lengths */
  if (iopt != NULL) {
    iopt[DIAG_LRW] = N*3;
    iopt[DIAG_LIW] = 0;
  }
    
  return(LINIT_OK);
}

/*************** CVDiagSetup *****************************************

 This routine does the setup operations for the diagonal linear 
 solver.  It constructs a diagonal approximation to the Newton matrix 
 M = I - gamma*J, updates counters, and inverts M.

**********************************************************************/

static int CVDiagSetup(CVodeMem cv_mem, int convfail, N_Vector ypred,
		       N_Vector fpred, bool *jcurPtr, N_Vector vtemp1,
		       N_Vector vtemp2, N_Vector vtemp3)
{
  real r;
  N_Vector ftemp, y;
  bool invOK;
  CVDiagMem cvdiag_mem;
  
  cvdiag_mem = (CVDiagMem) lmem;

  /* Rename work vectors for use as temporary values of y and f */
  ftemp = vtemp1;
  y     = vtemp2;

  /* Form y with perturbation = FRACT*(func. iter. correction) */
  r = FRACT * rl1;
  N_VLinearSum(h, fpred, -ONE, zn[1], ftemp);
  N_VLinearSum(r, ftemp, ONE, ypred, y);

  /* Evaluate f at perturbed y */
  f(N, tn, y, M, f_data);
  nfe++;

  /* Construct M = I - gamma*J with J = diag(deltaf_i/deltay_i) */
  N_VLinearSum(ONE, M, -ONE, fpred, M);
  N_VLinearSum(FRACT, ftemp, -h, M, M);
  N_VProd(ftemp, ewt, y);
  /* Protect against deltay_i being at roundoff level */
  N_VCompare(uround, y, bit);
  N_VAddConst(bit, -ONE, bitcomp);
  N_VProd(ftemp, bit, y);
  N_VLinearSum(FRACT, y, -ONE, bitcomp, y);
  N_VDiv(M, y, M);
  N_VProd(M, bit, M);
  N_VLinearSum(ONE, M, -ONE, bitcomp, M);

  /* Invert M with test for zero components */
  invOK = N_VInvTest(M, M);
  if (!invOK) return(1);

  /* Set jcur = TRUE, save gamma in gammasv, and return */
  *jcurPtr = TRUE;
  gammasv = gamma;
  return(0);
}

/*************** CVDiagSolve *****************************************

 This routine performs the solve operation for the diagonal linear
 solver.  If necessary it first updates gamma in M = I - gamma*J.

**********************************************************************/

static int CVDiagSolve(CVodeMem cv_mem, N_Vector b, N_Vector ycur,
		       N_Vector fcur)
{
  bool invOK;
  real r;
  CVDiagMem cvdiag_mem;

  cvdiag_mem = (CVDiagMem) lmem;
  
  /* If gamma has changed, update factor in M, and save gamma value */

  if (gammasv != gamma) {
    r = gamma / gammasv;
    N_VInv(M, M);
    N_VAddConst(M, -ONE, M);
    N_VScale(r, M, M);
    N_VAddConst(M, ONE, M);
    invOK = N_VInvTest(M, M);
    if (!invOK) return (1);

    gammasv = gamma;
  }

  /* Apply M-inverse to b */
  N_VProd(b, M, b);
  return(0);
}

/*************** CVDiagFree ******************************************

 This routine frees memory specific to the diagonal linear solver.

**********************************************************************/

static void CVDiagFree(CVodeMem cv_mem)
{
  CVDiagMem cvdiag_mem;
  
  cvdiag_mem = (CVDiagMem) lmem;

  N_VFree(M);
  N_VFree(bit);
  N_VFree(bitcomp);
  free(lmem);
}
```
