## Supplementary scripts for "A multi-scale *in silico* mouse model for insulin resistance and humanoid type 2 diabetes": cvdiag.h

```
/******************************************************************
 *                                                                *
 * File          : cvdiag.h                                       *
 * Programmers   : Scott D. Cohen and Alan C. Hindmarsh @ LLNL    *
 * Last Modified : 1 September 1994                               *
 *----------------------------------------------------------------*
 * This is the header file for the CVODE diagonal linear solver,  *
 * CVDIAG.                                                        *
 *                                                                *
 * Note: The type integer must be large enough to store the value *
 * of the linear system size N.                                   *
 *                                                                *
 ******************************************************************/


#ifndef _cvdiag_h
#define _cvdiag_h

#include <stdio.h>
#include "cvode.h"
#include "llnltyps.h"
#include "vector.h"

 
/******************************************************************
 *                                                                *
 * CVDIAG solver statistics indices                               *
 *----------------------------------------------------------------*
 * The following enumeration gives a symbolic name to each        *
 * CVDIAG statistic. The symbolic names are used as indices into  *
 * the iopt and ropt arrays passed to CVodeMalloc.                *
 * The CVDIAG statistics are:                                     *
 *                                                                *
 * iopt[DIAG_LRW] : size (in real words) of real workspace        *
 *                  vectors used by this solver.                  *
 *                                                                *
 * iopt[DIAG_LIW] : size (in integer words) of integer            *
 *                  workspace vectors used by this solver.        *
 *                                                                *
 * The number of diagonal approximate Jacobians formed is equal   *
 * to the number of CVDiagSetup calls. This number is available   *
 * in cv_iopt[NSETUPS].                                           *
 *                                                                *
 ******************************************************************/
 
enum { DIAG_LRW=CVODE_IOPT_SIZE, DIAG_LIW };

 
/******************************************************************
 *                                                                *
 * Function : CVDiag                                              *
 *----------------------------------------------------------------*
 * A call to the CVDiag function links the main CVODE integrator  *
 * with the CVDIAG linear solver.                                 *
 *                                                                *
 * cvode_mem is the pointer to CVODE memory returned by           *
 *              CVodeMalloc.                                      *
 *                                                                *
 ******************************************************************/
  
void CVDiag(void *cvode_mem);
 
#endif
```
