## Supplementary scripts for "A multi-scale *in silico* mouse model for insulin resistance and humanoid type 2 diabetes": cvode.c

```
/******************************************************************
 *                                                                *
 * File          : cvode.c                                        *
 * Programmers   : Scott D. Cohen and Alan C. Hindmarsh @ LLNL    *
 * Last Modified : 1 September 1994                               *
 *----------------------------------------------------------------*
 * This is the implementation file for the main CVODE integrator. *
 * It is independent of the CVODE linear solver in use.           *
 *                                                                *
 ******************************************************************/


/************************************************************/
/******************* BEGIN Imports **************************/
/************************************************************/

#include <stdio.h>
#include <stdlib.h>
#include "cvode.h"
#include "llnltyps.h"
#include "vector.h"
#include "llnlmath.h"

/************************************************************/
/******************** END Imports ***************************/
/************************************************************/


/***************************************************************/
/*********************** BEGIN Macros **************************/
/***************************************************************/

/* Macro: loop */

#define loop for(;;)

/***************************************************************/
/************************ END Macros ***************************/
/***************************************************************/


/************************************************************/
/************** BEGIN CVODE Private Constants ***************/
/************************************************************/

#define HALF   RCONST(0.5)  /* real 0.5   */
#define ZERO   RCONST(0.0)  /* real 0.0   */
#define ONE    RCONST(1.0)  /* real 1.0   */
#define TWO    RCONST(2.0)  /* real 2.0   */
#define TWELVE RCONST(12.0) /* real 12.0  */

/***************************************************************/
/************** BEGIN Default Constants ************************/
/***************************************************************/

#define HMIN_DEFAULT     ZERO    /* hmin default value     */
#define HMAX_INV_DEFAULT ZERO    /* hmax_inv default value */
#define MXHNIL_DEFAULT   10      /* mxhnil default value   */
#define MXSTEP_DEFAULT   2000     /* mxstep default value   */


/***************************************************************/
/*************** END Default Constants *************************/
/***************************************************************/


/***************************************************************/
/************ BEGIN Routine-Specific Constants *****************/
/***************************************************************/

/* CVodeDky */

#define FUZZ_FACTOR RCONST(100.0)

/* CVHin */

#define HLB_FACTOR RCONST(100.0)
#define HUB_FACTOR RCONST(0.1)
#define H_BIAS     HALF
#define MAX_ITERS  4

/* CVSet */

#define CORTES RCONST(0.1)

/* CVStep return values */

#define SUCCESS_STEP      0
#define REP_ERR_FAIL     -1
#define REP_CONV_FAIL    -2
#define SETUP_FAILED     -3
#define SOLVE_FAILED     -4

/* CVStep control constants */

#define PREDICT_AGAIN    -5
#define DO_ERROR_TEST     1

/* CVStep */

#define THRESH RCONST(1.5)
#define ETAMX1 RCONST(10000.0) 
#define ETAMX2 RCONST(10.0)
#define ETAMX3 RCONST(10.0)
#define ETAMXF RCONST(0.2)
#define ETAMIN RCONST(0.1)
#define ETACF  RCONST(0.25)
#define ADDON  RCONST(0.000001)
#define BIAS1  RCONST(6.0)
#define BIAS2  RCONST(6.0)
#define BIAS3  RCONST(10.0)
#define ONEPSM RCONST(1.000001)

#define SMALL_NST    10   /* nst > SMALL_NST => use ETAMX3          */
#define MXNCF        10   /* max no. of convergence failures during */
		          /* one step try                           */
#define MXNEF         7   /* max no. of error test failures during  */
		          /* one step try                           */
#define MXNEF1        3   /* max no. of error test failures before  */
		          /* forcing a reduction of order           */
#define SMALL_NEF     2   /* if an error failure occurs and         */
                          /* SMALL_NEF <= nef <= MXNEF1, then       */
                          /* reset eta =  MIN(eta, ETAMXF)          */
#define LONG_WAIT    10   /* number of steps to wait before         */
                          /* considering an order change when       */
                          /* q==1 and MXNEF1 error test failures    */
                          /* have occurred                          */

/* CVnls return values */

#define SOLVED            0
#define CONV_FAIL        -1 
#define SETUP_FAIL_UNREC -2
#define SOLVE_FAIL_UNREC -3

/* CVnls input flags */

#define FIRST_CALL      0
#define PREV_CONV_FAIL -1
#define PREV_ERR_FAIL  -2

/* CVnls other constants */

#define FUNC_MAXCOR 3  /* maximum no. of corrector iterations   */
                       /* for iter == FUNCTIONAL                */
#define NEWT_MAXCOR 3  /* maximum no. of corrector iterations   */
                       /* for iter == NEWTON                    */

#define CRDOWN RCONST(0.3) /* constant used in the estimation of the   */
                           /* convergence rate (crate) of the          */
                           /* iterates for the nonlinear equation      */
#define DGMAX  RCONST(0.3) /* iter == NEWTON, |gamma/gammap-1| > DGMAX */
			   /* => call lsetup                           */

#define RDIV      TWO  /* declare divergence if ratio del/delp > RDIV  */
#define MSBP       20  /* max no. of steps between lsetup calls        */

#define TRY_AGAIN  99  /* control constant for CVnlsNewton - should be */
		       /* distinct from CVnls return values            */


/***************************************************************/
/*************** END Routine-Specific Constants  ***************/
/***************************************************************/


/***************************************************************/
/***************** BEGIN Error Messages ************************/
/***************************************************************/

/* CVodeMalloc Error Messages */

#define CVM             "CVodeMalloc-- "

#define MSG_Y0_NULL     CVM "y0=NULL illegal.\n\n"

#define MSG_BAD_N       CVM "N=%ld < 1 illegal.\n\n"

#define MSG_BAD_LMM_1   CVM "lmm=%d illegal.\n"
#define MSG_BAD_LMM_2   "The legal values are ADAMS=%d and BDF=%d.\n\n"
#define MSG_BAD_LMM     MSG_BAD_LMM_1 MSG_BAD_LMM_2

#define MSG_BAD_ITER_1  CVM "iter=%d illegal.\n"
#define MSG_BAD_ITER_2  "The legal values are FUNCTIONAL=%d "
#define MSG_BAD_ITER_3  "and NEWTON=%d.\n\n"
#define MSG_BAD_ITER    MSG_BAD_ITER_1 MSG_BAD_ITER_2 MSG_BAD_ITER_3

#define MSG_BAD_ITOL_1  CVM "itol=%d illegal.\n"
#define MSG_BAD_ITOL_2  "The legal values are SS=%d and SV=%d.\n\n"
#define MSG_BAD_ITOL    MSG_BAD_ITOL_1 MSG_BAD_ITOL_2

#define MSG_F_NULL       CVM "f=NULL illegal.\n\n"

#define MSG_RELTOL_NULL  CVM "reltol=NULL illegal.\n\n"
 
#define MSG_BAD_RELTOL   CVM "*reltol=%g < 0 illegal.\n\n"

#define MSG_ABSTOL_NULL  CVM "abstol=NULL illegal.\n\n"

#define MSG_BAD_ABSTOL   CVM "Some abstol component < 0.0 illegal.\n\n"

#define MSG_BAD_OPTIN_1  CVM "optIn=%d illegal.\n"
#define MSG_BAD_OPTIN_2  "The legal values are FALSE=%d and TRUE=%d.\n\n"
#define MSG_BAD_OPTIN    MSG_BAD_OPTIN_1 MSG_BAD_OPTIN_2

#define MSG_BAD_OPT     CVM "optIn=TRUE, but iopt=ropt=NULL.\n\n"

#define MSG_BAD_HMIN_HMAX_1 CVM "Inconsistent step size limits:\n"
#define MSG_BAD_HMIN_HMAX_2 "ropt[HMIN]=%g > ropt[HMAX]=%g.\n\n"
#define MSG_BAD_HMIN_HMAX   MSG_BAD_HMIN_HMAX_1 MSG_BAD_HMIN_HMAX_2

#define MSG_MEM_FAIL    CVM "A memory request failed.\n\n"

#define MSG_BAD_EWT     CVM "Some initial ewt component = 0.0 illegal.\n\n"


/* CVode error messages */

#define CVODE            "CVode-- "

#define NO_MEM           "cvode_mem=NULL illegal.\n\n"

#define MSG_CVODE_NO_MEM CVODE NO_MEM
 
#define MSG_LINIT_NULL   CVODE "The linear solver's init routine is NULL.\n\n"

#define MSG_LSETUP_NULL  CVODE "The linear solver's setup routine is NULL.\n\n"

#define MSG_LSOLVE_NULL  CVODE "The linear solver's solve routine is NULL.\n\n"

#define MSG_LFREE_NULL   CVODE "The linear solver's free routine is NULL.\n\n"

#define MSG_LINIT_FAIL   CVODE "The linear solver's init routine failed.\n\n"

#define MSG_YOUT_NULL    CVODE "yout=NULL illegal.\n\n"

#define MSG_T_NULL       CVODE "t=NULL illegal.\n\n"

#define MSG_BAD_ITASK_1   CVODE "itask=%d illegal.\nThe legal values are"
#define MSG_BAD_ITASK_2   " NORMAL=%d and ONE_STEP=%d.\n\n"
#define MSG_BAD_ITASK     MSG_BAD_ITASK_1 MSG_BAD_ITASK_2

#define MSG_BAD_H0        CVODE "h0=%g and tout-t0=%g inconsistent.\n\n"

#define MSG_BAD_TOUT_1    CVODE "Trouble interpolating at tout = %g.\n"
#define MSG_BAD_TOUT_2    "tout too far back in direction of integration.\n\n"
#define MSG_BAD_TOUT      MSG_BAD_TOUT_1 MSG_BAD_TOUT_2

#define MSG_MAX_STEPS_1   CVODE "At t=%g, mxstep=%d steps taken on "
#define MSG_MAX_STEPS_2   "this call before\nreaching tout=%g.\n\n"
#define MSG_MAX_STEPS     MSG_MAX_STEPS_1 MSG_MAX_STEPS_2

#define MSG_EWT_NOW_BAD_1  CVODE "At t=%g, "
#define MSG_EWT_NOW_BAD_2  "some ewt component has become <= 0.0.\n\n"
#define MSG_EWT_NOW_BAD    MSG_EWT_NOW_BAD_1 MSG_EWT_NOW_BAD_2

#define MSG_TOO_MUCH_ACC  CVODE "At t=%g, too much accuracy requested.\n\n"

#define MSG_HNIL_1  CVODE "Warning.. internal t=%g and step size h=%g\n"
#define MSG_HNIL_2  "are such that t + h == t on the next step.\n"
#define MSG_HNIL_3  "The solver will continue anyway.\n\n"
#define MSG_HNIL    MSG_HNIL_1 MSG_HNIL_2 MSG_HNIL_3

#define MSG_HNIL_DONE_1   CVODE "The above warning has been issued %d times "
#define MSG_HNIL_DONE_2   "and will not be\nissued again for this problem.\n\n"
#define MSG_HNIL_DONE     MSG_HNIL_DONE_1 MSG_HNIL_DONE_2

#define MSG_ERR_FAILS_1   CVODE "At t=%g and step size h=%g, the error test\n"
#define MSG_ERR_FAILS_2   "failed repeatedly or with |h| = hmin.\n\n"
#define MSG_ERR_FAILS     MSG_ERR_FAILS_1 MSG_ERR_FAILS_2

#define MSG_CONV_FAILS_1  CVODE "At t=%g and step size h=%g, the corrector\n"
#define MSG_CONV_FAILS_2  "convergence failed repeatedly or "
#define MSG_CONV_FAILS_3  "with |h| = hmin.\n\n"
#define MSG_CONV_FAILS    MSG_CONV_FAILS_1 MSG_CONV_FAILS_2 MSG_CONV_FAILS_3

#define MSG_SETUP_FAILED_1 CVODE "At t=%g, the setup routine failed in an "
#define MSG_SETUP_FAILED_2 "unrecoverable manner.\n\n"
#define MSG_SETUP_FAILED   MSG_SETUP_FAILED_1 MSG_SETUP_FAILED_2

#define MSG_SOLVE_FAILED_1 CVODE "At t=%g, the solve routine failed in an "
#define MSG_SOLVE_FAILED_2 "unrecoverable manner.\n\n"
#define MSG_SOLVE_FAILED   MSG_SOLVE_FAILED_1 MSG_SOLVE_FAILED_2

#define MSG_TOO_CLOSE_1    CVODE "tout=%g too close to t0=%g to start"
#define MSG_TOO_CLOSE_2    " integration.\n\n"
#define MSG_TOO_CLOSE      MSG_TOO_CLOSE_1 MSG_TOO_CLOSE_2


/* CVodeDky Error Messages */

#define DKY         "CVodeDky-- "

#define MSG_DKY_NO_MEM  DKY NO_MEM

#define MSG_BAD_K   DKY "k=%d illegal.\n\n"

#define MSG_BAD_T_1 DKY "t=%g illegal.\n"
#define MSG_BAD_T_2 "t not in interval tcur-hu=%g to tcur=%g.\n\n"
#define MSG_BAD_T   MSG_BAD_T_1 MSG_BAD_T_2

#define MSG_BAD_DKY DKY "dky=NULL illegal.\n\n"

/***************************************************************/
/****************** END Error Messages *************************/
/***************************************************************/


/************************************************************/
/*************** END CVODE Private Constants ****************/
/************************************************************/


/**************************************************************/
/********* BEGIN Private Helper Functions Prototypes **********/
/**************************************************************/

static bool CVAllocVectors(CVodeMem cv_mem, integer neq, int maxord,
			   void *machEnv);
static void CVFreeVectors(CVodeMem cv_mem, int maxord);

static bool CVEwtSet(CVodeMem cv_mem, real *rtol, void *atol, int tol_type,
		     N_Vector ycur, N_Vector ewtvec, integer neq);
static bool CVEwtSetSS(CVodeMem cv_mem, real *rtol, real *atol,
		       N_Vector ycur, N_Vector ewtvec, integer neq);
static bool CVEwtSetSV(CVodeMem cv_mem, real *rtol, N_Vector atol,
		       N_Vector ycur, N_Vector ewtvec, integer neq);

static bool CVHin(CVodeMem cv_mem, real tout);
static real CVUpperBoundH0(CVodeMem cv_mem, real tdist);
static real CVYddNorm(CVodeMem cv_mem, real hg);

static int  CVStep(CVodeMem cv_mem);

static void CVAdjustParams(CVodeMem cv_mem);
static void CVAdjustOrder(CVodeMem cv_mem, int deltaq);
static void CVAdjustAdams(CVodeMem cv_mem, int deltaq);
static void CVAdjustBDF(CVodeMem cv_mem, int deltaq);
static void CVIncreaseBDF(CVodeMem cv_mem);
static void CVDecreaseBDF(CVodeMem cv_mem);

static void CVRescale(CVodeMem cv_mem);

static void CVPredict(CVodeMem cv_mem);

static void CVSet(CVodeMem cv_mem);
static void CVSetAdams(CVodeMem cv_mem);
static real CVAdamsStart(CVodeMem cv_mem, real m[]);
static void CVAdamsFinish(CVodeMem cv_mem, real m[], real M[], real hsum);
static real CVAltSum(int iend, real a[], int k);
static void CVSetBDF(CVodeMem cv_mem);
static void CVSetTqBDF(CVodeMem cv_mem, real hsum, real alpha0,
		       real alpha0_hat, real xi_inv, real xistar_inv);

static int CVnls(CVodeMem cv_mem, int nflag);
static int CVnlsFunctional(CVodeMem cv_mem);
static int CVnlsNewton(CVodeMem cv_mem, int nflag);
static int CVNewtonIteration(CVodeMem cv_mem);

static int  CVHandleNFlag(CVodeMem cv_mem, int *nflagPtr, real saved_t,
			  int *ncfPtr);

static void CVRestore(CVodeMem cv_mem, real saved_t);

static bool CVDoErrorTest(CVodeMem cv_mem, int *nflagPtr, int *kflagPtr,
			  real saved_t, int *nefPtr, real *dsmPtr);

static void CVCompleteStep(CVodeMem cv_mem);

static void CVPrepareNextStep(CVodeMem cv_mem, real dsm);
static void CVSetEta(CVodeMem cv_mem);
static real CVComputeEtaqm1(CVodeMem cv_mem);
static real CVComputeEtaqp1(CVodeMem cv_mem);
static void CVChooseEta(CVodeMem cv_mem,real etaqm1, real etaq, real etaqp1);

static int  CVHandleFailure(CVodeMem cv_mem,int kflag);


/**************************************************************/
/********** END Private Helper Functions Prototypes ***********/
/**************************************************************/


/**************************************************************/
/**************** BEGIN Readability Constants *****************/
/**************************************************************/


#define uround (cv_mem->cv_uround)  
#define zn     (cv_mem->cv_zn) 
#define ewt    (cv_mem->cv_ewt)  
#define y      (cv_mem->cv_y)
#define acor   (cv_mem->cv_acor)
#define tempv  (cv_mem->cv_tempv)
#define ftemp  (cv_mem->cv_ftemp) 
#define q      (cv_mem->cv_q)
#define qprime (cv_mem->cv_qprime)
#define qwait  (cv_mem->cv_qwait)
#define L      (cv_mem->cv_L)
#define h      (cv_mem->cv_h)
#define hprime (cv_mem->cv_hprime)
#define eta    (cv_mem-> cv_eta) 
#define hscale (cv_mem->cv_hscale) 
#define tn     (cv_mem->cv_tn)
#define tau    (cv_mem->cv_tau)
#define tq     (cv_mem->cv_tq)
#define l      (cv_mem->cv_l)
#define rl1    (cv_mem->cv_rl1)
#define gamma  (cv_mem->cv_gamma) 
#define gammap (cv_mem->cv_gammap) 
#define gamrat (cv_mem->cv_gamrat)
#define crate  (cv_mem->cv_crate)
#define acnrm  (cv_mem->cv_acnrm)
#define mnewt  (cv_mem->cv_mnewt)
#define qmax   (cv_mem->cv_qmax) 
#define mxstep (cv_mem->cv_mxstep)
#define maxcor (cv_mem->cv_maxcor)
#define mxhnil (cv_mem->cv_mxhnil)
#define hmin   (cv_mem->cv_hmin)
#define hmax_inv (cv_mem->cv_hmax_inv)
#define etamax (cv_mem->cv_etamax)
#define nst    (cv_mem->cv_nst)
#define nfe    (cv_mem->cv_nfe)
#define ncfn   (cv_mem->cv_ncfn)
#define netf   (cv_mem->cv_netf)
#define nni    (cv_mem-> cv_nni)
#define nsetups (cv_mem->cv_nsetups)
#define nhnil  (cv_mem->cv_nhnil)
#define lrw    (cv_mem->cv_lrw)
#define liw    (cv_mem->cv_liw)
#define linit  (cv_mem->cv_linit)
#define lsetup (cv_mem->cv_lsetup)
#define lsolve (cv_mem->cv_lsolve) 
#define lfree  (cv_mem->cv_lfree) 
#define lmem   (cv_mem->cv_lmem) 
#define linitOK (cv_mem->cv_linitOK)
#define qu     (cv_mem->cv_qu)          
#define nstlp  (cv_mem->cv_nstlp)  
#define hu     (cv_mem->cv_hu)         
#define saved_tq5 (cv_mem->cv_saved_tq5)  
#define jcur   (cv_mem->cv_jcur)         
#define tolsf  (cv_mem->cv_tolsf)      
#define setupNonNull (cv_mem->cv_setupNonNull) 
#define machenv (cv_mem->cv_machenv)

/**************************************************************/
/***************** END Readability Constants ******************/
/**************************************************************/


/***************************************************************/
/************* BEGIN CVODE Implementation **********************/
/***************************************************************/


/***************************************************************/
/********* BEGIN Exported Functions Implementation *************/
/***************************************************************/


/******************** CVodeMalloc *******************************

 CVode Malloc allocates and initializes memory for a problem. All
 problem specification inputs are checked for errors. If any
 error occurs during initialization, it is reported to the file
 whose file pointer is errfp and NULL is returned. Otherwise, the
 pointer to successfully initialized problem memory is returned.
 
*****************************************************************/

void *CVodeMalloc(integer N, RhsFn f, real t0, N_Vector y0, int lmm, int iter,
		  int itol, real *reltol, void *abstol, void *f_data,
		  FILE *errfp, bool optIn,   int iopt[], real ropt[],
		  void *machEnv)
{
  bool    allocOK, ioptExists, roptExists, neg_abstol, ewtsetOK;
  int     maxord;
  CVodeMem cv_mem;
  FILE *fp;
  
  /* Check for legal input parameters */
  
  fp = (errfp == NULL) ? stdout : errfp;

  if (y0==NULL) {
    fprintf(fp, MSG_Y0_NULL);
    return(NULL);
  }
  
  if (N <= 0) {
    fprintf(fp, MSG_BAD_N, N);
    return(NULL);
  }

  if ((lmm != ADAMS) && (lmm != BDF)) {
    fprintf(fp, MSG_BAD_LMM, lmm, ADAMS, BDF);
    return(NULL);
  }

  if ((iter != FUNCTIONAL) && (iter != NEWTON)) {
    fprintf(fp, MSG_BAD_ITER, iter, FUNCTIONAL, NEWTON);
    return(NULL);
  }

  if ((itol != SS) && (itol != SV)) {
    fprintf(fp, MSG_BAD_ITOL, itol, SS, SV);
    return(NULL);
  }

  if (f == NULL) {
    fprintf(fp, MSG_F_NULL);
    return(NULL);
  }

  if (reltol == NULL) {
    fprintf(fp, MSG_RELTOL_NULL);
    return(NULL);
  }

  if (*reltol < ZERO) {
    fprintf(fp, MSG_BAD_RELTOL, *reltol);
    return(NULL);
  }
   
  if (abstol == NULL) {
    fprintf(fp, MSG_ABSTOL_NULL);
    return(NULL);
  }

  if (itol == SS) {
    neg_abstol = (*((real *)abstol) < ZERO);
  } else {
    neg_abstol = (N_VMin((N_Vector)abstol) < ZERO);
  }
  if (neg_abstol) {
    fprintf(fp, MSG_BAD_ABSTOL);
    return(NULL);
  }

  if ((optIn != FALSE) && (optIn != TRUE)) {
    fprintf(fp, MSG_BAD_OPTIN, optIn, FALSE, TRUE);
    return(NULL);
  }

  if ((optIn) && (iopt == NULL) && (ropt == NULL)) {
    fprintf(fp, MSG_BAD_OPT);
    return(NULL);
  } 

  ioptExists = (iopt != NULL);
  roptExists = (ropt != NULL);

  if (optIn && roptExists) {
    if ((ropt[HMAX] > ZERO) && (ropt[HMIN] > ropt[HMAX])) {
      fprintf(fp, MSG_BAD_HMIN_HMAX, ropt[HMIN], ropt[HMAX]);
      return(NULL);
    }
  }

  /* compute maxord */

  maxord = (lmm == ADAMS) ? ADAMS_Q_MAX : BDF_Q_MAX;

  if (optIn && ioptExists) {
    if (iopt[MAXORD] > 0)  maxord = MIN(maxord, iopt[MAXORD]);
  }

  cv_mem = (CVodeMem) malloc(sizeof(struct CVodeMemRec));
  if (cv_mem == NULL) {
    fprintf(fp, MSG_MEM_FAIL);
    return(NULL);
  }
 
  /* Allocate the vectors */

  allocOK = CVAllocVectors(cv_mem, N, maxord, machEnv);
  if (!allocOK) {
    fprintf(fp, MSG_MEM_FAIL);
    free(cv_mem);
    return(NULL);
  }
 
  /* Set the ewt vector */

  ewtsetOK = CVEwtSet(cv_mem, reltol, abstol, itol, y0, ewt, N);
  if (!ewtsetOK) {
    fprintf(fp, MSG_BAD_EWT);
    CVFreeVectors(cv_mem, maxord);
    free(cv_mem);
    return(NULL);
  }
  
  /* All error checking is complete at this point */
  
  /* Copy the input parameters into CVODE state */

  cv_mem->cv_N = N;  /* readability constants defined below CVodeMalloc */
  cv_mem->cv_f = f;
  cv_mem->cv_f_data = f_data;
  cv_mem->cv_lmm = lmm;    
  cv_mem->cv_iter = iter;
  cv_mem->cv_itol = itol;
  cv_mem->cv_reltol = reltol;      
  cv_mem->cv_abstol = abstol;
  cv_mem->cv_iopt = iopt;
  cv_mem->cv_ropt = ropt;
  cv_mem->cv_errfp = fp;
  tn = t0;
  machenv = machEnv;

  /* Set step parameters */

  q = 1;
  L = 2;
  qwait = L;
  qmax = maxord;
  etamax = ETAMX1;

  /* Set uround */

  uround = UnitRoundoff();

  /* Set the linear solver addresses to NULL, linitOK to FALSE */

  linit = NULL;
  lsetup = NULL;
  lsolve = NULL;
  lfree = NULL;
  lmem = NULL;
  /* We check != NULL later, in CVode and linit, if using NEWTON */
  linitOK = FALSE;

  /* Initialize the history array zn */
  
  N_VScale(ONE, y0, zn[0]); 
  f(N, t0, y0, zn[1], f_data); 
  nfe = 1;
 
  /* Handle the remaining optional inputs */

  hmin = HMIN_DEFAULT;
  hmax_inv = HMAX_INV_DEFAULT;
  if (optIn && roptExists) {
    if (ropt[HMIN] > ZERO) hmin = ropt[HMIN];
    if (ropt[HMAX] > ZERO) hmax_inv = ONE/ropt[HMAX];
  }

  mxhnil = MXHNIL_DEFAULT;
  mxstep = MXSTEP_DEFAULT;
  if (optIn && ioptExists) {
    if (iopt[MXHNIL] > 0) mxhnil = iopt[MXHNIL];
    if (iopt[MXSTEP] > 0) mxstep = iopt[MXSTEP];
  }
 
  if ((!optIn) && roptExists) ropt[H0] = ZERO;
 
  /* Set maxcor */

  maxcor = (iter==NEWTON) ? NEWT_MAXCOR : FUNC_MAXCOR;
  
  /* Initialize all the counters */
 
  nst = ncfn = netf = nni = nsetups = nhnil = nstlp = 0;
  
  /* Initialize all other vars corresponding to optional outputs */
  
  qu = 0;
  hu = ZERO;
  tolsf = ONE;

  /* Initialize optional output locations in iopt, ropt */

  if (ioptExists) {
    iopt[NST] = iopt[NFE] = iopt[NSETUPS] = iopt[NNI] = 0;
    iopt[NCFN] = iopt[NETF] = 0;
    iopt[QU] = qu;
    iopt[QCUR] = 0;
    iopt[LENRW] = lrw;
    iopt[LENIW] = liw;
  }
  
  if (roptExists) {
    ropt[HU] = hu;
    ropt[HCUR] = ZERO;
    ropt[TCUR] = t0;
    ropt[TOLSF] = tolsf;
  }
      
  /* Problem has been successfully initialized */

  return((void *)cv_mem);
}


/**************************************************************/
/************** BEGIN More Readability Constants **************/
/**************************************************************/

#define N      (cv_mem->cv_N)
#define f      (cv_mem->cv_f)      
#define f_data (cv_mem->cv_f_data)    
#define lmm    (cv_mem->cv_lmm) 
#define iter   (cv_mem->cv_iter)        
#define itol   (cv_mem->cv_itol)         
#define reltol (cv_mem->cv_reltol)       
#define abstol (cv_mem->cv_abstol)     
#define iopt   (cv_mem->cv_iopt)
#define ropt   (cv_mem->cv_ropt)
#define errfp  (cv_mem->cv_errfp)

/**************************************************************/
/*************** END More Readability Constants ***************/
/**************************************************************/


/********************* CVode ****************************************

 This routine is the main driver of the CVODE package. 

 It integrates over a time interval defined by the user, by calling
 CVStep to do internal time steps.

 The first time that CVode is called for a successfully initialized
 problem, it computes a tentative initial step size h.

 CVode supports two modes, specified by itask: NORMAL and ONE_STEP.
 In the NORMAL mode, the solver steps until it reaches or passes tout
 and then interpolates to obtain y(tout).
 In the ONE_STEP mode, it takes one internal step and returns.

********************************************************************/

int CVode(void *cvode_mem, real tout, N_Vector yout, real *t, int itask)
{
  int nstloc, kflag, istate, next_q, ier;
  real rh, next_h;
  bool hOK, ewtsetOK;
  CVodeMem cv_mem;

  /* Check for legal inputs in all cases */

  cv_mem = (CVodeMem) cvode_mem;
  if (cvode_mem == NULL) {
    fprintf(stdout, MSG_CVODE_NO_MEM);
    return(CVODE_NO_MEM);
  }
  
  if ((y = yout) == NULL) {
    fprintf(errfp, MSG_YOUT_NULL);       
    return(ILL_INPUT);
  }
  
  if (t == NULL) {
    fprintf(errfp, MSG_T_NULL);
    return(ILL_INPUT);
  }
  *t = tn;

  if ((itask != NORMAL) && (itask != ONE_STEP)) {
    fprintf(errfp, MSG_BAD_ITASK, itask, NORMAL, ONE_STEP);
    return(ILL_INPUT);
  }

  /* On first call, check solver functions and call linit function */
  
  if (nst == 0) {
    if (iter == NEWTON) {
      if (linit == NULL) {
	fprintf(errfp, MSG_LINIT_NULL);
	return(ILL_INPUT);
      }
      if (lsetup == NULL) {
	fprintf(errfp, MSG_LSETUP_NULL);
	return(ILL_INPUT);
      }
      if (lsolve == NULL) {
	fprintf(errfp, MSG_LSOLVE_NULL);
	return(ILL_INPUT);
      }
      if (lfree == NULL) {
	fprintf(errfp, MSG_LFREE_NULL);
	return(ILL_INPUT);
      }
      linitOK = (linit(cv_mem, &(setupNonNull)) == LINIT_OK);
      if (!linitOK) {
	fprintf(errfp, MSG_LINIT_FAIL);
	return(ILL_INPUT);
      }
    }

    /* On first call, set initial h (from H0 or CVHin) and scale zn[1] */
    
    h = ZERO;
    if (ropt != NULL) h = ropt[H0];
    if ( (h != ZERO) && ((tout-tn)*h < ZERO) ) {
      fprintf(errfp, MSG_BAD_H0, h, tout-tn);
      return(ILL_INPUT);
    }
    if (h == ZERO) {
      hOK = CVHin(cv_mem, tout);
      if (!hOK) {
	fprintf(errfp, MSG_TOO_CLOSE, tout, tn);
	return(ILL_INPUT);
      }
    }
    rh = ABS(h)*hmax_inv;
    if (rh > ONE) h /= rh;
    if (ABS(h) < hmin) h *= hmin/ABS(h);
    hscale = h; 
    N_VScale(h, zn[1], zn[1]);
  }

  /* If not the first call, check if tout already reached */

  if ( (itask == NORMAL) && (nst > 0) && ((tn-tout)*h >= ZERO) ) {
    *t = tout;
    ier =  CVodeDky(cv_mem, tout, 0, yout);
    if (ier != OKAY) {  /* ier must be == BAD_T */
      fprintf(errfp, MSG_BAD_TOUT, tout);
      return(ILL_INPUT);
    }
    return(SUCCESS);
  }

  /* Looping point for internal steps */

  nstloc = 0;
  loop {
   
    next_h = h;
    next_q = q;
    
    /* Reset and check ewt */

    if (nst > 0) {
      ewtsetOK = CVEwtSet(cv_mem, reltol, abstol, itol, zn[0], ewt, N);
      if (!ewtsetOK) {
	fprintf(errfp, MSG_EWT_NOW_BAD, tn);
	istate = ILL_INPUT;
	*t = tn;
	N_VScale(ONE, zn[0], yout);
	break;
      }
    }

    /* Check for too many steps */
    
    if (nstloc >= mxstep) {
      fprintf(errfp, MSG_MAX_STEPS, tn, mxstep, tout);
      istate = TOO_MUCH_WORK;
      *t = tn;
      N_VScale(ONE, zn[0], yout);
      break;
    }

    /* Check for too much accuracy requested */

    if ((tolsf = uround * N_VWrmsNorm(zn[0], ewt)) > ONE) {
      fprintf(errfp, MSG_TOO_MUCH_ACC, tn);
      istate = TOO_MUCH_ACC;
      *t = tn;
      N_VScale(ONE, zn[0], yout);
      tolsf *= TWO;
      break;
    }

    /* Check for h below roundoff level in tn */

    if (tn + h == tn) {
      nhnil++;
      if (nhnil <= mxhnil) fprintf(errfp, MSG_HNIL, tn, h);
      if (nhnil == mxhnil) fprintf(errfp, MSG_HNIL_DONE, mxhnil);
    }

    /* Call CVStep to take a step */

    kflag = CVStep(cv_mem);

    /* Process failed step cases, and exit loop */
   
    if (kflag != SUCCESS_STEP) {
      istate = CVHandleFailure(cv_mem, kflag);
      *t = tn;
      N_VScale(ONE, zn[0], yout);
      break;
    }
    
    nstloc++;

    /* Check if in one-step mode, and if so copy y and exit loop */
    
    if (itask == ONE_STEP) {
      istate = SUCCESS;
      *t = tn;
      N_VScale(ONE, zn[0], yout);
      next_q = qprime;
      next_h = hprime;
      break;
    }

    /* Check if tout reached, and if so interpolate and exit loop */

    if ((tn-tout)*h >= ZERO) {
      istate = SUCCESS;
      *t = tout;
      (void) CVodeDky(cv_mem, tout, 0, yout);
      next_q = qprime;
      next_h = hprime;
      break;
    }
  }

  /* End of step loop; load optional outputs and return */

  if (iopt != NULL) {
    iopt[NST] = nst;
    iopt[NFE] = nfe;
    iopt[NSETUPS] = nsetups;
    iopt[NNI] = nni;
    iopt[NCFN] = ncfn;
    iopt[NETF] = netf;
    iopt[QU] = q;
    iopt[QCUR] = next_q;
  }
  
  if (ropt != NULL) {
    ropt[HU] = h;
    ropt[HCUR] = next_h;
    ropt[TCUR] = tn;
    ropt[TOLSF] = tolsf;
  }
  
  return(istate);	
}

/*************** CVodeDky ********************************************

 This routine computes the k-th derivative of the interpolating
 polynomial at the time t and stores the result in the vector dky.
 The formula is:
          q 
   dky = SUM c(j,k) * (t - tn)^(j-k) * h^(-j) * zn[j] , 
         j=k 
 where c(j,k) = j*(j-1)*...*(j-k+1), q is the current order, and
 zn[j] is the j-th column of the Nordsieck history array.

 This function is called by CVode with k = 0 and t = tout, but
 may also be called directly by the user.

**********************************************************************/

int CVodeDky(void *cvode_mem, real t, int k, N_Vector dky)
{
  real s, c, r;
  real tfuzz, tp, tn1;
  int i, j;
  CVodeMem cv_mem;
  
  cv_mem = (CVodeMem) cvode_mem;

  /* Check all inputs for legality */
 
  if (cvode_mem == NULL) {
    fprintf(stdout, MSG_DKY_NO_MEM);
    return(DKY_NO_MEM);
  }
  
  if (dky == NULL) {
    fprintf(stdout, MSG_BAD_DKY);
    return(BAD_DKY);
  }

  if ((k < 0) || (k > q)) {
    fprintf(errfp, MSG_BAD_K, k);
    return(BAD_K);
  }
  
  tfuzz = FUZZ_FACTOR * uround * (tn + hu);
  tp = tn - hu - tfuzz;
  tn1 = tn + tfuzz;
  if ((t-tp)*(t-tn1) > ZERO) {
    fprintf(errfp, MSG_BAD_T, t, tn-hu, tn);
    return(BAD_T);
  }

  /* Sum the differentiated interpolating polynomial */

  s = (t - tn) / h;
  for (j=q; j >= k; j--) {
    c = ONE;
    for (i=j; i >= j-k+1; i--) c *= i;
    if (j == q) {
      N_VScale(c, zn[q], dky);
    } else {
      N_VLinearSum(c, zn[j], s, dky, dky);
    }
  }
  if (k == 0) return(OKAY);
  r = RPowerI(h,-k);
  N_VScale(r, dky, dky);
  return(OKAY);
}
 
/********************* CVodeFree **********************************

 This routine frees the problem memory allocated by CVodeMalloc.
 Such memory includes all the vectors allocated by CVAllocVectors,
 and the memory lmem for the linear solver (deallocated by a call
 to lfree).

*******************************************************************/

void CVodeFree(void *cvode_mem)
{
  CVodeMem cv_mem;

  cv_mem = (CVodeMem) cvode_mem;
  
  if (cvode_mem == NULL) return;

  CVFreeVectors(cv_mem, qmax);
  if ((iter == NEWTON) && linitOK) lfree(cv_mem);
  free(cv_mem);
}


/***************************************************************/
/********** END Exported Functions Implementation **************/
/***************************************************************/


/*******************************************************************/
/******** BEGIN Private Helper Functions Implementation ************/
/*******************************************************************/
 
/****************** CVAllocVectors ***********************************

 This routine allocates the CVODE vectors ewt, acor, tempv, ftemp, and
 zn[0], ..., zn[maxord]. The length of the vectors is the input
 parameter neq and the maximum order (needed to allocate zn) is the
 input parameter maxord. If all memory allocations are successful,
 CVAllocVectors returns TRUE. Otherwise all allocated memory is freed
 and CVAllocVectors returns FALSE.
 This routine also sets the optional outputs lrw and liw, which are
 (respectively) the lengths of the real and integer work spaces
 allocated here.

**********************************************************************/

static bool CVAllocVectors(CVodeMem cv_mem, integer neq, int maxord,
			   void *machEnv)
{
  int i, j;

  /* Allocate ewt, acor, tempv, ftemp */
  
  ewt = N_VNew(neq, machenv);
  if (ewt == NULL) return(FALSE);
  acor = N_VNew(neq, machEnv);
  if (acor == NULL) {
    N_VFree(ewt);
    return(FALSE);
  }
  tempv = N_VNew(neq, machEnv);
  if (tempv == NULL) {
    N_VFree(ewt);
    N_VFree(acor);
    return(FALSE);
  }
  ftemp = N_VNew(neq, machEnv);
  if (ftemp == NULL) {
    N_VFree(tempv);
    N_VFree(ewt);
    N_VFree(acor);
    return(FALSE);
  }

  /* Allocate zn[0] ... zn[maxord] */

  for (j=0; j <= maxord; j++) {
    zn[j] = N_VNew(neq, machEnv);
    if (zn[j] == NULL) {
      N_VFree(ewt);
      N_VFree(acor);
      N_VFree(tempv);
      N_VFree(ftemp);
      for (i=0; i < j; i++) N_VFree(zn[i]);
      return(FALSE);
    }
  }

  /* Set solver workspace lengths  */

  lrw = (maxord + 5)*neq;
  liw = 0;

  return(TRUE);
}

/***************** CVFreeVectors *********************************
  
 This routine frees the CVODE vectors allocated in CVAllocVectors.

******************************************************************/

static void CVFreeVectors(CVodeMem cv_mem, int maxord)
{
  int j;
  
  N_VFree(ewt);
  N_VFree(acor);
  N_VFree(tempv);
  N_VFree(ftemp);
  for(j=0; j <= maxord; j++) N_VFree(zn[j]);
}

/*********************** CVEwtSet **************************************
  
 This routine is responsible for setting the error weight vector
 ewtvec, according to tol_type, as follows:

 (1) ewtvec[i] = 1 / (*rtol * ABS(ycur[i]) + *atol), i=0,...,neq-1
     if tol_type = SS
 (2) ewtvec[i] = 1 / (*rtol * ABS(ycur[i]) + atol[i]), i=0,...,neq-1
     if tol_type = SV

  CVEwtSet returns TRUE if ewtvec is successfully set as above to a
  positive vector and FALSE otherwise. In the latter case, ewtvec is
  considered undefined after the FALSE return from CVEwtSet.

  All the real work is done in the routines CVEwtSetSS, CVEwtSetSV.
 
***********************************************************************/

static bool CVEwtSet(CVodeMem cv_mem, real *rtol, void *atol, int tol_type, 
		     N_Vector ycur, N_Vector ewtvec, integer neq)
{
  switch(tol_type) {
  case SS: return(CVEwtSetSS(cv_mem, rtol, (real *)atol, ycur, ewtvec, neq));
  case SV: return(CVEwtSetSV(cv_mem, rtol, (N_Vector)atol, ycur, ewtvec, neq));
  }
}

/*********************** CVEwtSetSS *********************************

 This routine sets ewtvec as decribed above in the case tol_type=SS.
 It tests for non-positive components before inverting. CVEwtSetSS
 returns TRUE if ewtvec is successfully set to a positive vector
 and FALSE otherwise. In the latter case, ewtvec is considered
 undefined after the FALSE return from CVEwtSetSS.

********************************************************************/

static bool CVEwtSetSS(CVodeMem cv_mem, real *rtol, real *atol,
		       N_Vector ycur, N_Vector ewtvec, integer neq)
{
  real rtoli, atoli;
  
  rtoli = *rtol;
  atoli = *atol;
  N_VAbs(ycur, tempv);
  N_VScale(rtoli, tempv, tempv);
  N_VAddConst(tempv, atoli, tempv);
  if (N_VMin(tempv) <= ZERO) return(FALSE);
  N_VInv(tempv, ewtvec);
  return(TRUE);
}

/*********************** CVEwtSetSV *********************************

 This routine sets ewtvec as decribed above in the case tol_type=SV.
 It tests for non-positive components before inverting. CVEwtSetSV
 returns TRUE if ewtvec is successfully set to a positive vector
 and FALSE otherwise. In the latter case, ewtvec is considered
 undefined after the FALSE return from CVEwtSetSV.

********************************************************************/

static bool CVEwtSetSV(CVodeMem cv_mem, real *rtol, N_Vector atol,
		       N_Vector ycur, N_Vector ewtvec, integer neq)
{
  real rtoli;
  
  rtoli = *rtol;
  N_VAbs(ycur, tempv);
  N_VLinearSum(rtoli, tempv, ONE, atol, tempv);
  if (N_VMin(tempv) <= ZERO) return(FALSE);
  N_VInv(tempv, ewtvec);
  return(TRUE);
}

/******************* CVHin ***************************************

 This routine computes a tentative initial step size h0. 
 If tout is too close to tn (= t0), then CVHin returns FALSE and
 h remains uninitialized. Otherwise, CVHin sets h to the chosen 
 value h0 and returns TRUE.

 The algorithm used seeks to find h0 as a solution of
       (WRMS norm of (h0^2 ydd / 2)) = 1, 
 where ydd = estimated second derivative of y.

*****************************************************************/

static bool CVHin(CVodeMem cv_mem, real tout)
{
  int sign, count;
  real tdiff, tdist, tround, hlb, hub;
  real hg, hgs, hnew, hrat, h0, yddnrm;

  /* Test for tout too close to tn */
  
  if ((tdiff = tout-tn) == ZERO) return(FALSE);
  
  sign = (tdiff > ZERO) ? 1 : -1;
  tdist = ABS(tdiff);
  tround = uround * MAX(ABS(tn), ABS(tout));
  if (tdist < TWO*tround) return(FALSE);
  
  /* Set lower and upper bounds on h0, and take geometric mean 
     Exit with this value if the bounds cross each other       */

  hlb = HLB_FACTOR * tround;
  hub = CVUpperBoundH0(cv_mem, tdist);
  hg  = RSqrt(hlb*hub);
  if (hub < hlb) {
    if (sign == -1) hg = -hg;
    h = hg;
    return(TRUE);
  }
  
  /* Loop up to MAX_ITERS times to find h0.
     Stop if new and previous values differ by a factor < 2.
     Stop if hnew/hg > 2 after one iteration, as this probably means
     that the ydd value is bad because of cancellation error.        */

  count = 0;
  loop {
    hgs = hg*sign;
    yddnrm = CVYddNorm(cv_mem, hgs);
    hnew =  (yddnrm*hub*hub > TWO) ? RSqrt(TWO/yddnrm) : RSqrt(hg*hub);
    count++;
    if (count >= MAX_ITERS) break;
    hrat = hnew/hg;
    if ((hrat > HALF) && (hrat < TWO)) break;
    if ((count >= 2) && (hrat > TWO)) {
      hnew = hg;
      break;
    }
    hg = hnew;
  }
  
  /* Apply bounds, bias factor, and attach sign */

  h0 = H_BIAS*hnew;
  if (h0 < hlb) h0 = hlb;
  if (h0 > hub) h0 = hub;
  if (sign == -1) h0 = -h0;
  h = h0;
  return(TRUE);
}

/******************** CVUpperBoundH0 ******************************

 This routine sets an upper bound on abs(h0) based on
 tdist = tn - t0 and the values of y[i]/ydot[i].

******************************************************************/

static real CVUpperBoundH0(CVodeMem cv_mem, real tdist)
{
  real atoli, hub_inv, hub;
  bool vectorAtol;
  N_Vector temp1, temp2;

  vectorAtol = (itol == SV);
  if (!vectorAtol) atoli = *((real *) abstol);
  temp1 = tempv;
  temp2 = acor;
  N_VAbs(zn[0], temp1);
  N_VAbs(zn[1], temp2);
  if (vectorAtol) {
    N_VLinearSum(HUB_FACTOR, temp1, ONE, (N_Vector)abstol, temp1);
  } else {
    N_VScale(HUB_FACTOR, temp1, temp1);
    N_VAddConst(temp1, atoli, temp1);
  }
  N_VDiv(temp2, temp1, temp1);
  hub_inv = N_VMaxNorm(temp1);
  hub = HUB_FACTOR*tdist;
  if (hub*hub_inv > ONE) hub = ONE/hub_inv;
  return(hub);
}

/****************** CVYddNorm *************************************

 This routine computes an estimate of the second derivative of y
 using a difference quotient, and returns its WRMS norm.

******************************************************************/

static real CVYddNorm(CVodeMem cv_mem, real hg)
{
  real yddnrm;
  
  N_VLinearSum(hg, zn[1], ONE, zn[0], y);
  f(N, tn+hg, y, tempv, f_data);
  nfe++;
  N_VLinearSum(ONE, tempv, -ONE, zn[1], tempv);
  N_VScale(ONE/hg, tempv, tempv);

  yddnrm = N_VWrmsNorm(tempv, ewt);
  return(yddnrm);
}

/********************* CVStep **************************************
 
 This routine performs one internal cvode step, from tn to tn + h.
 It calls other routines to do all the work.

 The main operations done here are as follows:
  * preliminary adjustments if a new step size was chosen;
  * prediction of the Nordsieck history array zn at tn + h;
  * setting of multistep method coefficients and test quantities;
  * solution of the nonlinear system;
  * testing the local error;
  * updating zn and other state data if successful;
  * resetting stepsize and order for the next step.

 On a failure in the nonlinear system solution or error test, the
 step may be reattempted, depending on the nature of the failure.

********************************************************************/

int CVStep(CVodeMem cv_mem)
{
  real saved_t, dsm;
  int ncf, nef, nflag, kflag;
  bool passed;
  
  saved_t = tn;
  ncf = nef = 0;
  nflag = FIRST_CALL;
  
  if ((nst > 0) && (hprime != h)) CVAdjustParams(cv_mem);
  
  /* Looping point for attempts to take a step */
  loop {  
    CVPredict(cv_mem);  
    CVSet(cv_mem);

    nflag = CVnls(cv_mem, nflag);
    kflag = CVHandleNFlag(cv_mem, &nflag, saved_t, &ncf);
    if (kflag == PREDICT_AGAIN) continue;
    if (kflag != DO_ERROR_TEST) return(kflag);
    /* Return if nonlinear solve failed and recovery not possible. */

    passed = CVDoErrorTest(cv_mem, &nflag, &kflag, saved_t, &nef, &dsm);
    if ((!passed) && (kflag == REP_ERR_FAIL)) return(kflag);
    /* Return if error test failed and recovery not possible. */
    if (passed) break;
    /* Retry step if error test failed, nflag == PREV_ERR_FAIL */
  }

  /* Nonlinear system solve and error test were both successful;
     update data, and consider change of step and/or order       */

  CVCompleteStep(cv_mem);
  CVPrepareNextStep(cv_mem, dsm);

  return(SUCCESS_STEP);
}

/********************* CVAdjustParams ********************************

 This routine is called when a change in step size was decided upon,
 and it handles the required adjustments to the history array zn.
 If there is to be a change in order, we call CVAdjustOrder and reset
 q, L = q+1, and qwait.  Then in any case, we call CVRescale, which
 resets h and rescales the Nordsieck array.

**********************************************************************/

static void CVAdjustParams(CVodeMem cv_mem)
{
  if (qprime != q) {
    CVAdjustOrder(cv_mem, qprime-q);
    q = qprime;
    L = q+1;
    qwait = L;
  }
  CVRescale(cv_mem);
}

/********************* CVAdjustOrder *****************************

  This routine is a high level routine which handles an order
  change by an amount deltaq (= +1 or -1). If a decrease in order
  is requested and q==2, then the routine returns immediately.
  Otherwise CVAdjustAdams or CVAdjustBDF is called to handle the
  order change (depending on the value of lmm).

******************************************************************/

static void CVAdjustOrder(CVodeMem cv_mem, int deltaq)
{
  if ((q==2) && (deltaq != 1)) return;
  
  switch(lmm){
    case ADAMS: CVAdjustAdams(cv_mem, deltaq);
                break;
    case BDF:   CVAdjustBDF(cv_mem, deltaq);
                break;
  }
}

/*************** CVAdjustAdams ***********************************

 This routine adjusts the history array on a change of order q by
 deltaq, in the case that lmm == ADAMS.

*****************************************************************/

static void CVAdjustAdams(CVodeMem cv_mem, int deltaq)
{
  int i, j;
  real xi, hsum;

  /* On an order increase, set new column of zn to zero and return */
  
  if (deltaq==1) {
    N_VConst(ZERO, zn[L]);
    return;
  }

  /* On an order decrease, each zn[j] is adjusted by a multiple
     of zn[q].  The coefficients in the adjustment are the 
     coefficients of the polynomial x*x*(x+xi_1)*...*(x+xi_j),
     integrated, where xi_j = [t_n - t_(n-j)]/h.               */

  for (i=0; i <= qmax; i++) l[i] = ZERO;
  l[1] = ONE;
  hsum = ZERO;
  for (j=1; j <= q-2; j++) {
    hsum += tau[j];
    xi = hsum / hscale;
    for (i=j+1; i >= 1; i--) l[i] = l[i]*xi + l[i-1];
  }
  
  for (j=1; j <= q-2; j++) l[j+1] = q * (l[j] / (j+1));
  
  for (j=2; j < q; j++)
    N_VLinearSum(-l[j], zn[q], ONE, zn[j], zn[j]);
}

/********************** CVAdjustBDF *******************************

 This is a high level routine which handles adjustments to the
 history array on a change of order by deltaq in the case that 
 lmm == BDF.  CVAdjustBDF calls CVIncreaseBDF if deltaq = +1 and 
 CVDecreaseBDF if deltaq = -1 to do the actual work.

******************************************************************/

static void CVAdjustBDF(CVodeMem cv_mem, int deltaq)
{
  switch(deltaq) {
    case 1 : CVIncreaseBDF(cv_mem);
             return;
    case -1: CVDecreaseBDF(cv_mem);
             return;
  }
}

/******************** CVIncreaseBDF **********************************

 This routine adjusts the history array on an increase in the 
 order q in the case that lmm == BDF.  
 A new column zn[q+1] is set equal to a multiple of the saved 
 vector (= acor) in zn[qmax].  Then each zn[j] is adjusted by
 a multiple of zn[q+1].  The coefficients in the adjustment are the 
 coefficients of the polynomial x*x*(x+xi_1)*...*(x+xi_j),
 where xi_j = [t_n - t_(n-j)]/h.

*********************************************************************/

static void CVIncreaseBDF(CVodeMem cv_mem)
{
  real alpha0, alpha1, prod, xi, xiold, hsum, A1;
  int i, j;
  
  for (i=0; i <= qmax; i++) l[i] = ZERO;
  l[2] = alpha1 = prod = xiold = ONE;
  alpha0 = -ONE;
  hsum = hscale;
  if (q > 1) {
    for (j=1; j < q; j++) {
      hsum += tau[j+1];
      xi = hsum / hscale;
      prod *= xi;
      alpha0 -= ONE / (j+1);
      alpha1 += ONE / xi;
      for (i=j+2; i >= 2; i--) l[i] = l[i]*xiold + l[i-1];
      xiold = xi;
    }
  }
  A1 = (-alpha0 - alpha1) / prod;
  N_VScale(A1, zn[qmax], zn[L]);
  for (j=2; j <= q; j++) {
    N_VLinearSum(l[j], zn[L], ONE, zn[j], zn[j]);
  }  
}

/********************* CVDecreaseBDF ******************************

 This routine adjusts the history array on a decrease in the 
 order q in the case that lmm == BDF.  
 Each zn[j] is adjusted by a multiple of zn[q].  The coefficients
 in the adjustment are the coefficients of the polynomial
 x*x*(x+xi_1)*...*(x+xi_j), where xi_j = [t_n - t_(n-j)]/h.

******************************************************************/

static void CVDecreaseBDF(CVodeMem cv_mem)
{
  real hsum, xi;
  int i, j;
  
  for (i=0; i <= qmax; i++) l[i] = ZERO;
  l[2] = ONE;
  hsum = ZERO;
  for(j=1; j <= q-2; j++) {
    hsum += tau[j];
    xi = hsum /hscale;
    for (i=j+2; i >= 2; i--) l[i] = l[i]*xi + l[i-1];
  }
  
  for(j=2; j < q; j++)
    N_VLinearSum(-l[j], zn[q], ONE, zn[j], zn[j]);
}

/**************** CVRescale ***********************************

  This routine rescales the Nordsieck array by multiplying the
  jth column zn[j] by eta^j, j = 1, ..., q.  Then the value of
  h is rescaled by eta, and hscale is reset to h.

***************************************************************/

static void CVRescale(CVodeMem cv_mem)
{
  int j;
  real factor;
  
  factor = eta;
  for (j=1; j <= q; j++) {
    N_VScale(factor, zn[j], zn[j]);
    factor *= eta;
  }
  h = hscale * eta;
  hscale = h;
}

/********************* CVPredict *************************************

 This routine advances tn by the tentative step size h, and computes
 the predicted array z_n(0), which is overwritten on zn.  The
 prediction of zn is done by repeated additions.

*********************************************************************/

static void CVPredict(CVodeMem cv_mem)
{
  int j, k;
  
  tn += h;
  for (k = 1; k <= q; k++)
    for (j = q; j >= k; j--) 
      N_VLinearSum(ONE, zn[j-1], ONE, zn[j], zn[j-1]); 
}

/************************** CVSet *********************************

 This routine is a high level routine which calls CVSetAdams or
 CVSetBDF to set the polynomial l, the test quantity array tq, 
 and the related variables  rl1, gamma, and gamrat.

******************************************************************/

static void CVSet(CVodeMem cv_mem)
{
  switch(lmm) {
    case ADAMS: CVSetAdams(cv_mem);
                break;
    case BDF  : CVSetBDF(cv_mem);
                break;
  }
  rl1 = ONE / l[1];
  gamma = h * rl1;
  if (nst == 0) gammap = gamma;
  gamrat = (nst > 0) ? gamma / gammap : ONE;  /* protect x / x != 1.0 */
}

/******************** CVSetAdams *********************************

 This routine handles the computation of l and tq for the
 case lmm == ADAMS.

 The components of the vector l are the coefficients of a
 polynomial Lambda(x) = l_0 + l_1 x + ... + l_q x^q, given by
                          q-1
 (d/dx) Lambda(x) = c * PRODUCT (1 + x / xi_i) , where
                          i=1
 Lambda(-1) = 0, Lambda(0) = 1, and c is a normalization factor.
 Here xi_i = [t_n - t_(n-i)] / h.

 The array tq is set to test quantities used in the convergence
 test, the error test, and the selection of h at a new order.

*****************************************************************/

static void CVSetAdams(CVodeMem cv_mem)
{
  real m[L_MAX], M[3], hsum;
  
  if (q == 1) {
    l[0] = l[1] = tq[1] = tq[5] = ONE;
    tq[2] = TWO;
    tq[3] = TWELVE;
    tq[4] = CORTES * tq[2];       /* = 0.1 * tq[2] */
    return;
  }
  
  hsum = CVAdamsStart(cv_mem, m);
  
  M[0] = CVAltSum(q-1, m, 1);
  M[1] = CVAltSum(q-1, m, 2);
  
  CVAdamsFinish(cv_mem, m, M, hsum);
}

/****************** CVAdamsStart ********************************

 This routine generates in m[] the coefficients of the product
 polynomial needed for the Adams l and tq coefficients for q > 1.
  
******************************************************************/

static real CVAdamsStart(CVodeMem cv_mem, real m[])
{
  real hsum, xi_inv, sum;
  int i, j;
  
  hsum = h;
  m[0] = ONE;
  for (i=1; i <= q; i++) m[i] = ZERO;
  for (j=1; j < q; j++) {
    if ((j==q-1) && (qwait == 1)) {
      sum = CVAltSum(q-2, m, 2);
      tq[1] = m[q-2] / (q * sum);
    }
    xi_inv = h / hsum;
    for (i=j; i >= 1; i--) m[i] += m[i-1] * xi_inv;
    hsum += tau[j];
    /* The m[i] are coefficients of product(1 to j) (1 + x/xi_i) */
  }
  return(hsum);
}

/****************** CVAdamsFinish  *******************************

 This routine completes the calculation of the Adams l and tq.

******************************************************************/

static void CVAdamsFinish(CVodeMem cv_mem, real m[], real M[], real hsum)
{
  int i;
  real M0_inv, xi, xi_inv;
  
  M0_inv = ONE / M[0];
  
  l[0] = ONE;
  for (i=1; i <= q; i++) l[i] = M0_inv * (m[i-1] / i);
  xi = hsum / h;
  xi_inv = ONE / xi;
  
  tq[2] = xi * M[0] / M[1];
  tq[5] = xi / l[q];

  if (qwait == 1) {
    for (i=q; i >= 1; i--) m[i] += m[i-1] * xi_inv;
    M[2] = CVAltSum(q, m, 2);
    tq[3] = L * M[0] / M[2];
  }

  tq[4] = CORTES * tq[2];
}

/****************** CVAltSum **************************************
  
 CVAltSum returns the value of the alternating sum
   sum (i= 0 ... iend) [ (-1)^i * (a[i] / (i + k)) ].
 If iend < 0 then CVAltSum returns 0.
 This operation is needed to compute the integral, from -1 to 0,
 of a polynomial x^(k-1) M(x) given the coefficients of M(x).

******************************************************************/

static real CVAltSum(int iend, real a[], int k)
{
  int i, sign;
  real sum;
  
  if (iend < 0) return(ZERO);
  
  sum = ZERO;
  sign = 1;
  for (i=0; i <= iend; i++) {
    sum += sign * (a[i] / (i+k));
    sign = -sign;
  }
  return(sum);
}

/***************** CVSetBDF **************************************

 This routine computes the coefficients l and tq in the case
 lmm == BDF.  CVSetBDF calls CVSetTqBDF to set the test
 quantity vector tq. 

 The components of the vector l are the coefficients of a
 polynomial Lambda(x) = l_0 + l_1 x + ... + l_q x^q, given by
                                 q-1
 Lambda(x) = (1 + x / xi*_q) * PRODUCT (1 + x / xi_i) , where
                                 i=1
 xi_i = [t_n - t_(n-i)] / h.

 The array tq is set to test quantities used in the convergence
 test, the error test, and the selection of h at a new order.


*****************************************************************/

static void CVSetBDF(CVodeMem cv_mem)
{
  real alpha0, alpha0_hat, xi_inv, xistar_inv, hsum;
  int i,j;
  
  l[0] = l[1] = xi_inv = xistar_inv = ONE;
  for (i=2; i <= q; i++) l[i] = ZERO;
  alpha0 = alpha0_hat = -ONE;
  hsum = h;
  if (q > 1) {
    for (j=2; j < q; j++) {
      hsum += tau[j-1];
      xi_inv = h / hsum;
      alpha0 -= ONE / j;
      for(i=j; i >= 1; i--) l[i] += l[i-1]*xi_inv;
      /* The l[i] are coefficients of product(1 to j) (1 + x/xi_i) */
    }
    
    /* j = q */
    alpha0 -= ONE / q;
    xistar_inv = -l[1] - alpha0;
    hsum += tau[q-1];
    xi_inv = h / hsum;
    alpha0_hat = -l[1] - xi_inv;
    for (i=q; i >= 1; i--) l[i] += l[i-1]*xistar_inv;
  }

  CVSetTqBDF(cv_mem, hsum, alpha0, alpha0_hat, xi_inv, xistar_inv);
}

/****************** CVSetTqBDF ************************************

 This routine sets the test quantity vector tq in the case
 lmm == BDF.

******************************************************************/

static void CVSetTqBDF(CVodeMem cv_mem, real hsum, real alpha0,
		       real alpha0_hat, real xi_inv, real xistar_inv)
{
  real A1, A2, A3, A4, A5, A6;
  real C, CPrime, CPrimePrime;
  
  A1 = ONE - alpha0_hat + alpha0;
  A2 = ONE + q * A1;
  tq[2] = ABS(alpha0 * (A2 / A1));
  tq[5] = ABS((A2) / (l[q] * xi_inv/xistar_inv));
  if (qwait == 1) {
    C = xistar_inv / l[q];
    A3 = alpha0 + ONE / q;
    A4 = alpha0_hat + xi_inv;
    CPrime = A3 / (ONE - A4 + A3);
    tq[1] = ABS(CPrime / C);
    hsum += tau[q];
    xi_inv = h / hsum;
    A5 = alpha0 - (ONE / (q+1));
    A6 = alpha0_hat - xi_inv;
    CPrimePrime = A2 / (ONE - A6 + A5);
    tq[3] = ABS(CPrimePrime * xi_inv * (q+2) * A5);
  }
  tq[4] = CORTES * tq[2];
}

/****************** CVnls *****************************************

 This routine attempts to solve the nonlinear system associated
 with a single implicit step of the linear multistep method.
 Depending on iter, it calls CVnlsFunctional or CVnlsNewton
 to do the work.

******************************************************************/

static int CVnls(CVodeMem cv_mem, int nflag)
{
  switch(iter) {
    case FUNCTIONAL : return(CVnlsFunctional(cv_mem));
    case NEWTON     : return(CVnlsNewton(cv_mem, nflag));
  }
}

/***************** CVnlsFunctional ********************************

 This routine attempts to solve the nonlinear system using 
 functional iteration (no matrices involved).

******************************************************************/

static int CVnlsFunctional(CVodeMem cv_mem)
{
  int m;
  real del, delp, dcon;

  /* Initialize counter and evaluate f at predicted y */
  
  crate = ONE;
  m = 0;
  f(N, tn, zn[0], tempv, f_data);
  nfe++;
  N_VConst(ZERO, acor);

  /* Loop until convergence; accumulate corrections in acor */

  loop {
    /* Correct y directly from the last f value */
    N_VLinearSum(h, tempv, -ONE, zn[1], tempv);
    N_VScale(rl1, tempv, tempv);
    N_VLinearSum(ONE, zn[0], ONE, tempv, y);
    /* Get WRMS norm of current correction to use in convergence test */
    N_VLinearSum(ONE, tempv, -ONE, acor, acor);
    del = N_VWrmsNorm(acor, ewt);
    N_VScale(ONE, tempv, acor);
    
    /* Test for convergence.  If m > 0, an estimate of the convergence
       rate constant is stored in crate, and used in the test.        */
    if (m > 0) crate = MAX(CRDOWN * crate, del / delp);
    dcon = del * MIN(ONE, crate) / tq[4];
    if (dcon <= ONE) {
      acnrm = (m == 0) ? del : N_VWrmsNorm(acor, ewt);
      return(SOLVED);  /* Convergence achieved */
    }

    /* Stop at maxcor iterations or if iter. seems to be diverging */
    m++;
    if ((m==maxcor) || ((m >= 2) && (del > RDIV * delp)))
      return(CONV_FAIL);
    /* Save norm of correction, evaluate f, and loop again */
    delp = del;
    f(N, tn, y, tempv, f_data);
    nfe++;
  }
}

/*********************** CVnlsNewton **********************************

 This routine handles the Newton iteration. It calls lsetup if 
 indicated, calls CVNewtonIteration to perform the iteration, and 
 retries a failed attempt at Newton iteration if that is indicated.
 See return values at top of this file.

**********************************************************************/

static int CVnlsNewton(CVodeMem cv_mem, int nflag)
{
  N_Vector vtemp1, vtemp2, vtemp3;
  int convfail, ier;
  bool callSetup;
  
  vtemp1 = acor;  /* rename acor as vtemp1 for readability  */
  vtemp2 = y;     /* rename y as vtemp2 for readability     */
  vtemp3 = tempv; /* rename tempv as vtemp3 for readability */
  
  /* Set flag convfail, input to lsetup for its evaluation decision */
  convfail = ((nflag == FIRST_CALL) || (nflag == PREV_ERR_FAIL)) ?
    NO_FAILURES : FAIL_OTHER;

  /* Decide whether or not to call setup routine (if one exists) */
  if (setupNonNull) {      
    callSetup = (nflag == PREV_CONV_FAIL) || (nflag == PREV_ERR_FAIL) ||
      (nst == 0) || (nst >= nstlp + MSBP) || (ABS(gamrat-ONE) > DGMAX);
  } else {  
    crate = ONE;
    callSetup = FALSE;
  }
  
  /* Looping point for the solution of the nonlinear system.
     Evaluate f at the predicted y, call lsetup if indicated, and
     call CVNewtonIteration for the Newton iteration itself.      */
  
  loop {

    f(N, tn, zn[0], ftemp, f_data);
    nfe++; 
    
    if (callSetup) {
      ier = lsetup(cv_mem, convfail, zn[0], ftemp, &jcur, 
		   vtemp1, vtemp2, vtemp3);
      nsetups++;
      callSetup = FALSE;
      gamrat = crate = ONE; 
      gammap = gamma;
      nstlp = nst;
      /* Return if lsetup failed */
      if (ier < 0) return(SETUP_FAIL_UNREC);
      if (ier > 0) return(CONV_FAIL);
    }

    /* Set acor to zero and load prediction into y vector */
    N_VConst(ZERO, acor);
    N_VScale(ONE, zn[0], y);

    /* Do the Newton iteration */
    ier = CVNewtonIteration(cv_mem);

    /* If there is a convergence failure and the Jacobian-related 
       data appears not to be current, loop again with a call to lsetup
       in which convfail=FAIL_BAD_J.  Otherwise return.                 */
    if (ier != TRY_AGAIN) return(ier);
    
    callSetup = TRUE;
    convfail = FAIL_BAD_J;
  }
}

/********************** CVNewtonIteration ****************************

 This routine performs the Newton iteration. If the iteration succeeds,
 it returns the value SOLVED. If not, it may signal the CVnlsNewton 
 routine to call lsetup again and reattempt the iteration, by
 returning the value TRY_AGAIN. (In this case, CVnlsNewton must set 
 convfail to FAIL_BAD_J before calling setup again). 
 Otherwise, this routine returns one of the appropriate values 
 SOLVE_FAIL_UNREC or CONV_FAIL back to CVnlsNewton.

*********************************************************************/

static int CVNewtonIteration(CVodeMem cv_mem)
{
  int m, ret;
  real del, delp, dcon;
  N_Vector b;
  
  
  mnewt = m = 0;

  /* Looping point for Newton iteration */
  loop {

    /* Evaluate the residual of the nonlinear system*/
    N_VLinearSum(rl1, zn[1], ONE, acor, tempv);
    N_VLinearSum(gamma, ftemp, -ONE, tempv, tempv);

    /* Call the lsolve function */
    b = tempv;
    ret = lsolve(cv_mem, b, y, ftemp); 
    nni++;
    
    if (ret < 0) return(SOLVE_FAIL_UNREC);
    
    /* If lsolve had a recoverable failure and Jacobian data is
       not current, signal to try the solution again            */
    if (ret > 0) { 
      if ((!jcur) && (setupNonNull)) return(TRY_AGAIN);
      return(CONV_FAIL);
    }
/* *************** */
    /* Get WRMS norm of correction; add correction to acor and y */
    del = N_VWrmsNorm(b, ewt);
    N_VLinearSum(ONE, acor, ONE, b, acor);
    N_VLinearSum(ONE, zn[0], ONE, acor, y);
    
    /* Test for convergence.  If m > 0, an estimate of the convergence
       rate constant is stored in crate, and used in the test.        */
    if (m > 0) {
      crate = MAX(CRDOWN * crate, del/delp);
    }
    dcon = del * MIN(ONE, crate) / tq[4];
    
    if (dcon <= ONE) {
      acnrm = (m==0) ? del : N_VWrmsNorm(acor, ewt);
      jcur = FALSE;
      return(SOLVED); /* Nonlinear system was solved successfully */
    }
    
    mnewt = ++m;
    
    /* Stop at maxcor iterations or if iter. seems to be diverging.
       If still not converged and Jacobian data is not current, 
       signal to try the solution again                            */
    if ((m == maxcor) || ((m >= 2) && (del > RDIV*delp))) {
      if ((!jcur) && (setupNonNull)) return(TRY_AGAIN);
      return(CONV_FAIL);
    }
    
    /* Save norm of correction, evaluate f, and loop again */
    delp = del;
    f(N, tn, y, ftemp, f_data);
    nfe++;
  }
}

/********************** CVHandleNFlag *******************************

 This routine takes action on the return value nflag = *nflagPtr
 returned by CVnls, as follows:
 
 If CVnls succeeded in solving the nonlinear system, then
 CVHandleNFlag returns the constant DO_ERROR_TEST, which tells CVStep
 to perform the error test.

 If the nonlinear system was not solved successfully, then ncfn and
 ncf = *ncfPtr are incremented and Nordsieck array zn is restored.

 If the solution of the nonlinear system failed due to an
 unrecoverable failure by setup, we return the value SETUP_FAILED.

 If it failed due to an unrecoverable failure in solve, then we return
 the value SOLVE_FAILED.

 Otherwise, a recoverable failure occurred when solving the 
 nonlinear system (CVnls returned nflag == CONV_FAIL). 
   In this case, we return the value REP_CONV_FAIL if ncf is now
   equal to MXNCF or |h| = hmin. 
   If not, we set *nflagPtr = PREV_CONV_FAIL and return the value
   PREDICT_AGAIN, telling CVStep to reattempt the step.

*********************************************************************/

static int CVHandleNFlag(CVodeMem cv_mem, int *nflagPtr, real saved_t,
			 int *ncfPtr)
{
  int nflag;
  
  nflag = *nflagPtr;
  
  if (nflag == SOLVED) return(DO_ERROR_TEST);

  /* The nonlinear soln. failed; increment ncfn and restore zn */
  ncfn++;
  CVRestore(cv_mem, saved_t);
  
  /* Return if lsetup or lsolve failed unrecoverably */
  if (nflag == SETUP_FAIL_UNREC) return(SETUP_FAILED);
  if (nflag == SOLVE_FAIL_UNREC) return(SOLVE_FAILED);
  
  /* At this point, nflag == CONV_FAIL; increment ncf */
  
  (*ncfPtr)++;
  etamax = ONE;
  /* If we had MXNCF failures or |h| = hmin, return REP_CONV_FAIL */
  if ((ABS(h) <= hmin*ONEPSM) || (*ncfPtr == MXNCF))
    return(REP_CONV_FAIL);

  /* Reduce step size; return to reattempt the step */
  eta = MAX(ETACF, hmin / ABS(h));
  *nflagPtr = PREV_CONV_FAIL;
  CVRescale(cv_mem);
  return(PREDICT_AGAIN);
}

/********************** CVRestore ************************************

 This routine restores the value of tn to saved_t and undoes the
 prediction.  After execution of CVRestore, the Nordsieck array zn has
 the same values as before the call to CVPredict.

********************************************************************/

static void CVRestore(CVodeMem cv_mem, real saved_t)
{
  int j, k;
  
  tn = saved_t;
  for (k = 1; k <= q; k++)
    for (j = q; j >= k; j--)
      N_VLinearSum(ONE, zn[j-1], -ONE, zn[j], zn[j-1]);
}

/******************* CVDoErrorTest ********************************

 This routine performs the local error test. 
 The weighted local error norm dsm is loaded into *dsmPtr, and 
 the test dsm ?<= 1 is made.

 If the test passes, CVDoErrorTest returns TRUE. 

 If the test fails, we undo the step just taken (call CVRestore), 
 set *nflagPtr to PREV_ERR_FAIL, and return FALSE. 

 If MXNEF error test failures have occurred or if ABS(h) = hmin,
 we set *kflagPtr = REP_ERR_FAIL. (Otherwise *kflagPtr has the
 value last returned by CVHandleNflag.)

 If more than MXNEF1 error test failures have occurred, an order
 reduction is forced.

******************************************************************/

static bool CVDoErrorTest(CVodeMem cv_mem, int *nflagPtr, int *kflagPtr,
			  real saved_t, int *nefPtr, real *dsmPtr)
{
  real dsm;
  
  dsm = acnrm / tq[2];

  /* If est. local error norm dsm passes test, return TRUE */  
  *dsmPtr = dsm; 
  if (dsm <= ONE) return(TRUE);
  
  /* Test failed; increment counters, set nflag, and restore zn array */
  (*nefPtr)++;
  netf++;
  *nflagPtr = PREV_ERR_FAIL;
  CVRestore(cv_mem, saved_t);

  /* At MXNEF failures or |h| = hmin, return with kflag = REP_ERR_FAIL */
  if ((ABS(h) <= hmin*ONEPSM) || (*nefPtr == MXNEF)) {
    *kflagPtr = REP_ERR_FAIL;
    return(FALSE);
  }

  /* Set etamax = 1 to prevent step size increase at end of this step */
  etamax = ONE;

  /* Set h ratio eta from dsm, rescale, and return for retry of step */
  if (*nefPtr <= MXNEF1) {
    eta = ONE / (RPowerR(BIAS2*dsm,ONE/L) + ADDON);
    eta = MAX(ETAMIN, MAX(eta, hmin / ABS(h)));
    if (*nefPtr >= SMALL_NEF) eta = MIN(eta, ETAMXF);
    CVRescale(cv_mem);
    return(FALSE);
  }
  
  /* After MXNEF1 failures, force an order reduction and retry step */
  if (q > 1) {
    eta = MAX(ETAMIN, hmin / ABS(h));
    CVAdjustOrder(cv_mem,-1);
    L = q;
    q--;
    qwait = L;
    CVRescale(cv_mem);
    return(FALSE);
  }

  /* If already at order 1, restart: reload zn from scratch */
  eta = MAX(ETAMIN, hmin / ABS(h));
  h *= eta;
  hscale = h;
  qwait = LONG_WAIT;
  f(N, tn, zn[0], tempv, f_data);
  nfe++;
  N_VScale(h, tempv, zn[1]);
  return(FALSE);
}

/*************** CVCompleteStep **********************************

 This routine performs various update operations when the solution
 to the nonlinear system has passed the local error test. 
 We increment the step counter nst, record the values hu and qu,
 update the tau array, and apply the corrections to the zn array.
 The tau[i] are the last q values of h, with tau[1] the most recent.
 The counter qwait is decremented, and if qwait == 1 (and q < qmax)
 we save acor and tq[5] for a possible order increase.

******************************************************************/

static void CVCompleteStep(CVodeMem cv_mem)
{
  int i, j;
  
  nst++;
  hu = h;
  qu = q;

  for (i=q; i >= 2; i--)  tau[i] = tau[i-1];
  if ((q==1) && (nst > 1)) tau[2] = tau[1];
  tau[1] = h;

  for (j=0; j <= q; j++) 
    N_VLinearSum(l[j], acor, ONE, zn[j], zn[j]);
  qwait--;
  if ((qwait == 1) && (q != qmax)) {
    N_VScale(ONE, acor, zn[qmax]);
    saved_tq5 = tq[5];
  }
}

/************* CVPrepareNextStep **********************************

 This routine handles the setting of stepsize and order for the
 next step -- hprime and qprime.  A  with hprime, it sets the
 ratio eta = hprime/h.  It also updates other state variables 
 related to a change of step size or order.  Finally, we rescale
 the acor array to be the estimated local error vector.

******************************************************************/

static void CVPrepareNextStep(CVodeMem cv_mem, real dsm)
{
  real etaqm1, etaq, etaqp1;
  
  /* If etamax = 1, defer step size or order changes */
  if (etamax == ONE) {
    qwait = MAX(qwait, 2);
    qprime = q;
    hprime = h;
    eta = ONE;
    etamax = (nst <= SMALL_NST) ? ETAMX2 : ETAMX3;
    N_VScale(ONE/tq[2], acor, acor);
    return;
  }

  /* etaq is the ratio of new to old h at the current order */  
  etaq = ONE /(RPowerR(BIAS2*dsm,ONE/L) + ADDON);
  
  /* If no order change, adjust eta and acor in CVSetEta and return */
  if (qwait != 0) {
    eta = etaq;
    qprime = q;
    CVSetEta(cv_mem);
    return;
  }
  
  /* If qwait = 0, consider an order change.   etaqm1 and etaqp1 are 
     the ratios of new to old h at orders q-1 and q+1, respectively.
     CVChooseEta selects the largest; CVSetEta adjusts eta and acor */
  qwait = 2; 
  etaqm1 = CVComputeEtaqm1(cv_mem);
  etaqp1 = CVComputeEtaqp1(cv_mem);
  CVChooseEta(cv_mem, etaqm1, etaq, etaqp1);
  CVSetEta(cv_mem);
}

/***************** CVSetEta ***************************************

 This routine adjusts the value of eta according to the various
 heuristic limits and the optional input hmax.  It also resets
 etamax and rescales acor to be the estimated local error vector.

*******************************************************************/

static void CVSetEta(CVodeMem cv_mem)
{

  /* If eta below the threshhold THRESH, reject a change of step size */
  if (eta < THRESH) {
    eta = ONE;
    hprime = h;
  } else {
    /* Limit eta by etamax and hmax, then set hprime */
    eta = MIN(eta, etamax);
    eta /= MAX(ONE, ABS(h)*hmax_inv*eta);
    hprime = h * eta;
  }

  /* Reset etamx for the next step size change, and scale acor */
  etamax = (nst <= SMALL_NST) ? ETAMX2 : ETAMX3;
  N_VScale(ONE/tq[2], acor, acor);
}

/*************** CVComputeEtaqm1 **********************************

 This routine computes and returns the value of etaqm1 for a
 possible decrease in order by 1.

******************************************************************/

static real CVComputeEtaqm1(CVodeMem cv_mem)
{
  real etaqm1, ddn;
  
  etaqm1 = ZERO;
  if (q > 1) {
    ddn = N_VWrmsNorm(zn[q], ewt) / tq[1];
    etaqm1 = ONE/(RPowerR(BIAS1*ddn, ONE/q) + ADDON);
  }
  return(etaqm1);
}

/*************** CVComputeEtaqp1 **********************************

 This routine computes and returns the value of etaqp1 for a
 possible increase in order by 1.

******************************************************************/

static real CVComputeEtaqp1(CVodeMem cv_mem)
{
  real etaqp1, dup, cquot;
  
  etaqp1 = ZERO;
  if (q != qmax) {
    cquot = (tq[5] / saved_tq5) * RPowerI(h/tau[2], L);
    N_VLinearSum(-cquot, zn[qmax], ONE, acor, tempv);
    dup = N_VWrmsNorm(tempv, ewt) /tq[3];
    etaqp1 = ONE / (RPowerR(BIAS3*dup, ONE/(L+1)) + ADDON);
  }
  return(etaqp1);
}

/******************* CVChooseEta **********************************

 Given etaqm1, etaq, etaqp1 (the values of eta for qprime =
 q - 1, q, or q + 1, respectively), this routine chooses the 
 maximum eta value, sets eta to that value, and sets qprime to the
 corresponding value of q.  If there is a tie, the preference
 order is to (1) keep the same order, then (2) decrease the order,
 and finally (3) increase the order.  If the maximum eta value
 is below the threshhold THRESH, the order is kept unchanged and
 eta is set to 1.

******************************************************************/

static void CVChooseEta(CVodeMem cv_mem, real etaqm1, real etaq, real etaqp1)
{
  real etam;
  
  etam = MAX(etaqm1, MAX(etaq, etaqp1));
  
  if (etam < THRESH) {
    eta = ONE;
    qprime = q;
    return;
  }

  if (etam == etaq) {
    eta = etaq;
    qprime = q;
  } else if (etam == etaqm1) {
    eta = etaqm1;
    qprime = q - 1;
  } else {
    eta = etaqp1;
    qprime = q + 1;
    N_VScale(ONE, acor, zn[qmax]);
  }
}

/****************** CVHandleFailure ******************************

 This routine prints error messages for all cases of failure by
 CVStep. It returns to CVode the value that CVode is to return to
 the user.

*****************************************************************/

static int CVHandleFailure(CVodeMem cv_mem, int kflag)
{

  /* Set imxer to the index of maximum weighted local error */
  N_VProd(acor, ewt, tempv);
  N_VAbs(tempv, tempv);

  /* Depending on kflag, print error message and return error flag */
  switch (kflag) {
    case REP_ERR_FAIL:  fprintf(errfp, MSG_ERR_FAILS, tn, h);
                        return(ERR_FAILURE);
    case REP_CONV_FAIL: fprintf(errfp, MSG_CONV_FAILS, tn, h);
                        return(CONV_FAILURE);
    case SETUP_FAILED:  fprintf(errfp, MSG_SETUP_FAILED, tn);
                        return(SETUP_FAILURE);
    case SOLVE_FAILED:  fprintf(errfp, MSG_SOLVE_FAILED, tn);
                        return(SOLVE_FAILURE);
  }
}

/*******************************************************************/
/********* END Private Helper Functions Implementation *************/
/*******************************************************************/


/***************************************************************/
/************** END CVODE Implementation ***********************/
/***************************************************************/
```
