## Supplementary scripts for "A multi-scale *in silico* mouse model for insulin resistance and humanoid type 2 diabetes": cvode.h

```
/******************************************************************
 *                                                                *
 * File          : cvode.h                                        *
 * Programmers   : Scott D. Cohen and Alan C. Hindmarsh @ LLNL    *
 * Last Modified : 1 September 1994                               *
 *----------------------------------------------------------------*
 * This is the interface file for the main CVODE integrator.      *
 *                                                                *
 ******************************************************************/


#ifndef _cvode_h
#define _cvode_h


#include <stdio.h>
#include "llnltyps.h"
#include "vector.h"

/******************************************************************
 *                                                                *
 * CVODE is used to solve numerically the ordinary initial value  *
 * problem :                                                      *
 *                                                                *
 *                 y' = f(t,y),                                   *
 *                 y(t0) = y0,                                    *
 *                                                                *
 *  where t0, y0 in R^N, and f: R x R^N -> R^N are given.         *
 *                                                                *
 ******************************************************************/

 
/******************************************************************
 *                                                                *
 * Enumerations for input parameters to CVodeMalloc and CVode.    *
 *----------------------------------------------------------------*
 * Symbolic constants for the lmm, iter, and itol input           *
 * parameters to CVodeMalloc, as well as the input parameter      *
 * itask to CVode, are given below.                               *
 *                                                                *
 * lmm  : The user of the CVODE package specifies whether to use  *
 *        the ADAMS or BDF (backward differentiation formula)     *
 *        linear multistep method. The BDF method is recommended  *
 *        for stiff problems, and the ADAMS method is recommended *
 *        for nonstiff problems.                                  *
 *                                                                *
 * iter : At each internal time step, a nonlinear equation must   *
 *        be solved. The user can specify either FUNCTIONAL       *
 *        iteration, which does not require linear algebra, or a  *
 *        NEWTON iteration, which requires the solution of linear *
 *        systems. In the NEWTON case, the user also specifies a  *
 *        CVODE linear solver. NEWTON is recommended in case of   *
 *        stiff problems.                                         *
 *                                                                *
 * itol : This parameter specifies the relative and absolute      *
 *        tolerance types to be used. The SS tolerance type means *
 *        a scalar relative and absolute tolerance, while the SV  *
 *        tolerance type means a scalar relative tolerance and a  *
 *        vector absolute tolerance (a potentially different      *
 *        absolute tolerance for each vector component).          *
 *                                                                *
 * itask : The itask input parameter to CVode indicates the job   *
 *         of the solver for the next user step. The NORMAL       *
 *         itask is to have the solver take internal steps until  *
 *         it has reached or just passed the user specified tout  *
 *         parameter. The solver then interpolates in order to    *
 *         return an approximate value of y(tout). The ONE_STEP   *
 *         option tells the solver to just take one internal step *
 *         and return the solution at the point reached by that   *
 *         step.                                                  *
 *                                                                *
 ******************************************************************/

enum { ADAMS, BDF };           /* lmm */

enum { FUNCTIONAL, NEWTON };   /* iter */

enum { SS, SV };               /* itol */

enum { NORMAL, ONE_STEP };     /* itask */
 
 
/******************************************************************
 *                                                                *
 * Type : RhsFn                                                   *
 *----------------------------------------------------------------*        
 * The f function which defines the right hand side of the ODE    *
 * system y'=f(t,y) must have type RhsFn.                         *
 * f takes as input the problem size N, the independent variable  *
 * value t, and the dependent variable vector y.  It stores the   * 
 * result of f(t,y) in the vector ydot.  The y and ydot arguments *
 * are of type N_Vector.                                          *
 * (Allocation of memory for ydot is handled within CVODE.)       *
 * The f_data parameter is the same as the f_data                 *
 * parameter passed by the user to the CVodeMalloc routine. This  *
 * user-supplied pointer is passed to the user's f function       *
 * every time it is called.                                       *
 * A RhsFn f does not have a return value.                        *
 *                                                                *
 ******************************************************************/

typedef void (*RhsFn)(integer N, real t, N_Vector y, N_Vector ydot,
                      void *f_data);
 
 
/******************************************************************
 *                                                                *
 * Function : CVodeMalloc                                         *
 *----------------------------------------------------------------*
 * CVodeMalloc allocates and initializes memory for a problem to  *
 * to be solved by CVODE.                                         *
 *                                                                *
 * N       is the number of equations in the ODE system.          *
 *                                                                *
 * f       is the right hand side function in y' = f(t,y).        *          
 *                                                                *
 * t0      is the initial value of t.                             *
 *                                                                *
 * y0      is the initial condition vector y(t0).                 *
 *                                                                *
 * lmm     is the type of linear multistep method to be used.     *
 *            The legal values are ADAMS and BDF (see previous    *
 *            description).                                       *
 *                                                                *
 * iter    is the type of iteration used to solve the nonlinear   *
 *            system that arises during each internal time step.  *
 *            The legal values are FUNCTIONAL and NEWTON.         *
 *                                                                *
 * itol    is the type of tolerances to be used.                  *
 *            The legal values are:                               *
 *               SS (scalar relative and absolute  tolerances),   *
 *               SV (scalar relative tolerance and vector         *
 *                   absolute tolerance).                         *
 *                                                                *
 * reltol  is a pointer to the relative tolerance scalar.         *
 *                                                                *
 * abstol  is a pointer to the absolute tolerance scalar or       *
 *            an N_Vector tolerance.                              *
 *                                                                *
 * f_data  is a pointer to user data that will be passed to the   *
 *             user's f function every time f is called.          *
 *                                                                *
 * errfp   is the file pointer for an error file where all CVODE  *
 *            warning and error messages will be written. This    *
 *            parameter can be stdout (standard output), stderr   *
 *            (standard error), a file pointer (corresponding to  *
 *            a user error file opened for writing) returned by   *
 *            fopen, or NULL. If the user passes NULL, then all   *
 *            messages will be written to standard output.        *
 *                                                                *
 * optIn   is a flag indicating whether there are any optional    *
 *            inputs from the user in the arrays iOpt and rOpt.   *
 *            Pass FALSE to indicate no optional inputs and TRUE  *
 *            to indicate that optional inputs are present.       *
 *                                                                *
 * iopt    is the user-allocated array (of size OPT_SIZE given    *
 *            later) that will hold optional integer inputs and   *
 *            outputs.  The user can pass NULL if he/she does not *
 *            wish to use optional integer inputs or outputs.     *
 *            If optIn is TRUE, the user should preset to 0 those *
 *            locations for which default values are to be used.  *
 *                                                                *
 * ropt    is the user-allocated array (of size OPT_SIZE given    *
 *            later) that will hold optional real inputs and      *
 *            outputs.  The user can pass NULL if he/she does not *
 *            wish to use optional real inputs or outputs.        *
 *            If optIn is TRUE, the user should preset to 0.0 the *
 *            locations for which default values are to be used.  *
 *                                                                *
 * machEnv is a pointer to machine environment-specific           *
 *            information.                                        *
 *                                                                *
 * Note: The tolerance values may be changed in between calls to  *
 *       CVode for the same problem. These values refer to        *
 *       (*reltol) and either (*abstol), for a scalar absolute    *
 *       tolerance, or the components of abstol, for a vector     *
 *       absolute tolerance.                                      *
 *                                                                * 
 * If successful, CVodeMalloc returns a pointer to initialized    *
 * problem memory. This pointer should be passed to CVode. If     *
 * an initialization error occurs, CVodeMalloc prints an error    *
 * message to the file specified by errfp and returns NULL.       *
 *                                                                *
 ******************************************************************/


void *CVodeMalloc(integer N, RhsFn f, real t0, N_Vector y0, int lmm, int iter,
                  int itol, real *reltol, void *abstol, void *f_data,
                  FILE *errfp, bool optIn,   int iopt[], real ropt[],
                  void *machEnv);
 
 
/******************************************************************
 *                                                                *
 * Function : CVode                                               *
 *----------------------------------------------------------------*
 * CVode integrates the ODE over an interval in t.                *
 * If itask is NORMAL, then the solver integrates from its        *
 * current internal t value to a point at or beyond tout, then    *
 * interpolates to t = tout and returns y(tout) in the user-      *
 * allocated vector yout. If itask is ONE_STEP, then the solver   *
 * takes one internal time step and returns in yout the value of  *
 * y at the new internal time. In this case, tout is used only    *
 * during the first call to CVode to determine the direction of   *
 * integration and the rough scale of the problem. In either      *
 * case, the time reached by the solver is placed in (*t). The    *
 * user is responsible for allocating the memory for this value.  *
 *                                                                *
 * cvode_mem is the pointer to CVODE memory returned by           *
 *              CVodeMalloc.                                      *
 *                                                                *
 * tout  is the next time at which a computed solution is desired *
 *                                                                *
 * yout  is the computed solution vector. In NORMAL mode with no  *
 *          errors, yout=y(tout).                                 *
 *                                                                *
 * t     is a pointer to a real location. CVode sets (*t) to the  *
 *          time reached by the solver and returns yout=y(*t).    *
 *                                                                *
 * itask is either NORMAL or ONE_STEP mode. These two modes have  *
 *          described above.                                      *
 *                                                                *
 * The return values for CVode are defined later in this file.    *
 * Here is a brief description of each return value:              *
 *                                                                *
 * SUCCESS       : CVode succeeded.                               *
 *                                                                *
 * CVODE_NO_MEM  : The cvode_mem argument was NULL.               *
 *                                                                *
 * ILL_INPUT     : One of the inputs to CVode is illegal. This    *
 *                 includes the situation when a component of the *
 *                 error weight vectors becomes < 0 during        *
 *                 internal time-stepping. The ILL_INPUT flag     *
 *                 will also be returned if the linear solver     *
 *                 routine CV--- (called by the user after        *
 *                 calling CVodeMalloc) failed to set one of the  *
 *                 linear solver-related fields in cvode_mem or   *
 *                 if the linear solver's init routine failed. In *
 *                 any case, the user should see the printed      *
 *                 error message for more details.                *
 *                                                                *
 * TOO_MUCH_WORK : The solver took mxstep internal steps but      *
 *                 could not reach tout. The default value for    *
 *                 mxstep is MXSTEP_DEFAULT = 500.                *
 *                                                                *
 * TOO_MUCH_ACC  : The solver could not satisfy the accuracy      *
 *                 demanded by the user for some internal step.   *
 *                                                                *
 * ERR_FAILURE   : Error test failures occurred too many times    *
 *                 (= MXNEF = 7) during one internal time step or *
 *                 occurred with |h| = hmin.                      *
 *                                                                *
 * CONV_FAILURE  : Convergence test failures occurred too many    *
 *                 times (= MXNCF = 10) during one internal time  *
 *                 step or occurred with |h| = hmin.              *
 *                                                                *
 * SETUP_FAILURE : The linear solver's setup routine failed in an *
 *                 unrecoverable manner.                          *
 *                                                                *
 * SOLVE_FAILURE : The linear solver's solve routine failed in an *
 *                 unrecoverable manner.                          *
 *                                                                *
 ******************************************************************/


int CVode(void *cvode_mem, real tout, N_Vector yout, real *t, int itask);


/* CVode return values */

enum { SUCCESS=0, CVODE_NO_MEM=-1, ILL_INPUT=-2, TOO_MUCH_WORK=-3,
       TOO_MUCH_ACC=-4, ERR_FAILURE=-5, CONV_FAILURE=-6,
       SETUP_FAILURE=-7, SOLVE_FAILURE=-8 };
 
 
/******************************************************************
 *                                                                *
 * Function : CVodeDky                                            *
 *----------------------------------------------------------------*
 * CVodeDky computes the kth derivative of the y function at      *
 * time t, where tn-hu <= t <= tn, tn denotes the current         *
 * internal time reached, and hu is the last internal step size   *
 * successfully used by the solver. The user may request          *
 * k=0, 1, ..., qu, where qu is the current order. The            *
 * derivative vector is returned in dky. This vector must be      *
 * allocated by the caller. It is only legal to call this         *
 * function after a successful return from CVode.                 *
 *                                                                *
 * cvode_mem is the pointer to CVODE memory returned by           *
 *              CVodeMalloc.                                      *
 *                                                                *
 * t   is the time at which the kth derivative of y is evaluated. *
 *        The legal range for t is [tn-hu,tn] as described above. *
 *                                                                *
 * k   is the order of the derivative of y to be computed. The    *
 *        legal range for k is [0,qu] as described above.         *
 *                                                                *
 * dky is the output derivative vector [(D_k)y](t).               *
 *                                                                *
 * The return values for CVodeDky are defined later in this file. *
 * Here is a brief description of each return value:              *
 *                                                                *
 * OKAY : CVodeDky succeeded.                                     *
 *                                                                *
 * BAD_K : k is not in the range 0, 1, ..., qu.                   *
 *                                                                *
 * BAD_T : t is not in the interval [tn-hu,tn].                   *
 *                                                                *
 * BAD_DKY : The dky argument was NULL.                           *
 *                                                                *
 * DKY_NO_MEM : The cvode_mem argument was NULL.                  *
 *                                                                * 
 ******************************************************************/


int CVodeDky(void *cvode_mem, real t, int k, N_Vector dky);


/* CVodeDky return values */

enum { OKAY=0, BAD_K=-1, BAD_T=-2, BAD_DKY=-3, DKY_NO_MEM=-4 };
 
 
/******************************************************************
 *                                                                *
 * Function : CVodeFree                                           *
 *----------------------------------------------------------------*
 * CVodeFree frees the problem memory cvode_mem allocated by      *
 * CVodeMalloc.  Its only argument is the pointer cvode_mem       *
 * returned by CVodeMalloc.                                       *
 *                                                                *
 ******************************************************************/

void CVodeFree(void *cvode_mem);
 
 
/******************************************************************
 *                                                                *
 * Optional Inputs and Outputs                                    *
 *----------------------------------------------------------------*
 * The user should declare two arrays for optional input and      *
 * output, an iopt array for optional integer input and output    *
 * and an ropt array for optional real input and output. The      *
 * size of both these arrays should be OPT_SIZE.                  *
 * So the user's declaration should look like:                    *
 *                                                                *
 *   int iopt[OPT_SIZE];                                       *
 * real     ropt[OPT_SIZE];                                       *
 *                                                                *
 * The enumerations below the OPT_SIZE definition                 *
 * are indices into the iopt and ropt arrays. Here is a brief     *
 * description of the contents of these positions:                *
 *                                                                *
 * iopt[MAXORD] : maximum lmm order to be used by the solver.     *
 *                Optional input. (Default = 12 for ADAMS, 5 for  *
 *                BDF).                                           *
 *                                                                *
 * iopt[MXSTEP] : maximum number of internal steps to be taken by *
 *                the solver in its attempt to reach tout.        *
 *                Optional input. (Default = 500).                *
 *                                                                *
 * iopt[MXHNIL] : maximum number of warning messages issued       * 
 *                by the solver that t+h==t on the next internal  *
 *                step. Optional input. (Default = 10).           *
 *                                                                *
 * iopt[NST]    : cumulative number of internal steps taken by    *
 *                the solver (total so far).  Optional output.    *
 *                                                                *
 * iopt[NFE]    : number of calls to the user's f function.       *
 *                Optional output.                                *
 *                                                                *
 * iopt[NSETUPS] : number of calls made to the linear solver's    *
 *                 setup routine. Optional output.                *
 *                                                                *
 * iopt[NNI]     : number of NEWTON iterations performed.         *
 *                 Optional output.                               *
 *                                                                *
 * iopt[NCFN]    : number of nonlinear convergence failures       *
 *                 that have occurred. Optional output.           *
 *                                                                *
 * iopt[NETF]    : number of local error test failures that       *
 *                 have occurred. Optional output.                *
 *                                                                *
 * iopt[QU]      : order used during the last internal step.      *
 *                 Optional output.                               *
 *                                                                *
 * iopt[QCUR]    : order to be used on the next internal step.    *
 *                 Optional output.                               *
 *                                                                *
 * iopt[LENRW]   : size of required CVODE internal real work      *
 *                 space, in real words.  Optional output.        *
 *                                                                *
 * iopt[LENIW]   : size of required CVODE internal integer work   *
 *                 space, in integer words.  Optional output.     *
 *                                                                *
 * ropt[H0]      : initial step size. Optional input.             *
 *                                                                *
 * ropt[HMAX]    : maximum absolute value of step size allowed.   *
 *                 Optional input. (Default is infinity).         *
 *                                                                *
 * ropt[HMIN]    : minimum absolute value of step size allowed.   *
 *                 Optional input. (Default is 0.0).              *
 *                                                                *
 * ropt[HU]      : step size for the last internal step.          *
 *                 Optional output.                               *
 *                                                                *
 * ropt[HCUR]    : step size to be attempted on the next internal *
 *                 step. Optional output.                         *
 *                                                                *
 * ropt[TCUR]    : current internal time reached by the solver.   *
 *                 Optional output.                               *
 *                                                                *
 * ropt[TOLSF]   : a suggested factor by which the user's         *
 *                 tolerances should be scaled when too much      *
 *                 accuracy has been requested for some internal  *
 *                 step. Optional output.                         *
 *                                                                *
 ******************************************************************/

/* iopt, ropt array sizes */

#define OPT_SIZE 40
 

/* iopt and ropt offsets                                          *
 * The constants CVODE_IOPT_SIZE and CVODE_ROPT_SIZE are equal to *
 * the number of integer and real optional inputs and outputs     *
 * actually accessed in cvode.c.  The locations beyond these      *
 * values are used by the linear solvers.                         */

#define CVODE_IOPT_SIZE 13
#define CVODE_ROPT_SIZE  7

/* iopt indices */

enum { MAXORD, MXSTEP, MXHNIL,
       NST, NFE, NSETUPS, NNI, NCFN, NETF, QU, QCUR,
       LENRW, LENIW };

/* ropt indices */

enum { H0, HMAX, HMIN,
       HU, HCUR, TCUR, TOLSF };


/* Basic CVODE constants */

#define ADAMS_Q_MAX 12            /* max value of q for lmm == ADAMS      */
#define BDF_Q_MAX    5            /* max value of q for lmm == BDF        */
#define Q_MAX        ADAMS_Q_MAX  /* max value of q for either lmm        */
#define L_MAX        (Q_MAX+1)    /* max value of L for either lmm        */
#define NUM_TESTS    5            /* number of error test quantities      */


/******************************************************************
 *                                                                *
 * Types : struct CVodeMemRec, CVodeMem                           *
 *----------------------------------------------------------------*
 * The type CVodeMem is type pointer to struct CVodeMemRec. This  *
 * structure contains fields to keep track of problem state.      *
 *                                                                *
 ******************************************************************/

typedef struct CVodeMemRec {

  real cv_uround;    /* machine unit roundoff */

  /* Problem Specification Data */

  integer  cv_N;       /* ODE system size             */
  RhsFn cv_f;          /* y' = f(t,y(t))              */
  void *cv_f_data;     /* user pointer passed to f    */
  int cv_lmm;          /* lmm = ADAMS or BDF          */
  int cv_iter;         /* iter = FUNCTIONAL or NEWTON */
  int cv_itol;         /* itol = SS or SV             */
  real *cv_reltol;     /* ptr to relative tolerance   */
  void *cv_abstol;     /* ptr to absolute tolerance   */

  /* Nordsieck History Array */

  N_Vector cv_zn[L_MAX];  /* Nordsieck array N x (q+1),                  */
                          /* zn[j] is a vector of length N, j=0, ... , q */
                          /* zn[j] = h^j * jth derivative of the         */
                          /* interpolating polynomial                    */

  /* Vectors of length N */

  N_Vector cv_ewt;     /* error weight vector                          */
  N_Vector cv_y;       /* y is used as temporary storage by the solver */
                       /* The memory is provided by the user to CVode  */
                       /* where the vector is named yout.              */
  N_Vector cv_acor;    /* In the context of the solution of the        */
                       /* nonlinear equation, acor = y_n(m) - y_n(0).  */
                       /* On return, this vector is scaled to give     */
                       /* the estimated local error in y.              */
  N_Vector cv_tempv;   /* temporary storage vector                     */
  N_Vector cv_ftemp;   /* temporary storage vector                     */

  /* Step Data */

  int cv_q;         /* current order                           */
  int cv_qprime;    /* order to be used on the next step       */ 
                    /* = q-1, q, or q+1                        */
  int cv_qwait;     /* number of internal steps to wait before */
                    /* considering a change in q               */
  int cv_L;         /* L = q + 1                               */

  real cv_h;        /* current step size                     */
  real cv_hprime;   /* step size to be used on the next step */ 
  real cv_eta;      /* eta = hprime / h                      */
  real cv_hscale;   /* value of h used in zn                 */
  real cv_tn;       /* current internal value of t           */

  real cv_tau[L_MAX+1];    /* vector of previous q+1 successful step    */
                           /* sizes indexed from 1 to q+1               */
  real cv_tq[NUM_TESTS+1]; /* vector of test quantities indexed from    */
                           /* 1 to NUM_TESTS(=5)                        */
  real cv_l[L_MAX];        /* coefficients of l(x) (degree q poly)      */

  real cv_rl1;      /* 1 / l[1]                     */
  real cv_gamma;    /* gamma = h * rl1              */
  real cv_gammap;   /* gamma at the last setup call */
  real cv_gamrat;   /* gamma / gammap               */

  real cv_crate;   /* estimated corrector convergence rate */
  real cv_acnrm;   /* | acor | wrms                        */
  int  cv_mnewt;   /* Newton iteration counter             */

  /* Limits */

  int cv_qmax;   /* q <= qmax                                          */
  int cv_mxstep; /* maximum number of internal steps for one user call */
  int cv_maxcor; /* maximum number of corrector iterations for the     */
                 /* solution of the nonlinear equation                 */
  int cv_mxhnil; /* maximum number of warning messages issued to the   */
                 /* user that t + h == t for the next internal step    */

  real cv_hmin;     /* |h| >= hmin       */
  real cv_hmax_inv; /* |h| <= 1/hmax_inv */
  real cv_etamax;   /* eta <= etamax     */

  /* Counters */

    int cv_nst;     /* number of internal steps taken             */
    int cv_nfe;     /* number of f calls                          */
    int cv_ncfn;    /* number of corrector convergence failures   */
    int cv_netf;    /* number of error test failures              */
    int cv_nni;     /* number of Newton iterations performed      */
    int cv_nsetups; /* number of setup calls                      */
  int cv_nhnil;        /* number of messages issued to the user that */
                       /* t + h == t for the next iternal step       */
    int cv_lrw;     /* number of real words in CVODE work vectors */
    int cv_liw;     /* no. of integer words in CVODE work vectors */

  /* Linear Solver Data */

  /* Linear Solver functions to be called */

  int (*cv_linit)(struct CVodeMemRec *cv_mem, bool *setupNonNull);

  int (*cv_lsetup)(struct CVodeMemRec *cv_mem, int convfail, N_Vector ypred,
		   N_Vector fpred, bool *jcurPtr, N_Vector vtemp1,
		   N_Vector vtemp2, N_Vector vtemp3); 

  int (*cv_lsolve)(struct CVodeMemRec *cv_mem, N_Vector b, N_Vector ycur,
		   N_Vector fcur);

  void (*cv_lfree)(struct CVodeMemRec *cv_mem);

  /* Linear Solver specific memory */

  void *cv_lmem;           

  /* Flag to indicate successful cv_linit call */

  bool cv_linitOK;

  /* Saved Values */

  int cv_qu;            /* last successful q value used   */
    int cv_nstlp;    /* step number of last setup call */
  real cv_hu;           /* last successful h value used   */
  real cv_saved_tq5;    /* saved value of tq[5]           */
  integer cv_imxer;     /* index of max value of          */
                        /* |acor[i]|*ewt[i]               */
  bool cv_jcur;         /* Is the Jacobian info used by   */
                        /* linear solver current?         */
  real cv_tolsf;        /* tolerance scale factor         */
  bool cv_setupNonNull; /* Does setup do something?       */

  /* Arrays for Optional Input and Optional Output */

    int *cv_iopt;  /*   int optional input, output */
  real     *cv_ropt;  /* real optional input, output     */

  /* Error File */

  FILE *cv_errfp;      /* CVODE error messages are sent to errfp */

  /* Pointer to Machine Environment-Specific Information */

  void *cv_machenv;

} *CVodeMem;


/******************************************************************
 *                                                                *
 * Communication between cvode.c and a CVODE Linear Solver        *
 *----------------------------------------------------------------*
 * (1) cv_linit return values                                     *
 *                                                                *
 * LINIT_OK    : The cv_linit routine succeeded.                  *
 *                                                                *
 * LINIT_ERR   : The cv_linit routine failed. Each linear solver  *
 *               init routine should print an appropriate error   *
 *               message to (cv_mem->errfp).                      *
 *                                                                *
 * (2) convfail (input to cv_lsetup)                              *
 *                                                                *
 * NO_FAILURES : Either this is the first cv_setup call for this  *
 *               step, or the local error test failed on the      *
 *               previous attempt at this step (but the Newton    *
 *               iteration converged).                            * 
 *                                                                *
 * FAIL_BAD_J  : This value is passed to cv_lsetup if             *
 *                                                                *
 *               (1) The previous Newton corrector iteration      *
 *                   did not converge and the linear solver's     *
 *                   setup routine indicated that its Jacobian-   *
 *                   related data is not current.                 *
 *                                   or                           *
 *               (2) During the previous Newton corrector         *
 *                   iteration, the linear solver's solve routine *
 *                   failed in a recoverable manner and the       *
 *                   linear solver's setup routine indicated that *
 *                   its Jacobian-related data is not current.    *
 *                                                                *
 * FAIL_OTHER  : During the current internal step try, the        *
 *               previous Newton iteration failed to converge     *
 *               even though the linear solver was using current  *
 *               Jacobian-related data.                           *
 *                                                                *
 * (3) Parameter documentation, as well as a brief description    *
 *     of purpose, for each CVODE linear solver routine to be     *
 *     called in cvode.c is given below the constant declarations *
 *     that follow.                                               *
 *                                                                *
 ******************************************************************/

/* cv_linit return values */

#define LINIT_OK        0
#define LINIT_ERR      -1

/* Constants for convfail (input to cv_lsetup) */

#define NO_FAILURES 0   
#define FAIL_BAD_J  1  
#define FAIL_OTHER  2  


/*******************************************************************
 *                                                                 *
 * int (*cv_linit)(CVodeMem cv_mem, bool *setupNonNull);           *
 *-----------------------------------------------------------------*
 * The purpose of cv_linit is to allocate memory for the           *
 * solver-specific fields in the structure *(cv_mem->cv_lmem) and  *
 * perform any needed initializations of solver-specific memory,   *
 * such as counters/statistics. The cv_linit routine should set    *
 * *setupNonNull to be TRUE if the setup operation for the linear  *
 * solver is non-empty and FALSE if the setup operation does       *
 * nothing. An LInitFn should return LINIT_OK (== 0) if it has     *
 * successfully initialized the CVODE linear solver and LINIT_ERR  *
 * (== -1) otherwise. These constants are defined above. If an     *
 * error does occur, an appropriate message should be sent to      *
 * (cv_mem->errfp).                                                *
 *                                                                 *
 *******************************************************************/

/*******************************************************************
 *                                                                 *
 * int (*cv_lsetup)(CVodeMem cv_mem, int convfail, N_Vector ypred, *
 *                  N_Vector fpred, bool *jcurPtr, N_Vector vtemp, *
 *                  N_Vector vtemp2, N_Vector vtemp3);             *
 *-----------------------------------------------------------------*
 * The job of cv_lsetup is to prepare the linear solver for        *
 * subsequent calls to cv_lsolve. It may re-compute Jacobian-      *
 * related data is it deems necessary. Its parameters are as       *
 * follows:                                                        *
 *                                                                 *
 * cv_mem - problem memory pointer of type CVodeMem. See the big   *
 *          typedef earlier in this file.                          *
 *                                                                 *
 * convfail - a flag to indicate any problem that occurred during  *
 *            the solution of the nonlinear equation on the        *
 *            current time step for which the linear solver is     *
 *            being used. This flag can be used to help decide     *
 *            whether the Jacobian data kept by a CVODE linear     *
 *            solver needs to be updated or not.                   *
 *            Its possible values have been documented above.      *
 *                                                                 *
 * ypred - the predicted y vector for the current CVODE internal   *
 *         step.                                                   *
 *                                                                 *
 * fpred - f(tn, ypred).                                           *
 *                                                                 *
 * jcurPtr - a pointer to a boolean to be filled in by cv_lsetup.  *
 *           The function should set *jcurPtr=TRUE if its Jacobian *
 *           data is current after the call and should set         *
 *           *jcurPtr=FALSE if its Jacobian data is not current.   *
 *           Note: If cv_lsetup calls for re-evaluation of         *
 *           Jacobian data (based on convfail and CVODE state      *
 *           data), it should return *jcurPtr=TRUE unconditionally;*
 *           otherwise an infinite loop can result.                *
 *                                                                 *
 * vtemp1 - temporary N_Vector provided for use by cv_lsetup.      *
 *                                                                 *
 * vtemp3 - temporary N_Vector provided for use by cv_lsetup.      *
 *                                                                 *
 * vtemp3 - temporary N_Vector provided for use by cv_lsetup.      *
 *                                                                 *
 * The cv_lsetup routine should return 0 if successful,            *
 * a positive value for a recoverable error, and a negative value  *
 * for an unrecoverable error.                                     *
 *                                                                 *
 *******************************************************************/

/*******************************************************************
 *                                                                 *
 * int (*cv_lsolve)(CVodeMem cv_mem, N_Vector b, N_Vector ycur,    *
 *                  N_Vector fcur);                                *
 *-----------------------------------------------------------------*
 * cv_lsolve must solve the linear equation P x = b, where         *
 * P is some approximation to (I - gamma J), J = (df/dy)(tn,ycur)  *
 * and the RHS vector b is input. The N-vector ycur contains       *
 * the solver's current approximation to y(tn) and the vector      *
 * fcur contains the N-vector f(tn,ycur). The solution is to be    *
 * returned in the vector b. cv_lsolve returns a positive value    *
 * for a recoverable error and a negative value for an             *
 * unrecoverable error. Success is indicated by a 0 return value.  *
 *                                                                 *
 *******************************************************************/

/*******************************************************************
 *                                                                 *
 * void (*cv_lfree)(CVodeMem cv_mem);                              *
 *-----------------------------------------------------------------*
 * cv_lfree should free up any memory allocated by the linear      *
 * solver. This routine is called once a problem has been          *
 * completed and the linear solver is no  er needed.            *
 *                                                                 *
 *******************************************************************/


#endif
```
