## Supplementary scripts for "A multi-scale *in silico* mouse model for insulin resistance and humanoid type 2 diabetes": cvspgmr.c

```
/******************************************************************
 *                                                                *
 * File          : cvspgmr.c                                      *
 * Programmers   : Scott D. Cohen and Alan C. Hindmarsh @ LLNL    *
 * Last Modified : 1 September 1994                               *
 *----------------------------------------------------------------*
 * This is the implementation file for the CVODE scaled,          *
 * preconditioned GMRES linear solver, CVSPGMR.                   *
 *                                                                *
 ******************************************************************/


#include <stdio.h>
#include <stdlib.h>
#include "cvspgmr.h"
#include "cvode.h"
#include "llnltyps.h"
#include "vector.h"
#include "llnlmath.h"
#include "iterativ.h"
#include "spgmr.h"


/* Error Messages */

#define CVSPGMR_INIT       "CVSpgmrInit-- "

#define MSG_MEM_FAIL       CVSPGMR_INIT "A memory request failed.\n\n"

#define MSG_BAD_PRETYPE_1  CVSPGMR_INIT "pretype=%d illegal.\n"
#define MSG_BAD_PRETYPE_2  "The legal values are NONE=%d, LEFT=%d, "
#define MSG_BAD_PRETYPE_3  "RIGHT=%d, and BOTH=%d.\n\n"
#define MSG_BAD_PRETYPE  MSG_BAD_PRETYPE_1 MSG_BAD_PRETYPE_2 MSG_BAD_PRETYPE_3

#define MSG_PSOLVE_REQ_1   CVSPGMR_INIT "pretype!=NONE, but PSOLVE=NULL is "
#define MSG_PSOLVE_REQ_2   "illegal.\n\n"
#define MSG_PSOLVE_REQ     MSG_PSOLVE_REQ_1 MSG_PSOLVE_REQ_2

#define MSG_BAD_GSTYPE_1   CVSPGMR_INIT "gstype=%d illegal.\n"
#define MSG_BAD_GSTYPE_2   "The legal values are MODIFIED_GS=%d and "
#define MSG_BAD_GSTYPE_3   "CLASSICAL_GS=%d.\n\n"
#define MSG_BAD_GSTYPE     MSG_BAD_GSTYPE_1 MSG_BAD_GSTYPE_2 MSG_BAD_GSTYPE_3

/* Other Constants */

#define ZERO RCONST(0.0)
#define ONE  RCONST(1.0)

/******************************************************************
 *                                                                *           
 * Types : CVSpgmrMemRec, CVSpgmrMem                              *
 *----------------------------------------------------------------*
 * The type CVSpgmrMem is pointer to a CVSpgmrMemRec. This        *
 * structure contains CVSpgmr solver-specific data.               *
 *                                                                *
 ******************************************************************/

typedef struct {

  int  g_pretype;     /* type of preconditioning                      */
  int  g_gstype;      /* type of Gram-Schmidt orthogonalization       */
  real g_srqtN;       /* sqrt(N)                                      */
  real g_delt;        /* delt = user specified or DELT_DEFAULT        */
  real g_deltar;      /* deltar = delt * tq4                          */
  real g_delta;       /* delta = deltar * sqrtN                       */
  int  g_maxl;        /* maxl = maximum dimension of the Krylov space */

    int g_nstlpre;  /* value of nst at the last precond call       */     
    int g_npe;      /* npe = total number of precond calls         */   
    int g_nli;      /* nli = total number of linear iterations     */
    int g_nps;      /* nps = total number of psolve calls          */
    int g_ncfl;     /* ncfl = total number of convergence failures */

  N_Vector g_ytemp;      /* temp vector used by CVAtimesDQ              */ 
  N_Vector g_x;          /* temp vector used by CVSpgmrSolve            */
  N_Vector g_ycur;       /* CVODE current y vector in Newton Iteration  */
  N_Vector g_fcur;       /* fcur = f(tn, ycur)                          */

  CVSpgmrPrecondFn g_precond; /* precond = user-supplied routine to   */
                              /* compute a preconditioner             */

  CVSpgmrPSolveFn g_psolve;   /* psolve = user-supplied routine to    */
			      /* solve preconditioner linear system   */

  void *g_P_data;            /* P_data passed to psolve and precond   */
  SpgmrMem g_spgmr_mem;      /* spgmr_mem is memory used by the       */
                             /* generic Spgmr solver                  */

} CVSpgmrMemRec, *CVSpgmrMem;


/* CVSPGMR linit, lsetup, lsolve, and lfree routines */

static int  CVSpgmrInit(CVodeMem cv_mem, bool *setupNonNull);

static int  CVSpgmrSetup(CVodeMem cv_mem, int convfail, N_Vector ypred,
			 N_Vector fpred, bool *jcurPtr, N_Vector vtemp1,
			 N_Vector vtemp2, N_Vector vtemp3);

static int  CVSpgmrSolve(CVodeMem cv_mem, N_Vector b, N_Vector ycur,
			 N_Vector fcur);

static void CVSpgmrFree(CVodeMem cv_mem);

/* CVSPGMR Atimes and PSolve routines called by generic SPGMR solver */

static int CVSpgmrAtimesDQ(void *lin_mem, N_Vector v, N_Vector z);

static int CVSpgmrPSolve(void *lin_mem, N_Vector r, N_Vector z, int lr);


/* Readability Replacements */

#define N       (cv_mem->cv_N)      
#define uround  (cv_mem->cv_uround)
#define tq      (cv_mem->cv_tq)
#define nst     (cv_mem->cv_nst)
#define tn      (cv_mem->cv_tn)
#define h       (cv_mem->cv_h)
#define gamma   (cv_mem->cv_gamma)
#define gammap  (cv_mem->cv_gammap)   
#define nfe     (cv_mem->cv_nfe)
#define f       (cv_mem->cv_f)
#define f_data  (cv_mem->cv_f_data)
#define ewt     (cv_mem->cv_ewt)
#define errfp   (cv_mem->cv_errfp)
#define mnewt   (cv_mem->cv_mnewt)
#define iopt    (cv_mem->cv_iopt)
#define ropt    (cv_mem->cv_ropt)
#define linit   (cv_mem->cv_linit)
#define lsetup  (cv_mem->cv_lsetup)
#define lsolve  (cv_mem->cv_lsolve)
#define lfree   (cv_mem->cv_lfree)
#define lmem    (cv_mem->cv_lmem)
#define machenv (cv_mem->cv_machenv)

#define sqrtN   (cvspgmr_mem->g_srqtN)   
#define ytemp   (cvspgmr_mem->g_ytemp)
#define x       (cvspgmr_mem->g_x)
#define ycur    (cvspgmr_mem->g_ycur)
#define fcur    (cvspgmr_mem->g_fcur)
#define delta   (cvspgmr_mem->g_delta)
#define deltar  (cvspgmr_mem->g_deltar)
#define npe     (cvspgmr_mem->g_npe)
#define nli     (cvspgmr_mem->g_nli)
#define nps     (cvspgmr_mem->g_nps)
#define ncfl    (cvspgmr_mem->g_ncfl)
#define nstlpre (cvspgmr_mem->g_nstlpre)
#define spgmr_mem (cvspgmr_mem->g_spgmr_mem)


/*************** CVSpgmr *********************************************

 This routine initializes the memory record and sets various function
 fields specific to the Spgmr linear solver module. CVSpgmr sets the
 cv_linit, cv_lsetup, cv_lsolve, and cv_lfree fields in (*cvode_mem)
 to be CVSpgmrInit, CVSpgmrSetup, CVSpgmrSolve, and CVSpgmrFree,
 respectively. It allocates memory for a structure of type
 CVSpgmrMemRec and sets the cv_lmem field in (*cvode_mem) to the
 address of this structure. CVSpgmr sets the following fields in the
 CVSpgmrMemRec structure:                                       

   g_pretype = pretype                                       
   g_maxl    = MIN(N,CVSPGMR_MAXL)  if maxl <= 0             
             = maxl                 if maxl > 0              
   g_delt    = CVSPGMR_DELT if delt == 0.0                     
             = delt         if delt != 0.0                     
   g_P_data  = P_data                                        
   g_precond = precond                                       
   g_psolve  = psolve                                        

**********************************************************************/

void CVSpgmr(void *cvode_mem, int pretype, int gstype, int maxl, real delt,
	     CVSpgmrPrecondFn precond, CVSpgmrPSolveFn psolve, void *P_data)

{
  CVodeMem cv_mem;
  CVSpgmrMem cvspgmr_mem;

  /* Return immediately if cvode_mem is NULL */
  cv_mem = (CVodeMem) cvode_mem;
  if (cv_mem == NULL) return;  /* CVode reports this error */

  /* Set four main function fields in cv_mem */
  linit  = CVSpgmrInit;
  lsetup = CVSpgmrSetup;
  lsolve = CVSpgmrSolve;
  lfree  = CVSpgmrFree;

  /* Get memory for CVSpgmrMemRec */
  lmem = cvspgmr_mem = (CVSpgmrMem) malloc(sizeof(CVSpgmrMemRec));
  if (cvspgmr_mem == NULL) return;  /* CVSpgmrInit reports this error */

  /* Set Spgmr parameters that have been passed in call sequence */
  cvspgmr_mem->g_pretype = pretype;
  cvspgmr_mem->g_gstype  = gstype;
  cvspgmr_mem->g_maxl    = (maxl <= 0) ? MIN(CVSPGMR_MAXL, N) : maxl;
  cvspgmr_mem->g_delt    = (delt == ZERO) ? CVSPGMR_DELT : delt;
  cvspgmr_mem->g_P_data  = P_data;
  cvspgmr_mem->g_precond = precond;
  cvspgmr_mem->g_psolve  = psolve;
}


/* Additional readability Replacements */

#define pretype (cvspgmr_mem->g_pretype)
#define gstype  (cvspgmr_mem->g_gstype)
#define delt    (cvspgmr_mem->g_delt)
#define maxl    (cvspgmr_mem->g_maxl)
#define psolve  (cvspgmr_mem->g_psolve)
#define precond (cvspgmr_mem->g_precond)
#define P_data  (cvspgmr_mem->g_P_data)


/*************** CVSpgmrInit *****************************************

 This routine initializes remaining memory specific to the Spgmr 
 linear solver.  If any memory request fails, all memory previously
 allocated is freed, and an error message printed, before returning.

**********************************************************************/

static int CVSpgmrInit(CVodeMem cv_mem, bool *setupNonNull)
{
  CVSpgmrMem cvspgmr_mem;

  cvspgmr_mem = (CVSpgmrMem) lmem;

  /* Print error message and return if cvspgmr_mem is NULL */  
  if (cvspgmr_mem == NULL) {
    fprintf(errfp, MSG_MEM_FAIL);
    return(LINIT_ERR);
  }

  /* Check for legal pretype, precond, and psolve */ 
  if ((pretype != NONE) && (pretype != LEFT) &&
      (pretype != RIGHT) && (pretype != BOTH)) {
    fprintf(errfp, MSG_BAD_PRETYPE, pretype, NONE, LEFT, RIGHT, BOTH);
    return(LINIT_ERR);
  }
  if ((pretype != NONE) && (psolve == NULL)) {
    fprintf(errfp, MSG_PSOLVE_REQ);
    return(LINIT_ERR);
  }

  /* Check for legal gstype */
  if ((gstype != MODIFIED_GS) && (gstype != CLASSICAL_GS)) {
    fprintf(errfp, MSG_BAD_GSTYPE, gstype, MODIFIED_GS, CLASSICAL_GS);
    return(LINIT_ERR);
  }

  /* Allocate memory for ytemp and x */
  ytemp = N_VNew(N, machenv);
  if (ytemp == NULL) {
    fprintf(errfp, MSG_MEM_FAIL);
    return(LINIT_ERR);
  }
  x = N_VNew(N, machenv);
  if (x == NULL) {
    fprintf(errfp, MSG_MEM_FAIL);
    N_VFree(ytemp);
    return(LINIT_ERR);
  }

  /* Call SpgmrMalloc to allocate workspace for Spgmr */
  spgmr_mem = SpgmrMalloc(N, maxl, machenv);
  if (spgmr_mem == NULL) {
    fprintf(errfp, MSG_MEM_FAIL);
    N_VFree(ytemp);
    N_VFree(x);
    return(LINIT_ERR);
  }

  /* Initialize sqrtN and counters, and set workspace lengths */

  sqrtN = RSqrt(N);
  npe = nli = nps = ncfl = nstlpre = 0;
    
  if (iopt != NULL) {
    iopt[SPGMR_NPE] = npe;
    iopt[SPGMR_NLI] = nli;
    iopt[SPGMR_NPS] = nps;
    iopt[SPGMR_NCFL] = ncfl;
    iopt[SPGMR_LRW] = N*(maxl + 5) + maxl*(maxl + 4) + 1;
    iopt[SPGMR_LIW] = 0;
  }

  /* Set setupNonNull to TRUE iff there is preconditioning        */
  /* (pretype != NONE) and there is a preconditioning setup phase */
  /* (precond != NULL)                                            */
  *setupNonNull = (pretype != NONE) && (precond != NULL);

  return(LINIT_OK);
}

/*************** CVSpgmrSetup ****************************************

 This routine does the setup operations for the Spgmr linear solver.
 It makes a decision as to whether or not to signal for re-evaluation
 of Jacobian data in the precond routine, based on various state
 variables, then it calls precond.  If we signal for re-evaluation,
 then we reset jcur = *jcurPtr to TRUE, regardless of the precond output.
 In any case, if jcur == TRUE, we increment npe and save nst in nstlpre.

**********************************************************************/

static int CVSpgmrSetup(CVodeMem cv_mem, int convfail, N_Vector ypred,
			N_Vector fpred, bool *jcurPtr, N_Vector vtemp1,
			N_Vector vtemp2, N_Vector vtemp3)
{
  bool jbad, jok;
  real dgamma;
  int  ier;
  CVSpgmrMem cvspgmr_mem;

  cvspgmr_mem = (CVSpgmrMem) lmem;

  /* Use nst, gamma/gammap, and convfail to set J eval. flag jok */
  dgamma = ABS((gamma/gammap) - ONE);
  jbad = (nst == 0) || (nst > nstlpre + CVSPGMR_MSBPRE) ||
         ((convfail == FAIL_BAD_J) && (dgamma < CVSPGMR_DGMAX)) ||
 	 (convfail == FAIL_OTHER);
  *jcurPtr = jbad;
  jok = !jbad;

  /* Call precond routine and possibly reset jcur */
  ier = precond(N, tn, ypred, fpred, jok, jcurPtr, gamma, ewt, h,
		uround, &nfe, P_data, vtemp1, vtemp2, vtemp3);
  if (jbad) *jcurPtr = TRUE;

  /* If jcur = TRUE, increment npe and save nst value */
  if (*jcurPtr) {
    npe++;
    nstlpre = nst;
  }

  /* Set npe, and return the same value ier that precond returned */
  if (iopt != NULL) iopt[SPGMR_NPE] = npe;
  return(ier);
}

/*************** CVSpgmrSolve ****************************************

 This routine handles the call to the generic SPGMR solver SpgmrSolve
 for the solution of the linear system Ax = b.

 If the WRMS norm of b is small, we return x = b (if this is the first
 Newton iteration) or x = 0 (if a later Newton iteration).

 Otherwise, we set the tolerance parameter and initial guess (x = 0),
 call SpgmrSolve, and copy the solution x into b.  The x-scaling and
 b-scaling arrays are both equal to ewt, and no restarts are allowed.

 The counters nli, nps, and ncfl are incremented, and the return value
 is set according to the success of SpgmrSolve.  The success flag is
 returned if SpgmrSolve converged, or if this is the first Newton
 iteration and the residual norm was reduced below its initial value.

**********************************************************************/

static int CVSpgmrSolve(CVodeMem cv_mem, N_Vector b, N_Vector ynow,
			N_Vector fnow)
{
  real bnorm, res_norm;
  CVSpgmrMem cvspgmr_mem;
  int nli_inc, nps_inc, ier;
  
  cvspgmr_mem = (CVSpgmrMem) lmem;

  /* Test norm(b); if small, return x = 0 or x = b */
  deltar = delt*tq[4]; 
  bnorm = N_VWrmsNorm(b, ewt);
  if (bnorm <= deltar) {
    if (mnewt > 0) N_VConst(ZERO, b); 
    return(0);
  }

  /* Set vectors ycur and fcur for use by the Atimes and Psolve routines */
  ycur = ynow;
  fcur = fnow;

  /* Set inputs delta and initial guess x = 0 to SpgmrSolve */  
  delta = deltar * sqrtN;
  N_VConst(ZERO, x);
  
  /* Call SpgmrSolve and copy x to b */
  ier = SpgmrSolve(spgmr_mem, cv_mem, x, b, pretype, gstype, delta, 0,
		   cv_mem, ewt, ewt, CVSpgmrAtimesDQ, CVSpgmrPSolve,
		   &res_norm, &nli_inc, &nps_inc);
  N_VScale(ONE, x, b);
  
  /* Increment counters nli, nps, and ncfl */
  nli += nli_inc;
  nps += nps_inc;
  if (iopt != NULL) {
    iopt[SPGMR_NLI] = nli;
    iopt[SPGMR_NPS] = nps;
  }  
  if (ier != 0) { 
    ncfl++;
    if (iopt != NULL) iopt[SPGMR_NCFL] = ncfl;
  }

  /* Set return value to -1, 0, or 1 */
  if (ier < 0) return(-1);  
  if ((ier == SPGMR_SUCCESS) || 
      ((ier == SPGMR_RES_REDUCED) && (mnewt == 0)))
    return(0);
  return(1);  
}

/*************** CVSpgmrFree *****************************************

 This routine frees memory specific to the Spgmr linear solver.

**********************************************************************/

static void CVSpgmrFree(CVodeMem cv_mem)
{
  CVSpgmrMem cvspgmr_mem;

  cvspgmr_mem = (CVSpgmrMem) lmem;
  
  N_VFree(ytemp);
  N_VFree(x);
  SpgmrFree(spgmr_mem);
  free(lmem);
}

/*************** CVSpgmrAtimesDQ *************************************

 This routine generates the matrix-vector product z = Mv, where
 M = I - gamma*J, by using a difference quotient approximation to
 the product Jv.  The approximation is Jv = rho[f(y + v/rho) - f(y)],
 where rho = (WRMS norm of v), i.e. the WRMS norm of v/rho is 1.

**********************************************************************/

static int CVSpgmrAtimesDQ(void *cvode_mem, N_Vector v, N_Vector z)
{
  real rho;
  CVodeMem   cv_mem;
  CVSpgmrMem cvspgmr_mem;

  cv_mem = (CVodeMem) cvode_mem;
  cvspgmr_mem = (CVSpgmrMem) lmem;

  /* If rho = norm(v) is 0, return z = 0 */
  rho = N_VWrmsNorm(v, ewt);
  if (rho == ZERO) {
    N_VConst(ZERO, z);
    return(0);
  }

  /* Set ytemp = ycur + (1/rho) v */
  N_VLinearSum(ONE/rho, v, ONE, ycur, ytemp); 

  /* Set z = f(tn, ytemp) */
  f(N, tn, ytemp, z, f_data); 
  nfe++;

  /* Replace z by v - (gamma*rho)(z - fcur) */
  N_VLinearSum(ONE, z, -ONE, fcur, z);
  N_VLinearSum(-gamma*rho, z, ONE, v, z);

  return(0);
}

/*************** CVSpgmrPSolve ***************************************

 This routine interfaces between the generic SpgmrSolve routine and
 the user's psolve routine.  It passes to psolve all required state 
 information from cvode_mem.  Its return value is the same as that
 returned by psolve. Note that the generic SPGMR solver guarantees
 that CVSpgmrPSolve will not be called in the case in which
 preconditioning is not done. This is the only case in which the
 user's psolve routine is allowed to be NULL.

**********************************************************************/

static int CVSpgmrPSolve(void *cvode_mem, N_Vector r, N_Vector z, int lr)
{
  CVodeMem   cv_mem;
  CVSpgmrMem cvspgmr_mem;
  int ier;

  cv_mem = (CVodeMem) cvode_mem;
  cvspgmr_mem = (CVSpgmrMem)lmem;

  ier = psolve(N, tn, ycur, fcur, ytemp, gamma, ewt, delta, &nfe, r,
	        lr, P_data, z);
  /* This call is counted in nps within the CVSpgmrSolve routine */

  return(ier);     
}
```
