## Supplementary scripts for "A multi-scale *in silico* mouse model for insulin resistance and humanoid type 2 diabetes": cvspgmr.h

```
/******************************************************************
 *                                                                *
 * File          : cvspgmr.h                                      *
 * Programmers   : Scott D. Cohen and Alan C. Hindmarsh @ LLNL    *
 * Last Modified : 1 September 1994                               *
 *----------------------------------------------------------------*
 * This is the header file for the CVODE scaled, preconditioned   *
 * GMRES linear solver, CVSPGMR.                                  *
 *                                                                *
 * Note: The type integer must be large enough to store the value *
 * of the linear system size N.                                   *
 *                                                                *
 ******************************************************************/


#ifndef _cvspgmr_h
#define _cvspgmr_h


#include <stdio.h>
#include "cvode.h"
#include "spgmr.h"
#include "llnltyps.h"
#include "vector.h"

 
/******************************************************************
 *                                                                *
 * CVSPGMR solver statistics indices                              *
 *----------------------------------------------------------------*
 * The following enumeration gives a symbolic name to each        *
 * CVSPGMR statistic. The symbolic names are used as indices into *
 * the iopt and ropt arrays passed to CVodeMalloc.                *
 * The CVSPGMR statistics are:                                    *
 *                                                                *
 * iopt[SPGMR_NPE]  : number of preconditioner evaluations,       *
 *                    i.e. of calls made to user's precond        *
 *                    function with jok == FALSE.                 *
 *                                                                *
 * iopt[SPGMR_NLI]  : number of linear iterations.                *
 *                                                                *
 * iopt[SPGMR_NPS]  : number of calls made to user's psolve       *
 *                    function.                                   *
 *                                                                *
 * iopt[SPGMR_NCFL] : number of linear convergence failures.      *
 *                                                                *
 * iopt[SPGMR_LRW]  : size (in real words) of real workspace      *
 *                    vectors and small matrices used by this     *
 *                    solver.                                     *
 *                                                                *
 * iopt[SPGMR_LIW]  : size (in integer words) of integer          *
 *                    workspace vectors used by this solver.      *
 *                                                                *
 ******************************************************************/
 
enum { SPGMR_NPE = CVODE_IOPT_SIZE,
       SPGMR_NLI, SPGMR_NPS, SPGMR_NCFL, SPGMR_LRW, SPGMR_LIW };


/******************************************************************
 *                                                                *
 * CVSPGMR solver constants                                       *
 *----------------------------------------------------------------*
 * CVSPGMR_MAXL    : default value for the maximum Krylov         *
 *                   dimension is MIN(N, CVSPGMR_MAXL)            *
 *                                                                * 
 * CVSPGMR_MSBPRE  : maximum number of steps between              *
 *                   preconditioner evaluations                   *
 *                                                                *
 * CVSPGMR_DGMAX   : maximum change in gamma between              *
 *                   preconditioner evaluations                   *
 *                                                                *
 * CVSPGMR_DELT    : default value for factor by which the        *
 *                   tolerance on the nonlinear iteration is      *
 *                   multiplied to get a tolerance on the linear  *
 *                   iteration                                    *
 *                                                                *
 ******************************************************************/

#define CVSPGMR_MAXL    5

#define CVSPGMR_MSBPRE  50 

#define CVSPGMR_DGMAX   RCONST(0.2)  

#define CVSPGMR_DELT    RCONST(0.05) 

 
/******************************************************************
 *                                                                *           
 * Type : CVSpgmrPrecondFn                                        *
 *----------------------------------------------------------------*
 * The user-supplied preconditioner setup function Precond and    *
 * the user-supplied preconditioner solve function PSolve         *
 * together must define left and right preconditoner matrices     *
 * P1 and P2 (either of which may be trivial), such that the      *
 * product P1*P2 is an approximation to the Newton matrix         *
 * M = I - gamma*J.  Here J is the system Jacobian J = df/dy,     *
 * and gamma is a scalar proportional to the integration step     *
 * size h.  The solution of systems P z = r, with P = P1 or P2,   *
 * is to be carried out by the PSolve function, and Precond is    *
 * to do any necessary setup operations.                          *
 *                                                                *
 * The user-supplied preconditioner setup function Precond        *
 * is to evaluate and preprocess any Jacobian-related data        *
 * needed by the preconditioner solve function PSolve.            *
 * This might include forming a crude approximate Jacobian,       *
 * and performing an LU factorization on the resulting            *
 * approximation to M.  This function will not be called in       *
 * advance of every call to PSolve, but instead will be called    *
 * only as often as necessary to achieve convergence within the   *
 * Newton iteration in CVODE.  If the PSolve function needs no    *
 * preparation, the Precond function can be NULL.                 *
 *                                                                *
 * For greater efficiency, the Precond function may save          *
 * Jacobian-related data and reuse it, rather than generating it  *
 * from scratch.  In this case, it should use the input flag jok  *
 * to decide whether to recompute the data, and set the output    *
 * flag *jcurPtr accordingly.                                     *
 *                                                                *
 * The error weight vector ewt, step size h, and unit roundoff    *
 * uround are provided to the Precond function for possible use   *
 * in approximating Jacobian data, e.g. by difference quotients.  *
 *                                                                *
 * A function Precond must have the prototype given below.        *
 * Its parameters are as follows:                                 *
 *                                                                *
 * N       is the length of all vector arguments.                 *
 *                                                                *
 * t       is the current value of the independent variable.      *
 *                                                                *
 * y       is the current value of the dependent variable vector, *
 *           namely the predicted value of y(t).                  *
 *                                                                *
 * fy      is the vector f(t,y).                                  *
 *                                                                *
 * jok     is an input flag indicating whether Jacobian-related   *
 *         data needs to be recomputed, as follows:               *
 *           jok == FALSE means recompute Jacobian-related data   *
 *                  from scratch.                                 *
 *           jok == TRUE  means that Jacobian data, if saved from *
 *                  the previous Precond call, can be reused      *
 *                  (with the current value of gamma).            *
 *         A Precond call with jok == TRUE can only occur after   *
 *         a call with jok == FALSE.                              *
 *                                                                *
 * jcurPtr is a pointer to an output integer flag which is        *
 *         to be set by Precond as follows:                       *
 *         Set *jcurPtr = TRUE if Jacobian data was recomputed.   *
 *         Set *jcurPtr = FALSE if Jacobian data was not          * 
 *                        recomputed, but saved data was reused.  *
 *                                                                *
 * gamma   is the scalar appearing in the Newton matrix.          *
 *                                                                *
 * ewt     is the error weight vector.                            *
 *                                                                *
 * h       is a tentative step size in t.                         *
 *                                                                *
 * uround  is the machine unit roundoff.                          *
 *                                                                *
 * nfePtr  is a pointer to the memory location containing the     *
 *           CVODE problem data nfe = number of calls to f.       *
 *           The Precond routine should update this counter by    *
 *           adding on the number of f calls made in order to     *
 *           approximate the Jacobian, if any.  For example, if   *
 *           the routine calls f a total of W times, then the     *
 *           update is *nfePtr += W.                              *
 *                                                                *
 * P_data is a pointer to user data - the same as the P_data      *
 *           parameter passed to CVSpgmr.                         *
 *                                                                *
 * vtemp1, vtemp2, and vtemp3 are pointers to memory allocated    *
 *           for vectors of length N which can be used by         *
 *           CVSpgmrPrecondFn as temporary storage or work space. *
 *                                                                *
 *                                                                *
 * Returned value:                                                *
 * The value to be returned by the Precond function is a flag     *
 * indicating whether it was successful.  This value should be    *
 *   0   if successful,                                           *
 *   > 0 for a recoverable error (step will be retried),          *
 *   < 0 for an unrecoverable error (integration is halted).      *
 *                                                                *
 ******************************************************************/
  
typedef int (*CVSpgmrPrecondFn)(integer N, real t, N_Vector y, N_Vector fy,
                                bool jok, bool *jcurPtr, real gamma,
                                N_Vector ewt, real h, real uround,
                                  int *nfePtr, void *P_data,
                                N_Vector vtemp1, N_Vector vtemp2,
                                N_Vector vtemp3);
 
 
/******************************************************************
 *                                                                *           
 * Type : CVSpgmrPSolveFn                                         *
 *----------------------------------------------------------------*
 * The user-supplied preconditioner solve function PSolve         *
 * is to solve a linear system P z = r in which the matrix P is   *
 * one of the preconditioner matrices P1 or P2, depending on the  *
 * type of preconditioning chosen.                                *
 *                                                                *
 * A function PSolve must have the prototype given below.         *
 * Its parameters are as follows:                                 *
 *                                                                *
 * N      is the length of all vector arguments.                  *
 *                                                                *
 * t      is the current value of the independent variable.       *
 *                                                                *
 * y      is the current value of the dependent variable vector.  *
 *                                                                *
 * fy     is the vector f(t,y).                                   *
 *                                                                *
 * vtemp  is a pointer to memory allocated for a vector of        *
 *          length N which can be used by PSolve for work space.  *
 *                                                                *
 * gamma  is the scalar appearing in the Newton matrix.           *
 *                                                                *
 * ewt    is the error weight vector (input).  See delta below.   *
 *                                                                *
 * delta  is an input tolerance for use by PSolve if it uses      *
 *          an iterative method in its solution.  In that case,   *
 *          the residual vector Res = r - P z of the system       *
 *          should be made less than delta in weighted L2 norm,   *
 *          i.e., sqrt [ Sum (Res[i]*ewt[i])^2 ] < delta .        *
 *                                                                *
 * nfePtr is a pointer to the memory location containing the      *
 *          CVODE problem data nfe = number of calls to f. The    *
 *          PSolve routine should update this counter by adding   *
 *          on the number of f calls made in order to carry out   *
 *          the solution, if any.  For example, if the routine    *
 *          calls f a total of W times, then the update is        *
 *          *nfePtr += W.                                         *
 *                                                                *
 * r      is the right-hand side vector of the linear system.     *
 *                                                                *
 * lr     is an input flag indicating whether PSolve is to use    *
 *          the left preconditioner P1 or right preconditioner    *
 *          P2: lr = 1 means use P1, and lr = 2 means use P2.     *
 *                                                                *
 * P_data is a pointer to user data - the same as the P_data      *
 *          parameter passed to CVSpgmr.                          *
 *                                                                *
 * z      is the output vector computed by PSolve.                *
 *                                                                *
 * Returned value:                                                *
 * The value to be returned by the PSolve function is a flag      *
 * indicating whether it was successful.  This value should be    *
 *   0 if successful,                                             *
 *   positive for a recoverable error (step will be retried),     *
 *   negative for an unrecoverable error (integration is halted). *
 *                                                                *
 ******************************************************************/
  
typedef int (*CVSpgmrPSolveFn)(integer N, real t, N_Vector y, N_Vector fy,
                               N_Vector vtemp, real gamma, N_Vector ewt,
                               real delta,   int *nfePtr, N_Vector r,
                               int lr, void *P_data, N_Vector z);
 
 
/******************************************************************
 *                                                                *
 * Function : CVSpgmr                                             *
 *----------------------------------------------------------------*
 * A call to the CVSpgmr function links the main CVODE integrator *
 * with the CVSPGMR linear solver.                                *
 *                                                                *
 * cvode_mem is the pointer to CVODE memory returned by           *
 *             CVodeMalloc.                                       *
 *                                                                *
 * pretype   is the type of user preconditioning to be done.      *
 *             This must be one of the four enumeration constants *
 *             NONE, LEFT, RIGHT, or BOTH defined in iterativ.h.  *
 *             These correspond to no preconditioning,            *
 *             left preconditioning only, right preconditioning   *
 *             only, and both left and right preconditioning,     *
 *             respectively.                                      *
 *                                                                *
 * gstype    is the type of Gram-Schmidt orthogonalization to be  *
 *           used. This must be one of the two enumeration        *
 *           constants MODIFIED_GS or CLASSICAL_GS defined in     *
 *           iterativ.h. These correspond to using modified       *
 *           Gram-Schmidt and classical Gram-Schmidt,             *
 *           respectively.                                        *
 *                                                                *
 * maxl      is the maximum Krylov dimension. This is an          *
 *             optional input to the CVSPGMR solver. Pass 0 to    *
 *             use the default value MIN(N, CVSPGMR_MAXL=5).      *
 *                                                                *
 * delt      is the factor by which the tolerance on the          *
 *             nonlinear iteration is multiplied to get a         *
 *             tolerance on the linear iteration. This is an      *
 *             optional input to the CVSPGMR solver. Pass 0 to    *
 *             use the default value CVSPGMR_DELT = 0.05.         *
 *                                                                *
 * precond   is the user's preconditioner routine. It is used to  *
 *             evaluate and preprocess any Jacobian-related data  *
 *             needed by the psolve routine.  See the             *
 *             documentation for the type CVSpgmrPrecondFn for    *
 *             full details.  Pass NULL if no such setup of       *
 *             Jacobian data is required.  A precond routine is   *
 *             NOT required for any of the four possible values   *
 *             of pretype.                                        *
 *                                                                *
 * psolve    is the user's preconditioner solve routine. It is    *
 *             used to solve Pz=r, where P is a preconditioner    *
 *             matrix.  See the documentation for the type        *
 *             CVSpgmrPSolveFn for full details.  The only case   *
 *             in which psolve is allowed to be NULL is when      *
 *             pretype is NONE.  A valid psolve function must be  *
 *             supplied when any preconditioning is to be done.   *
 *                                                                *
 * P_data    is a pointer to user preconditioner data. This       *
 *             pointer is passed to precond and psolve every time *
 *             these routines are called.                         *
 *                                                                *
 ******************************************************************/
  
void CVSpgmr(void *cvode_mem, int pretype, int gstype, int maxl, real delt,
             CVSpgmrPrecondFn precond, CVSpgmrPSolveFn psolve, void *P_data);
 
#endif
```
