## Supplementary scripts for "A multi-scale *in silico* mouse model for insulin resistance and humanoid type 2 diabetes": dense.c

```
/******************************************************************
 *                                                                *
 * File          : dense.c                                        *
 * Programmers   : Scott D. Cohen and Alan C. Hindmarsh @ LLNL    *
 * Last Modified : 1 September 1994                               *
 *----------------------------------------------------------------*
 * This is the implementation file for a generic DENSE linear     *
 * solver package.                                                *
 *                                                                *
 ******************************************************************/ 

#include <stdio.h>
#include <stdlib.h>
#include "dense.h"
#include "llnltyps.h"
#include "vector.h"
#include "llnlmath.h"


#define ZERO RCONST(0.0)
#define ONE  RCONST(1.0)


/* Implementation */


DenseMat DenseAllocMat(integer N)
{
  DenseMat A;

  if (N <= 0) return(NULL);

  A = (DenseMat) malloc(sizeof *A);
  if (A==NULL) return (NULL);
  
  A->data = denalloc(N);
  if (A->data == NULL) {
    free(A);
    return(NULL);
  }

  A->size = N;

  return(A);
}


integer *DenseAllocPiv(integer N)
{
  if (N <= 0) return(NULL);

  return((integer *) malloc(N * sizeof(integer)));
}


integer DenseFactor(DenseMat A, integer *p)
{
  return(gefa(A->data, A->size, p));
}


void DenseBacksolve(DenseMat A, integer *p, N_Vector b)
{
  gesl(A->data, A->size, p, N_VDATA(b));
}


void DenseZero(DenseMat A)
{
  denzero(A->data, A->size);
}

void DenseCopy(DenseMat A, DenseMat B)
{
  dencopy(A->data, B->data, A->size);
}

void DenseScale(real c, DenseMat A)
{
  denscale(c, A->data, A->size);
}

void DenseAddI(DenseMat A)
{
  denaddI(A->data, A->size);
}

void DenseFreeMat(DenseMat A)
{
  denfree(A->data);
  free(A);
}

void DenseFreePiv(integer *p)
{  
  free(p);
}

void DensePrint(DenseMat A)
{
  denprint(A->data, A->size);
}


real **denalloc(integer n)
{
  integer j;
  real **a;

  if (n <= 0) return(NULL);

  a = (real **) malloc(n * sizeof(real *));
  if (a == NULL) return(NULL);

  a[0] = (real *) malloc(n * n * sizeof(real));
  if (a[0] == NULL) {
    free(a);
    return(NULL);
  }

  for (j=1; j < n; j++) a[j] = a[0] + j * n;

  return(a);
}

integer *denallocpiv(integer n)
{
  if (n <= 0) return(NULL);

  return((integer *) malloc(n * sizeof(integer)));
}

integer gefa(real **a, integer n, integer *p)
{
  integer i, j, k, l;
  real *col_j, *col_k, *diag_k;
  real temp, mult, a_kj;
  bool swap;

  /* k = elimination step number */

  for (k=0; k < n-1; k++, p++) {

    col_k     = a[k];
    diag_k    = col_k + k;

    /* find l = pivot row number */

    l=k;
    for (i=k+1; i < n; i++)
      if (ABS(col_k[i]) > ABS(col_k[l])) l=i;
    *p = l;

    /* check for zero pivot element */

    if (col_k[l] == ZERO) return(k+1);
    
    /* swap a(l,k) and a(k,k) if necessary */
    
    if (swap = (l != k)) {
      temp = col_k[l];
      col_k[l] = *diag_k;
      *diag_k = temp;
    }

    /* Scale the elements below the diagonal in         */
    /* column k by -1.0 / a(k,k). After the above swap, */
    /* a(k,k) holds the pivot element. This scaling     */
    /* stores the pivot row multipliers -a(i,k)/a(k,k)  */
    /* in a(i,k), i=k+1, ..., n-1.                      */

    mult = -ONE / (*diag_k);
    for(i=k+1; i < n; i++)
      col_k[i] *= mult;

    /* row_i = row_i - [a(i,k)/a(k,k)] row_k, i=k+1, ..., n-1 */
    /* row k is the pivot row after swapping with row l.      */
    /* The computation is done one column at a time,          */
    /* column j=k+1, ..., n-1.                                */

    for (j=k+1; j < n; j++) {

      col_j = a[j];
      a_kj = col_j[l];

      /* Swap the elements a(k,j) and a(k,l) if l!=k. */

      if (swap) {
	col_j[l] = col_j[k];
	col_j[k] = a_kj;
      }

      /* a(i,j) = a(i,j) - [a(i,k)/a(k,k)]*a(k,j)  */
      /* a_kj = a(k,j), col_k[i] = - a(i,k)/a(k,k) */

      if (a_kj != ZERO) {
	for (i=k+1; i < n; i++)
	  col_j[i] += a_kj * col_k[i];
      }
    }
  }

  /* set the last pivot row to be n-1 and check for a zero pivot */

  *p = n-1;
  if (a[n-1][n-1] == ZERO) return(n);

  /* return 0 to indicate success */

  return(0);
}

void gesl(real **a, integer n, integer *p, real *b)
{
  integer k, l, i;
  real mult, *col_k;

  /* Solve Ly = Pb, store solution y in b */

  for (k=0; k < n-1; k++) {
    l = p[k];
    mult = b[l];
    if (l != k) {
      b[l] = b[k];
      b[k] = mult;
    }
    col_k = a[k];
    for (i=k+1; i < n; i++)
      b[i] += mult*col_k[i];
  }
  
  /* Solve Ux = y, store solution x in b */
  
  for (k=n-1; k >= 0; k--) {
    col_k = a[k];
    b[k] /= col_k[k];
    mult = -b[k];
    for (i=0; i < k; i++)
      b[i] += mult*col_k[i];
  }
}

void denzero(real **a, integer n)
{
  integer i, j;
  real *col_j;

  for (j=0; j < n; j++) {
    col_j = a[j];
    for (i=0; i < n; i++)
      col_j[i] =  ZERO;
  }
}

void dencopy(real **a, real **b, integer n)
{
  integer i, j;
  real *a_col_j, *b_col_j;

  for (j=0; j < n; j++) {
    a_col_j = a[j];
    b_col_j = b[j];
    for (i=0; i < n; i++)
      b_col_j[i] = a_col_j[i];
  }

}

void denscale(real c, real **a, integer n)
{
  integer i, j;
  real *col_j;

  for (j=0; j < n; j++) {
    col_j = a[j];
    for (i=0; i < n; i++)
      col_j[i] *= c;
  }
}

void denaddI(real **a, integer n)
{
  integer i;
  
  for (i=0; i < n; i++) a[i][i] += ONE;
}

void denfreepiv(integer *p)
{
  free(p);
}

void denfree(real **a)
{
  free(a[0]);
  free(a);
}

void denprint(real **a, integer n)
{
  integer i, j;

  printf("\n");
  for (i=0; i < n; i++) {
    for (j=0; j < n; j++) {
      printf("%10g", a[j][i]);
    }
    printf("\n");
  }
  printf("\n");
}
```
