## Supplementary scripts for "A multi-scale *in silico* mouse model for insulin resistance and humanoid type 2 diabetes": dense.h

```
 
/******************************************************************
 *                                                                *
 * File          : dense.h                                        *
 * Programmers   : Scott D. Cohen and Alan C. Hindmarsh @ LLNL    *
 * Last Modified : 1 September 1994                               *
 *----------------------------------------------------------------*
 * This is the header file for a generic DENSE linear solver      *
 * package. There are two sets of dense solver routines listed in *
 * this file: one set uses type DenseMat defined below and the    *
 * other set uses the type real ** for dense matrix arguments.    *
 * The two sets of dense solver routines make it easy to work     *
 * with two types of dense matrices:                              *
 *                                                                *
 * (1) The DenseMat type is intended for use with large dense     *
 *     matrices whose elements/columns may be stored in           *
 *     non-contiguous memory locations or even distributed into   *
 *     different processor memories. This type may be modified to *
 *     include such distribution information. If this is done,    *
 *     then all the routines that use DenseMat must be modified   *
 *     to reflect the new data structure.                         *
 *                                                                *
 * (2) The set of routines that use real ** (and NOT the DenseMat *
 *     type) is intended for use with small matrices which can    *
 *     easily be allocated within a contiguous block of memory    *
 *     on a single processor.                                     *
 *                                                                *
 * Routines that work with the type DenseMat begin with "Dense".  *
 * The DenseAllocMat function allocates a dense matrix for use in *
 * the other DenseMat routines listed in this file. Matrix        *
 * storage details are given in the documentation for the type    *
 * DenseMat. The DenseAllocPiv function allocates memory for      *
 * pivot information. The storage allocated by DenseAllocMat and  *
 * DenseAllocPiv is deallocated by the routines DenseFreeMat and  *
 * DenseFreePiv, respectively. The DenseFactor and DenseBacksolve *
 * routines perform the actual solution of a dense linear system. *
 * Note that the DenseBacksolve routine has a parameter b of type *
 * N_Vector. The current implementation makes use of a machine    *
 * environment-specific macro (N_VDATA) which may not exist for   *
 * other implementations of the type N_Vector. Thus, the          *
 * implementation of DenseBacksolve may need to change if the     *
 * type N_Vector is changed.                                      *
 *                                                                * 
 * Routines that work with real ** begin with "den" (except for   *
 * the factor and solve routines which are called gefa and gesl,  *
 * respectively). The underlying matrix storage is described in   *
 * the documentation for denalloc.                                *
 *                                                                *
 ******************************************************************/
 

#ifndef _dense_h
#define _dense_h


#include "llnltyps.h"
#include "vector.h"

 
/******************************************************************
 *                                                                *
 * Type: DenseMat                                                 *
 *----------------------------------------------------------------*
 * The type DenseMat is defined to be a pointer to a structure    *
 * with a size and a data field. The size field indicates the     *
 * number of columns (== number of rows) of a dense matrix, while *
 * the data field is a two dimensional array used for component   *
 * storage. The elements of a dense matrix are stored columnwise  *
 * (i.e columns are stored one on top of the other in memory). If *
 * A is of type DenseMat, then the (i,j)th element of A (with     *
 * 0 <= i,j <= size-1) is given by the expression (A->data)[j][i] *
 * or by the expression (A->data)[0][j*n+i]. The macros below     *
 * allow a user to access efficiently individual matrix           *
 * elements without writing out explicit data structure           *
 * references and without knowing too much about the underlying   *
 * element storage. The only storage assumption needed is that    *
 * elements are stored columnwise and that a pointer to the jth   *
 * column of elements can be obtained via the DENSE_COL macro.    *
 * Users should use these macros whenever possible.               *
 *                                                                *
 ******************************************************************/

typedef struct {
  integer size;
  real  **data;
} *DenseMat;
 

/* DenseMat accessor macros */

 
/******************************************************************
 *                                                                *
 * Macro : DENSE_ELEM                                             *
 * Usage : DENSE_ELEM(A,i,j) = a_ij;  OR                          *
 *         a_ij = DENSE_ELEM(A,i,j);                              *
 *----------------------------------------------------------------*
 * DENSE_ELEM(A,i,j) references the (i,j)th element of the N by N *
 * DenseMat A, 0 <= i,j <= N-1.                                   *
 *                                                                *
 ******************************************************************/

#define DENSE_ELEM(A,i,j) ((A->data)[j][i])


/******************************************************************
 *                                                                *
 * Macro : DENSE_COL                                              *
 * Usage : col_j = DENSE_COL(A,j);                                *
 *----------------------------------------------------------------*
 * DENSE_COL(A,j) references the jth column of the N by N         *
 * DenseMat A, 0 <= j <= N-1. The type of the expression          *
 * DENSE_COL(A,j) is real *. After the assignment in the usage    *
 * above, col_j may be treated as an array indexed from 0 to N-1. *
 * The (i,j)th element of A is referenced by col_j[i].            *
 *                                                                *
 ******************************************************************/

#define DENSE_COL(A,j) ((A->data)[j])
 

/* Functions that use the DenseMat representation for a dense matrix */

 
/******************************************************************
 *                                                                *
 * Function : DenseAllocMat                                       *
 * Usage    : A = DenseAllocMat(N);                               *
 *            if (A == NULL) ... memory request failed            *
 *----------------------------------------------------------------*
 * DenseAllocMat allocates memory for an N by N dense matrix and  *
 * returns the storage allocated (type DenseMat). DenseAllocMat   *
 * returns NULL if the request for matrix storage cannot be       *
 * satisfied. See the above documentation for the type DenseMat   *
 * for matrix storage details.                                    * 
 *                                                                * 
 ******************************************************************/

DenseMat DenseAllocMat(integer N);


/******************************************************************
 *                                                                *
 * Function : DenseAllocPiv                                       *
 * Usage    : p = DenseAllocPiv(N);                               *
 *            if (p == NULL) ... memory request failed            *
 *----------------------------------------------------------------*
 * DenseAllocPiv allocates memory for pivot information to be     *
 * filled in by the DenseFactor routine during the factorization  *
 * of an N by N dense matrix. The underlying type for pivot       *
 * information is an array of N integers and this routine returns *
 * the pointer to the memory it allocates. If the request for     *
 * pivot storage cannot be satisfied, DenseAllocPiv returns NULL. *
 *                                                                * 
 ******************************************************************/

integer *DenseAllocPiv(integer N);


/******************************************************************
 *                                                                *
 * Function : DenseFactor                                         *
 * Usage    : ier = DenseFactor(A, p);                            *
 *            if (ier != 0) ... A is singular                     *
 *----------------------------------------------------------------*
 * DenseFactor performs the LU factorization of the N by N dense  *
 * matrix A. This is done using standard Gaussian elimination     *
 * with partial pivoting.                                         *
 *                                                                *
 * A successful LU factorization leaves the matrix A and the      *
 * pivot array p with the following information:                  *
 *                                                                *
 * (1) p[k] contains the row number of the pivot element chosen   *
 *     at the beginning of elimination step k, k=0, 1, ..., N-1.  *
 *                                                                *
 * (2) If the unique LU factorization of A is given by PA = LU,   *
 *     where P is a permutation matrix, L is a lower triangular   *
 *     matrix with all 1's on the diagonal, and U is an upper     *
 *     triangular matrix, then the upper triangular part of A     *
 *     (including its diagonal) contains U and the strictly lower *
 *     triangular part of A contains the multipliers, I-L.        *
 *                                                                *
 * DenseFactor returns 0 if successful. Otherwise it encountered  *
 * a zero diagonal element during the factorization. In this case *
 * it returns the column index (numbered from one) at which       *
 * it encountered the zero.                                       *
 *                                                                *
 ******************************************************************/

integer DenseFactor(DenseMat A, integer *p);


/******************************************************************
 *                                                                *
 * Function : DenseBacksolve                                      *
 * Usage    : DenseBacksolve(A, p, b);                            *
 *----------------------------------------------------------------*
 * DenseBacksolve solves the N-dimensional system A x = b using   *
 * the LU factorization in A and the pivot information in p       *
 * computed in DenseFactor. The solution x is returned in b. This *
 * routine cannot fail if the corresponding call to DenseFactor   *
 * did not fail.                                                  *
 *                                                                *
 ******************************************************************/

void DenseBacksolve(DenseMat A, integer *p, N_Vector b);


/******************************************************************
 *                                                                *
 * Function : DenseZero                                           *
 * Usage    : DenseZero(A);                                       *
 *----------------------------------------------------------------*
 * DenseZero sets all the elements of the N by N matrix A to 0.0. *
 *                                                                *
 ******************************************************************/

void DenseZero(DenseMat A);


/******************************************************************
 *                                                                *
 * Function : DenseCopy                                           *
 * Usage    : DenseCopy(A, B);                                    *
 *----------------------------------------------------------------*
 * DenseCopy copies the contents of the N by N matrix A into the  *
 * N by N matrix B.                                               *
 *                                                                *
 ******************************************************************/

void DenseCopy(DenseMat A, DenseMat B);


/******************************************************************
 *                                                                *
 * Function: DenseScale                                           *
 * Usage   : DenseScale(c, A);                                    *
 *----------------------------------------------------------------*
 * DenseScale scales the elements of the N by N matrix A by the   *
 * constant c and stores the result back in A.                    *
 *                                                                *
 ******************************************************************/

void DenseScale(real c, DenseMat A);


/******************************************************************
 *                                                                *
 * Function : DenseAddI                                           *
 * Usage    : DenseAddI(A);                                       *
 *----------------------------------------------------------------*
 * DenseAddI adds the identity matrix to A and stores the result  *
 * back in A.                                                     *
 *                                                                *
 ******************************************************************/

void DenseAddI(DenseMat A);


/******************************************************************
 *                                                                *
 * Function : DenseFreeMat                                        *
 * Usage    : DenseFreeMat(A);                                    *
 *----------------------------------------------------------------*
 * DenseFreeMat frees the memory allocated by DenseAllocMat for   *
 * the N by N matrix A.                                           *
 *                                                                *
 ******************************************************************/

void DenseFreeMat(DenseMat A);


/******************************************************************
 *                                                                *
 * Function : DenseFreePiv                                        *
 * Usage    : DenseFreePiv(p);                                    *
 *----------------------------------------------------------------*
 * DenseFreePiv frees the memory allocated by DenseAllocPiv for   *
 * the pivot information array p.                                 *
 *                                                                *
 ******************************************************************/

void DenseFreePiv(integer *p);


/******************************************************************
 *                                                                *
 * Function : DensePrint                                          *
 * Usage    : DensePrint(A);                                      *
 *----------------------------------------------------------------*
 * This routine prints the N by N dense matrix A to standard      *
 * output as it would normally appear on paper. It is intended    *
 * as a debugging tool with small values of N. The elements are   *
 * printed using the %g option. A blank line is printed before    *
 * and after the matrix.                                          *
 *                                                                *
 ******************************************************************/

void DensePrint(DenseMat A);
 


/* Functions that use the real ** representation for a dense matrix */

 
/******************************************************************
 *                                                                *
 * Function : denalloc                                            *
 * Usage    : real **a;                                           *
 *            a = denalloc(n);                                    *
 *            if (a == NULL) ... memory request failed            *
 *----------------------------------------------------------------*
 * denalloc(n) allocates storage for an n by n dense matrix. It   *
 * returns a pointer to the newly allocated storage if            *
 * successful. If the memory request cannot be satisfied, then    *
 * denalloc returns NULL. The underlying type of the dense matrix *
 * returned is real **. If we allocate a dense matrix real **a by *
 * a = denalloc(n), then a[j][i] references the (i,j)th element   *
 * of the matrix a, 0 <= i,j <= n-1, and a[j] is a pointer to the *
 * first element in the jth column of a. The location a[0]        *
 * contains a pointer to n^2 contiguous locations which contain   *
 * the elements of a.                                             *
 *                                                                *
 ******************************************************************/

real **denalloc(integer n);


/******************************************************************
 *                                                                *
 * Function : denallocpiv                                         *
 * Usage    : integer *pivot;                                     *
 *            pivot = denallocpiv(n);                             *
 *            if (pivot == NULL) ... memory request failed        *
 *----------------------------------------------------------------*
 * denallocpiv(n) allocates an array of n integers. It returns a  *
 * pointer to the first element in the array if successful. It    *
 * returns NULL if the memory request could not be satisfied.     *
 *                                                                *
 ******************************************************************/

integer *denallocpiv(integer n);


/******************************************************************
 *                                                                *
 * Function : gefa                                                *
 * Usage    : integer ier;                                        *
 *            ier = gefa(a,n,p);                                  *
 *            if (ier > 0) ... zero element encountered during    *
 *                             the factorization                  *
 *----------------------------------------------------------------*
 * gefa(a,n,p) factors the n by n dense matrix a. It overwrites   *
 * the elements of a with its LU factors and keeps track of the   *
 * pivot rows chosen in the pivot array p.                        *
 *                                                                *
 * A successful LU factorization leaves the matrix a and the      *
 * pivot array p with the following information:                  *
 *                                                                *
 * (1) p[k] contains the row number of the pivot element chosen   *
 *     at the beginning of elimination step k, k=0, 1, ..., n-1.  *
 *                                                                *
 * (2) If the unique LU factorization of a is given by Pa = LU,   *
 *     where P is a permutation matrix, L is a lower triangular   *
 *     matrix with all 1's on the diagonal, and U is an upper     *
 *     triangular matrix, then the upper triangular part of a     *
 *     (including its diagonal) contains U and the strictly lower *
 *     triangular part of a contains the multipliers, I-L.        *
 *                                                                * 
 * gefa returns 0 if successful. Otherwise it encountered a zero  *
 * diagonal element during the factorization. In this case it     *
 * returns the column index (numbered from one) at which it       *
 * encountered the zero.                                          *
 *                                                                *
 ******************************************************************/

integer gefa(real **a, integer n, integer *p);


/******************************************************************
 *                                                                *
 * Function : gesl                                                *
 * Usage    : real *b;                                            *
 *            ier = gefa(a,n,p);                                  *
 *            if (ier == 0) gesl(a,n,p,b);                        *
 *----------------------------------------------------------------*
 * gesl(a,n,p,b) solves the n by n linear system ax = b. It       *
 * assumes that a has been LU factored and the pivot array p has  *
 * been set by a successful call to gefa(a,n,p). The solution x   *
 * is written into the b array.                                   *
 *                                                                *
 ******************************************************************/

void gesl(real **a, integer n, integer *p, real *b);


/******************************************************************
 *                                                                *
 * Function : denzero                                             *
 * Usage    : denzero(a,n);                                       *
 *----------------------------------------------------------------*
 * denzero(a,n) sets all the elements of the n by n dense matrix  *
 * a to be 0.0.                                                   *
 *                                                                *
 ******************************************************************/

void denzero(real **a, integer n);


/******************************************************************
 *                                                                *
 * Function : dencopy                                             *
 * Usage    : dencopy(a,b,n);                                     *
 *----------------------------------------------------------------*
 * dencopy(a,b,n) copies the n by n dense matrix a into the       *
 * n by n dense matrix b.                                         *
 *                                                                *
 ******************************************************************/

void dencopy(real **a, real **b, integer n);


/******************************************************************
 *                                                                *
 * Function : denscale                                            *
 * Usage    : denscale(c,a,n);                                    *
 *----------------------------------------------------------------*
 * denscale(c,a,n) scales every element in the n by n dense       *
 * matrix a by c.                                                 *
 *                                                                *
 ******************************************************************/

void denscale(real c, real **a, integer n);


/******************************************************************
 *                                                                *
 * Function : denaddI                                             *
 * Usage    : denaddI(a,n);                                       *
 *----------------------------------------------------------------*
 * denaddI(a,n) increments the n by n dense matrix a by the       *
 * identity matrix.                                               *
 *                                                                *
 ******************************************************************/

void denaddI(real **a, integer n);


/******************************************************************
 *                                                                *
 * Function : denfreepiv                                          *
 * Usage    : denfreepiv(p);                                      *
 *----------------------------------------------------------------*
 * denfreepiv(p) frees the pivot array p allocated by             *
 * denallocpiv.                                                   *
 *                                                                *
 ******************************************************************/

void denfreepiv(integer *p);


/******************************************************************
 *                                                                *
 * Function : denfree                                             *
 * Usage    : denfree(a);                                         *
 *----------------------------------------------------------------*
 * denfree(a) frees the dense matrix a allocated by denalloc.     *
 *                                                                *
 ******************************************************************/

void denfree(real **a);


/******************************************************************
 *                                                                *
 * Function : denprint                                            *
 * Usage    : denprint(a,n);                                      *
 *----------------------------------------------------------------*
 * denprint(a,n) prints the n by n dense matrix a to standard     *
 * output as it would normally appear on paper. It is intended as *
 * a debugging tool with small values of n. The elements are      *
 * printed using the %g option. A blank line is printed before    *
 * and after the matrix.                                          *
 *                                                                *
 ******************************************************************/

void denprint(real **a, integer n);
 

#endif
```
