## Supplementary scripts for "A multi-scale *in silico* mouse model for insulin resistance and humanoid type 2 diabetes": iterativ.h

```
/******************************************************************
 *                                                                *
 * File          : iterativ.h                                     *
 * Programmers   : Scott D. Cohen and Alan C. Hindmarsh @ LLNL    *
 * Last Modified : 1 September 1994                               *
 *----------------------------------------------------------------*
 * This header file contains declarations intended for use by     *
 * generic iterative solvers of Ax = b. The enumeration gives     *
 * symbolic names for the type  of preconditioning to be used.    *
 * The function type declarations give the prototypes for the     *
 * functions to be called within an iterative linear solver, that *
 * are responsible for                                            *
 *    multiplying A by a given vector v (ATimesFn), and           *
 *    solving the preconditioner equation Pz = r (PSolveFn).      *
 *                                                                * 
 ******************************************************************/


#ifndef _iterativ_h
#define _iterativ_h


#include "llnltyps.h"
#include "vector.h"


/******************************************************************
 *                                                                *
 * enum : types of preconditioning                                *
 *----------------------------------------------------------------*
 * NONE  : The iterative linear solver should not use             *
 *         preconditioning.                                       *
 *                                                                *
 * LEFT  : The iterative linear solver uses preconditioning on    *
 *         the left only.                                         *
 *                                                                *
 * RIGHT : The iterative linear solver uses preconditioning on    *
 *         the right only.                                        *
 *                                                                *
 * BOTH  : The iterative linear solver uses preconditioning on    *
 *         both the left and the right.                           *
 *                                                                *
 ******************************************************************/ 

enum { NONE, LEFT, RIGHT, BOTH };


/******************************************************************
 *                                                                *
 * enum : types of Gram-Schmidt routines                          *
 *----------------------------------------------------------------*
 * MODIFIED_GS  : The iterative solver uses the modified          *
 *                Gram-Schmidt routine ModifiedGS listed in this  *
 *                file.                                           *
 *                                                                *
 * CLASSICAL_GS : The iterative solver uses the classical         *
 *                Gram-Schmidt routine ClassicalGS listed in this *
 *                file.                                           *
 *                                                                *
 ******************************************************************/

enum { MODIFIED_GS, CLASSICAL_GS };


/******************************************************************
 *                                                                *
 * Type: ATimesFn                                                 *
 *----------------------------------------------------------------*
 * An ATimesFn multiplies Av and stores the result in z. The      *
 * caller is responsible for allocating memory for the z vector.  *
 * The parameter A_data is a pointer to any information about A   *
 * which the function needs in order to do its job. The vector v  *
 * is unchanged. An ATimesFn returns 0 if successful and a        *
 * non-zero value if unsuccessful.                                *
 *                                                                *
 ******************************************************************/

typedef int (*ATimesFn)(void *A_data, N_Vector v, N_Vector z);


/******************************************************************
 *                                                                *
 * Type: PSolveFn                                                 *
 *----------------------------------------------------------------*
 * A PSolveFn solves the preconditioner equation Pz = r for the   *
 * vector z. The caller is responsible for allocating memory for  *
 * the z vector. The parameter P_data is a pointer to any         *
 * information about P which the function needs in order to do    *
 * its job. The parameter lr indicates whether P is a left        *
 * preconditioner or a right preconditioner. The vector r is      *
 * unchanged.  A PSolveFn returns 0 if successful and a non-zero  *
 * value if unsuccessful.  On a failure, a negative return value  *
 * indicates an unrecoverable condition, while a positive value   *
 * indicates a recoverable one, in which the calling routine may  *
 * reattempt the solution after updating preconditioner data.     *
 *                                                                *
 ******************************************************************/

typedef int (*PSolveFn)(void *P_data, N_Vector r, N_Vector z, int lr);


/******************************************************************
 *                                                                *
 * Function: ModifiedGS                                           *
 *----------------------------------------------------------------*
 * ModifiedGS performs a modified Gram-Schmidt orthogonalization  *
 * of the N_Vector v[k] against the p unit N_Vectors at           *
 * v[k-1], v[k-2], ..., v[k-p].                                   *
 *                                                                *
 * v is an array of (k+1) N_Vectors v[i], i=0, 1, ..., k.         *
 * v[k-1], v[k-2], ..., v[k-p] are assumed to have L2-norm        *
 * equal to 1.                                                    *
 *                                                                *
 * h is the output k by k Hessenberg matrix of inner products.    *
 * This matrix must be allocated row-wise so that the (i,j)th     *
 * entry is h[i][j]. The inner products (v[i],v[k]),              *
 * i=i0, i0+1, ..., k-1, are stored at h[i][k-1]. Here            *
 * i0=MAX(0,k-p).                                                 *
 *                                                                *
 * k is the index of the vector in the v array that needs to be   *
 * orthogonalized against previous vectors in the v array.        *
 *                                                                *
 * p is the number of previous vectors in the v array against     *
 * which v[k] is to be orthogonalized.                            *
 *                                                                *
 * new_vk_norm is a pointer to memory allocated by the caller to  *
 * hold the Euclidean norm of the orthogonalized vector v[k].     *
 *                                                                *
 * If (k-p) < 0, then ModifiedGS uses p=k. The orthogonalized     *
 * v[k] is NOT normalized and is stored over the old v[k]. Once   *
 * the orthogonalization has been performed, the Euclidean norm   *
 * of v[k] is stored in (*new_vk_norm).                           *
 *                                                                *
 * ModifiedGS returns 0 to indicate success. It cannot fail.      *
 *                                                                *
 ******************************************************************/

int ModifiedGS(N_Vector *v, real **h, int k, int p, real *new_vk_norm);


/******************************************************************
 *                                                                *
 * Function: ClassicalGS                                          *
 *----------------------------------------------------------------*
 * ClassicalGS performs a classical Gram-Schmidt                  *
 * orthogonalization of the N_Vector v[k] against the p unit      *
 * N_Vectors at v[k-1], v[k-2], ..., v[k-p]. The parameters v, h, *
 * k, p, and new_vk_norm are as described in the documentation    *
 * for ModifiedGS.                                                *
 *                                                                *
 * temp is an N_Vector which can be used as workspace by the      *
 * ClassicalGS routine.                                           *
 *                                                                *
 * s is a length k array of reals which can be used as workspace  *
 * by the ClassicalGS routine.                                    *
 *                                                                * 
 * ClassicalGS returns 0 to indicate success. It cannot fail.     *
 *                                                                *
 ******************************************************************/

int ClassicalGS(N_Vector *v, real **h, int k, int p, real *new_vk_norm,
		N_Vector temp, real *s);


/******************************************************************
 *                                                                *
 * Function: QRfact                                               *
 *----------------------------------------------------------------*
 * QRfact performs a QR factorization of the Hessenberg matrix H. *
 *                                                                *
 * n is the problem size; the matrix H is (n+1) by n.             *
 *                                                                *
 * h is the (n+1) by n Hessenberg matrix H to be factored. It is  *
 * stored row-wise.                                               *
 *                                                                *
 * q is an array of length 2*n containing the Givens rotations    *
 * computed by this function. A Givens rotation has the form:     *
 * | c  -s |                                                      *
 * | s   c |.                                                     *
 * The components of the Givens rotations are stored in q as      *
 * (c, s, c, s, ..., c, s).                                       *
 *                                                                *
 * job is a control flag. If job==0, then a new QR factorization  *
 * is performed. If job!=0, then it is assumed that the first     *
 * n-1 columns of h have already been factored and only the last  *
 * column needs to be updated.                                    *
 *                                                                *
 * QRfact returns 0 if successful. If a zero is encountered on    *
 * the diagonal of the triangular factor R, then QRfact returns   *
 * the equation number of the zero entry, where the equations are *
 * numbered from 1, not 0. If QRsol is subsequently called in     *
 * this situation, it will return an error because it could not   *
 * divide by the zero diagonal entry.                             *
 *                                                                *
 ******************************************************************/

int QRfact(int n, real **h, real *q, int job);


/******************************************************************
 *                                                                *
 * Function: QRsol                                                *
 *----------------------------------------------------------------*
 * QRsol solves the linear least squares problem                  *
 *                                                                *
 * min (b - H*x, b - H*x), x in R^n,                              *
 *                                                                *
 * where H is a Hessenberg matrix, and b is in R^(n+1).           *
 * It uses the QR factors of H computed by QRfact.                *
 *                                                                *
 * n is the problem size; the matrix H is (n+1) by n.             *
 *                                                                *
 * h is a matrix (computed by QRfact) containing the upper        *
 * triangular factor R of the original Hessenberg matrix H.       *
 *                                                                *
 * q is an array of length 2*n (computed by QRfact) containing    *
 * the Givens rotations used to factor H.                         *
 *                                                                *
 * b is the (n+1)-vector appearing in the least squares problem   *
 * above.                                                         *
 *                                                                *
 * On return, b contains the solution x of the least squares      *
 * problem, if QRsol was successful.                              *
 *                                                                *
 * QRsol returns a 0 if successful.  Otherwise, a zero was        *
 * encountered on the diagonal of the triangular factor R.        *
 * In this case, QRsol returns the equation number (numbered      *
 * from 1, not 0) of the zero entry.                              *
 *                                                                *
 ******************************************************************/

int QRsol(int n, real **h, real *q, real *b);

#endif
```
