## Supplementary scripts for "A multi-scale *in silico* mouse model for insulin resistance and humanoid type 2 diabetes": llnlmath.c

```
/******************************************************************
 *                                                                *
 * File          : llnlmath.c                                     *
 * Programmers   : Scott D. Cohen and Alan C. Hindmarsh @ LLNL    *
 * Last Modified : 1 September 1994                               *
 *----------------------------------------------------------------*
 * This is the implementation file for a C math library.          *
 *                                                                *
 ******************************************************************/


#include <stdio.h>
#include <math.h>
#include "llnlmath.h"
#include "llnltyps.h"


#define ZERO RCONST(0.0)
#define ONE  RCONST(1.0)
#define TWO  RCONST(2.0)


real UnitRoundoff(void)
{
  real u;
  volatile real one_plus_u;
  
  u = ONE;
  one_plus_u = ONE + u;
  while (one_plus_u != ONE) {
    u /=  TWO;
    one_plus_u = ONE + u;
  }
  u *=  TWO;
  
  return(u);
}


real RPowerI(real base, int exponent)
{
  int i, expt;
  real prod;

  prod = ONE;
  expt = ABS(exponent);
  for(i=1; i <= expt; i++) prod *= base;
  if (exponent < 0) prod = ONE/prod;
  return(prod);
}


real RPowerR(real base, real exponent)
{
 
  if (base <= ZERO) return(ZERO);

  return((real)pow((double)base,(double)exponent));
}


real RSqrt(real x)
{
  if (x <= ZERO) return(ZERO);

  return((real) sqrt((double) x));
}
```
