## Supplementary scripts for "A multi-scale *in silico* mouse model for insulin resistance and humanoid type 2 diabetes": llnlmath.h

```
/******************************************************************
 *                                                                *
 * File          : llnlmath.h                                     *
 * Programmers   : Scott D. Cohen and Alan C. Hindmarsh @ LLNL    *
 * Last Modified : 1 September 1994                               *
 *----------------------------------------------------------------*
 * This is the header file for a C math library. The routines     *
 * listed here work with the type real as defined in llnltyps.h.  *
 * To do single precision floating point arithmetic, set the type *
 * real to be float. To do double precision arithmetic, set the   *
 * type real to be double. The default implementations for        *
 * RPowerR and RSqrt call standard math library functions which   *
 * do double precision arithmetic. If this is unacceptable when   *
 * real is float, then the user should re-implement these two     *
 * routines by calling single precision routines available on     *
 * his/her machine.                                               *
 *                                                                *
 ******************************************************************/


#ifndef _llnlmath_h
#define _llnlmath_h


#include "llnltyps.h"


/******************************************************************
 *                                                                *
 * Macros : MIN, MAX, ABS, SQR                                    *
 *----------------------------------------------------------------*
 * MIN(A, B) returns the minimum of A and B.                      *
 *                                                                *
 * MAX(A, B) returns the maximum of A and B.                      *
 *                                                                *
 * ABS(A) returns the absolute value of A.                        *
 *                                                                *
 * SQR(A) returns the square of A.                                *
 *                                                                *
 ******************************************************************/

#define MIN(A, B) ((A) < (B) ? (A) : (B))

#define MAX(A, B) ((A) > (B) ? (A) : (B))

#define ABS(A)    ((A > 0) ? (A) : -(A))

#define SQR(A)    ((A) * (A))


/******************************************************************
 *                                                                *
 * Function : UnitRoundoff                                        *
 * Usage    : real uround;                                        *
 *            uround = UnitRoundoff();                            *
 *----------------------------------------------------------------*
 * UnitRoundoff returns the unit roundoff u for real floating     *
 * point arithmetic, where u is defined to be the largest         *
 * positive real such that 1.0 + u != 1.0.                        *
 *                                                                *
 ******************************************************************/
 
real UnitRoundoff(void);


/******************************************************************
 *                                                                *
 * Function : RPowerI                                             *
 * Usage    : int exponent;                                       *
 *            real base, ans;                                     *
 *            ans = RPowerI(base,exponent);                       *
 *----------------------------------------------------------------*
 * RPowerI returns the value base^exponent, where base is a real  *
 * and exponent is an int.                                        *
 *                                                                *
 ******************************************************************/

real RPowerI(real base, int exponent);


/******************************************************************
 *                                                                *
 * Function : RPowerR                                             *
 * Usage    : real base, exponent, ans;                           *
 *            ans = RPowerI(base,exponent);                       *
 *----------------------------------------------------------------*
 * RPowerR returns the value base^exponent, where both base and   *
 * exponent are reals. If base < 0.0, then RPowerR returns 0.0.   *
 *                                                                *
 ******************************************************************/

real RPowerR(real base, real exponent);


/******************************************************************
 *                                                                *
 * Function : RSqrt                                               *
 * Usage    : real sqrt_x;                                        *
 *            sqrt_x = RSqrt(x);                                  *
 *----------------------------------------------------------------*
 * RSqrt(x) returns the square root of x. If x < 0.0, then RSqrt  *
 * returns 0.0.                                                   *
 *                                                                *
 ******************************************************************/

real RSqrt(real x);


#endif
```
