## Supplementary scripts for "A multi-scale *in silico* mouse model for insulin resistance and humanoid type 2 diabetes": llnltyps.h

```
/******************************************************************
 *                                                                *
 * File          : llnltyps.h                                     *
 * Programmers   : Scott D. Cohen and Alan C. Hindmarsh @ LLNL    *
 * Last Modified : 1 September 1994                               *
 *----------------------------------------------------------------*
 * This header file exports three types: real, integer, and bool  *
 * (short for boolean), as well as the constants TRUE and FALSE.  *
 *                                                                *
 * Users should #include "llnltyps.h" in any file that should     *
 * be easily modifiable to work with different real or integer    *
 * types and use the exported names real and integer within such  *
 * a file. The types for real and integer below have been set to  *
 * double and int, respectively. A user should modify these       *
 * type declarations as he/she sees fit. For example, if a user   *
 * wants the work with type float because double precision        *
 * floating point arithmetic is too expensive on the user's       *
 * machine, then the definition below should be changed to:       *
 *                                                                *
 * typedef float real;                                            *
 *                                                                *
 * Similarly, if a user needs to work with extremely large        *
 * integers (see the system header file <limits.h> for the limits *
 * on type int and   int on your machine), then the user       *
 * should change the definition below to:                         *            
 *                                                                *
 * typedef   int integer;                                      *
 *                                                                *
 * The constants FLOAT, DOUBLE, INT, LONG_INT indicate the        *
 * underlying types for real and integer. They should be set as   *
 * follows:                                                       *
 *                                                                *
 * (1) #define FLOAT 1                                            *
 *     #define DOUBLE 0     (real is float)                       *
 *                                                                *
 * (2) #define FLOAT 0                                            *
 *     #define DOUBLE 1     (real is double)                      *
 *                                                                *
 * (3) #define INT 1                                              *
 *     #define LONG_INT 0   (integer is int)                      *
 *                                                                *
 * (4) #define INT 0                                              *
 *     #define LONG_INT 1   (integer is   int)                 *
 *                                                                *
 * Thus the legal types for real are float and double, while      *
 * the legal types for integer are int and   int. The macro    *
 * RCONST gives a user a convenient way to define real            *
 * constants. To use the real constant 1.0, for example, the      *
 * user should write                                              *
 *                                                                *
 * #define ONE RCONST(1.0)                                        *
 *                                                                *
 * If real is double, then RCONST(1.0) expands to 1.0. If real is *
 * float, then RCONST(1.0) expands to 1.0F. There is never a      *
 * need to explicitely cast 1.0 to (real).                        *
 *                                                                *
 ******************************************************************/


#ifndef _llnltyps_h
#define _llnltyps_h


/******************************************************************
 *                                                                *
 * Types : real, integer                                          *
 *----------------------------------------------------------------*
 * The types real and integer are currently set to double and     *
 * int, respectively. See the documentation at the top for        *
 * usage details and a description of associated constants and    *
 * macros.                                                        *
 *                                                                *
 ******************************************************************/

typedef double real;
typedef int integer;

#define FLOAT  0
#define DOUBLE 1

#define INT      1
#define LONG_INT 0

#if FLOAT

#define RCONST(x) x##F

#elif DOUBLE

#define RCONST(x) x

#endif


/******************************************************************
 *                                                                *
 * Type : bool                                                    *
 * Constants : FALSE, TRUE                                        *
 *----------------------------------------------------------------*
 * ANSI C does not have a built-in boolean type. Below is the     *
 * definition for a new type bool. The advantage of using the     *
 * name bool (instead of int) is an increase in code readability. *
 * It allows the programmer to make a distinction between int and *
 * boolean data. Variables of type bool are intended to have only *
 * the two values FALSE and TRUE which are defined below to be    *
 * equal to 0 and 1, respectively.                                *
 *                                                                *
 ******************************************************************/

#ifndef bool
#define bool int
#endif

#ifndef FALSE
#define FALSE 0
#endif

#ifndef TRUE
#define TRUE 1
#endif 

#endif
```
