## Supplementary scripts for "A multi-scale *in silico* mouse model for insulin resistance and humanoid type 2 diabetes": Makefile

```
#----------------------------------------------------------------------------
#                                CVODE                                      
#----------------------------------------------------------------------------
#
# If the ranlib utility is not available on your system, then remove the call
# to ranlib from the commands to create lib/libcvode.a.
.SUFFIXES: .c .o
CC = gcc
CFLAGS += -O

SRCS = cvode.c  cvdense.c  dense.c  cvband.c \
        band.c  cvdiag.c  cvspgmr.c  spgmr.c  \
        iterativ.c  vector.c  llnlmath.c cv2.c
OBJS =  cvode.o  cvdense.o  dense.o  cvband.o \
        band.o  cvdiag.o  cvspgmr.o  spgmr.o  \
        iterativ.o  vector.o  llnlmath.o cv2.o


.c.o:
	$(CC) $(CFLAGS) -c $*.c

lib libcvode.a: $(OBJS)
	        (ar rcv libcvode.a $(OBJS); ranlib libcvode.a ; cp libcvode.a ../.)

# If you dont have ranlib, use this
#
#lib libcvode.a: $(OBJS)
#	        (ar rcv libcvode.a $(OBJS); cp libcvode.a ../.)
#
```
