## Supplementary scripts for "A multi-scale *in silico* mouse model for insulin resistance and humanoid type 2 diabetes": spgmr.c

```
/******************************************************************
 *                                                                *
 * File          : spgmr.c                                        *
 * Programmers   : Scott D. Cohen and Alan C. Hindmarsh @ LLNL    *
 * Last Modified : 1 September 1994                               *
 *----------------------------------------------------------------*
 * This is the implementation file for the scaled preconditioned  *
 * GMRES (SPGMR) iterative linear solver.                         *
 *                                                                *
 ******************************************************************/


#include <stdio.h>
#include <stdlib.h>
#include "iterativ.h"
#include "spgmr.h"
#include "llnltyps.h"
#include "vector.h"
#include "llnlmath.h"


#define ZERO RCONST(0.0)
#define ONE  RCONST(1.0)


/*************** Private Helper Function Prototype *******************/

static void FreeVectorArray(N_Vector *A, int indMax);
 

/* Implementation of Spgmr algorithm */


/*************** SpgmrMalloc *****************************************/

SpgmrMem SpgmrMalloc(integer N, int l_max, void *machEnv)
{
  SpgmrMem mem;
  N_Vector *V, xcor, vtemp;
  real **Hes, *givens, *yg;
  int k, i;
 
  /* Check the input parameters */

  if ((N <= 0) || (l_max <= 0)) return(NULL);

  /* Get memory for the Krylov basis vectors V[0], ..., V[l_max] */
  
  V = (N_Vector *) malloc((l_max+1)*sizeof(N_Vector));
  if (V == NULL) return(NULL);

  for (k=0; k <= l_max; k++) {
    V[k] = N_VNew(N, machEnv);
    if (V[k] == NULL) {
      FreeVectorArray(V, k-1);
      return(NULL);
    }
  }

  /* Get memory for the Hessenberg matrix Hes */

  Hes = (real **) malloc((l_max+1)*sizeof(real *)); 
  if (Hes == NULL) {
    FreeVectorArray(V, l_max);
    return(NULL);
  }

  for (k=0; k <= l_max; k++) {
    Hes[k] = (real *) malloc(l_max*sizeof(real));
    if (Hes[k] == NULL) {
      for (i=0; i < k; i++) free(Hes[i]);
      FreeVectorArray(V, l_max);
      return(NULL);
    }
  }

  /* Get memory for Givens rotation components */

  givens = (real *) malloc(2*l_max*sizeof(real));
  if (givens == NULL) {
    for (i=0; i <= l_max; i++) free(Hes[i]);
    FreeVectorArray(V, l_max);
    return(NULL);
  }

  /* Get memory to hold the correction to z_tilde */

  xcor = N_VNew(N, machEnv);
  if (xcor == NULL) {
    free(givens);
    for (i=0; i <= l_max; i++) free(Hes[i]);
    FreeVectorArray(V, l_max);
    return(NULL);
  }

  /* Get memory to hold SPGMR y and g vectors */

  yg = (real *) malloc((l_max+1)*sizeof(real));
  if (yg == NULL) {
    N_VFree(xcor);
    free(givens);
    for (i=0; i <= l_max; i++) free(Hes[i]);
    FreeVectorArray(V, l_max);
    return(NULL);
  }

  /* Get an array to hold a temporary vector */

  vtemp = N_VNew(N, machEnv);
  if (vtemp == NULL) {
    free(yg);
    N_VFree(xcor);
    free(givens);
    for (i=0; i <= l_max; i++) free(Hes[i]);
    FreeVectorArray(V, l_max);
    return(NULL);
  }

  /* Get memory for an SpgmrMemRec containing SPGMR matrices and vectors */

  mem = (SpgmrMem) malloc(sizeof(SpgmrMemRec));
  if (mem == NULL) {
    N_VFree(vtemp);
    free(yg);
    N_VFree(xcor);
    free(givens);
    for (i=0; i <= l_max; i++) free(Hes[i]);
    FreeVectorArray(V, l_max);
    return(NULL); 
  }

  /* Set the fields of mem */

  mem->N = N;
  mem->l_max = l_max;
  mem->V = V;
  mem->Hes = Hes;
  mem->givens = givens;
  mem->xcor = xcor;
  mem->yg = yg;
  mem->vtemp = vtemp;

  /* Return the pointer to SPGMR memory */

  return(mem);
}


/*************** SpgmrSolve ******************************************/

int SpgmrSolve(SpgmrMem mem, void *A_data, N_Vector x, N_Vector b,
               int pretype, int gstype, real delta, int max_restarts,
	       void *P_data, N_Vector sx, N_Vector sb, ATimesFn atimes,
	       PSolveFn psolve, real *res_norm, int *nli, int *nps)
{
  N_Vector *V, xcor, vtemp;
  real **Hes, *givens, *yg;
  real s_r0_norm, beta, rotation_product, r_norm, s_product, rho;
  bool preOnLeft, preOnRight, scale_x, scale_b, converged;
  int i, j, k, l, l_plus_1, l_max, krydim, ier, ntries;
  
  if (mem == NULL) return(SPGMR_MEM_NULL);
  
  /* Make local copies of mem variables */

  l_max  = mem->l_max;
  V      = mem->V;
  Hes    = mem->Hes;
  givens = mem->givens;
  xcor   = mem->xcor;
  yg     = mem->yg;
  vtemp  = mem->vtemp;
  
  *nli = *nps = 0;     /* Initialize counters */
  converged = FALSE;   /* Initialize converged flag */
  
  if (max_restarts < 0) max_restarts = 0;
  
  if ((pretype != LEFT) && (pretype != RIGHT) && (pretype != BOTH))
    pretype = NONE;
  
  preOnLeft  = ((pretype == LEFT) || (pretype == BOTH));
  preOnRight = ((pretype == RIGHT) || (pretype == BOTH));
  scale_x    = (sx != NULL);
  scale_b    = (sb != NULL);

  /* Set vtemp and V[0] to initial (unscaled) residual r_0 = b - A*x_0  */

  if (N_VDotProd(x, x) == ZERO) {
    N_VScale(ONE, b, vtemp);  
  } else {
    if (atimes(A_data, x, vtemp) != 0)   
      return(SPGMR_ATIMES_FAIL);
    N_VLinearSum(ONE, b, -ONE, vtemp, vtemp);  
  }
  N_VScale(ONE, vtemp, V[0]);

  /* Apply b-scaling to vtemp, get L2 norm of sb r_0, and return if small */
/*
  if (scale_b) N_VProd(sb, vtemp, vtemp);
  s_r0_norm = RSqrt(N_VDotProd(vtemp, vtemp));
  if (s_r0_norm <= delta) return(SPGMR_SUCCESS);
*/  
  /* Apply left preconditioner and b-scaling to V[0] = r_0 */
  
  if (preOnLeft) {
    ier = psolve(P_data, V[0], vtemp, LEFT);
    (*nps)++;
    if (ier != 0)
      return((ier < 0) ? SPGMR_PSOLVE_FAIL_UNREC : SPGMR_PSOLVE_FAIL_REC);
  } else {
    N_VScale(ONE, V[0], vtemp);
  }
  
  if (scale_b) {
    N_VProd(sb, vtemp, V[0]);   
  } else {
    N_VScale(ONE, vtemp, V[0]);
  }

  /* Set r_norm = beta to L2 norm of V[0] = sb P1_inv r_0, and
     return if small  */

  *res_norm = r_norm = beta = RSqrt(N_VDotProd(V[0], V[0])); 
  if (r_norm <= delta)
    return(SPGMR_SUCCESS);

  /* Set xcor = 0 */

  N_VConst(ZERO, xcor);


  /* Begin outer iterations: up to (max_restarts + 1) attempts */
  
  for (ntries = 0; ntries <= max_restarts; ntries++) {

    /* Initialize the Hessenberg matrix Hes and Givens rotation
       product.  Normalize the initial vector V[0].             */
   
    for (i=0; i <= l_max; i++)
      for (j=0; j < l_max; j++)
	Hes[i][j] = ZERO;

    rotation_product = ONE;
    
    N_VScale(ONE/r_norm, V[0], V[0]);

    /* Inner loop: generate Krylov sequence and Arnoldi basis */
    
    for(l=0; l < l_max; l++) {

      (*nli)++;

      krydim = l_plus_1 = l + 1;
      
      /* Generate A-tilde V[l], where A-tilde = sb P1_inv A P2_inv sx_inv */

      /* Apply x-scaling: vtemp = sx_inv V[l] */
      if (scale_x) {
	N_VDiv(V[l], sx, vtemp);
      } else {
	N_VScale(ONE, V[l], vtemp);
      }

      /* Apply right precoditioner: vtemp = P2_inv sx_inv V[l] */ 
      N_VScale(ONE, vtemp, V[l_plus_1]);
      if (preOnRight) {
	ier = psolve(P_data, V[l_plus_1], vtemp, RIGHT);
	(*nps)++;
	if (ier != 0)
	  return((ier < 0) ? SPGMR_PSOLVE_FAIL_UNREC : SPGMR_PSOLVE_FAIL_REC);
      }

      /* Apply A: V[l+1] = A P2_inv sx_inv V[l] */      
      if (atimes(A_data, vtemp, V[l_plus_1] ) != 0) 
	return(SPGMR_ATIMES_FAIL);

      /* Apply left preconditioning: vtemp = P1_inv A P2_inv sx_inv V[l] */
      if (preOnLeft) {
	ier = psolve(P_data, V[l_plus_1], vtemp, LEFT);
	(*nps)++;
	if (ier != 0)
	  return((ier < 0) ? SPGMR_PSOLVE_FAIL_UNREC : SPGMR_PSOLVE_FAIL_REC);
      } else {
	N_VScale(ONE, V[l_plus_1], vtemp);
      }

      /* Apply b-scaling: V[l+1] = sb P1_inv A P2_inv sx_inv V[l] */
      if (scale_b) {
	N_VProd(sb, vtemp, V[l_plus_1]);
      } else {
	N_VScale(ONE, vtemp, V[l_plus_1]);
      }
      
      /*  Orthogonalize V[l+1] against previous V[i]: V[l+1] = w_tilde. */

      if (gstype == CLASSICAL_GS) {
	if (ClassicalGS(V, Hes, l_plus_1, l_max, &(Hes[l_plus_1][l]),
			vtemp, yg) != 0)
	  return(SPGMR_GS_FAIL);
      } else {
	if (ModifiedGS(V, Hes, l_plus_1, l_max, &(Hes[l_plus_1][l])) != 0) 
	  return(SPGMR_GS_FAIL);
      }

      /*  Update the QR factorization of Hes  */

      if(QRfact(krydim, Hes, givens, l) != 0 )
	return(SPGMR_QRFACT_FAIL);

      /*  Update residual norm estimate; break if convergence test passes */
      
      rotation_product *= givens[2*l+1];
    
      if ((*res_norm = rho = ABS(rotation_product*r_norm)) <= delta) {
	converged = TRUE;
	break;
      }
      
      /* Normalize V[l+1] with norm value from the Gram-Schmidt */
      N_VScale(ONE/Hes[l_plus_1][l], V[l_plus_1], V[l_plus_1]);
    }
    
    /* Inner loop is done.  Compute the new correction vector xcor */

    /* Construct g, then solve for y */
    yg[0] = r_norm;
    for (i=1; i <= krydim; i++) yg[i]=ZERO;
    if (QRsol(krydim, Hes, givens, yg) != 0)
      return(SPGMR_QRSOL_FAIL);
    
    /* Add correction vector V_l y to xcor */
    for (k=0; k < krydim; k++)
      N_VLinearSum(yg[k], V[k], ONE, xcor, xcor);

    /* If converged, construct the final solution vector x */
    if (converged) {
     
      /* Apply x-scaling and right precond.: vtemp = P2_inv sx_inv xcor */
  
      if (scale_x) N_VDiv(xcor, sx, xcor);
      if (preOnRight) {
	ier = psolve(P_data, xcor, vtemp, RIGHT);
	(*nps)++;
	if (ier != 0)
	   return((ier < 0) ? SPGMR_PSOLVE_FAIL_UNREC : SPGMR_PSOLVE_FAIL_REC);
      } else {
	N_VScale(ONE, xcor, vtemp);
      }

      /* Add correction to initial x to get final solution x, and return */
      N_VLinearSum(ONE, x, ONE, vtemp, x);

      return(SPGMR_SUCCESS);
    }

    /* Not yet converged; if allowed, prepare for restart */

    if (ntries == max_restarts) break;

    /* Construct last column of Q in yg */
    s_product = ONE;
    for (i=krydim; i > 0; i--) {
      yg[i] = s_product*givens[2*i-2];
      s_product *= givens[2*i-1];
    }
    yg[0] = s_product;

    /* Scale r_norm and yg */
    r_norm *= s_product;
    for (i=0; i <= krydim; i++)
      yg[i] *= r_norm;
    r_norm = ABS(r_norm);

    /* Multiply yg by V_(krydim+1) to get last residual vector; restart */
    N_VScale(yg[0], V[0], V[0]);
    for( k=1; k <= krydim; k++)
      N_VLinearSum(yg[k], V[k], ONE, V[0], V[0]);

  }

  /* Failed to converge, even after allowed restarts.
     If the residual norm was reduced below its initial value, compute
     and return x anyway.  Otherwise return failure flag.              */

  if (rho < beta) {

    /* Apply the x-scaling and right precond.: vtemp = P2_inv sx_inv xcor */
    
    if (scale_x) N_VDiv(xcor, sx, xcor);
    if (preOnRight) {
      ier = psolve(P_data, xcor, vtemp, RIGHT);
      (*nps)++;
      if (ier != 0)
	return((ier < 0) ? SPGMR_PSOLVE_FAIL_UNREC : SPGMR_PSOLVE_FAIL_REC);
    } else {
      N_VScale(ONE, xcor, vtemp);
    }

    /* Add vtemp to initial x to get final solution x, and return */
    N_VLinearSum(ONE, x, ONE, vtemp, x);
    
    return(SPGMR_RES_REDUCED);
  }

  return(SPGMR_CONV_FAIL); 
}

/*************** SpgmrFree *******************************************/

void SpgmrFree(SpgmrMem mem)
{
  int i, l_max;
  real **Hes;

  if (mem == NULL) return;

  l_max = mem->l_max;
  Hes = mem->Hes;

  FreeVectorArray(mem->V, l_max);
  for (i=0; i <= l_max; i++) free(Hes[i]);
  free(Hes);
  free(mem->givens);
  N_VFree(mem->xcor);
  free(mem->yg);
  N_VFree(mem->vtemp);

  free(mem);
}


/*************** Private Helper Function: FreeVectorArray ************/

static void FreeVectorArray(N_Vector *A, int indMax)
{
  int j;

  for (j=0; j <= indMax; j++) N_VFree(A[j]);

  free(A);
}
```
