## Supplementary scripts for "A multi-scale *in silico* mouse model for insulin resistance and humanoid type 2 diabetes": spgmr.h

```
/******************************************************************
 *                                                                *
 * File          : spgmr.h                                        *
 * Programmers   : Scott D. Cohen and Alan C. Hindmarsh @ LLNL    *
 * Last Modified : 1 September 1994                               *
 *----------------------------------------------------------------*
 * This is the header file for the implementation of the scaled   *
 * preconditioned GMRES (SPGMR) iterative linear solver.          *
 *                                                                *
 ******************************************************************/


#ifndef _spgmr_h
#define _spgmr_h


#include "llnltyps.h"
#include "iterativ.h"
#include "vector.h"


/******************************************************************
 *                                                                *
 * Types: SpgmrMemRec, SpgmrMem                                   *
 *----------------------------------------------------------------*
 * SpgmrMem is a pointer to an SpgmrMemRec which contains         *
 * the memory needed by SpgmrSolve. The SpgmrMalloc routine       *
 * returns a pointer of type SpgmrMem which should then be passed *
 * in subsequent calls to SpgmrSolve. The SpgmrFree routine frees *
 * the memory allocated by SpgmrMalloc.                           *
 *                                                                *
 * N is the linear system size.                                   *
 *                                                                *
 * l_max is the maximum Krylov dimension that SpgmrSolve will be  *
 * permitted to use.                                              *
 *                                                                *
 * V is the array of Krylov basis vectors v_1, ..., v_(l_max+1),  *
 * stored in V[0], ..., V[l_max], where l_max is the second       *
 * parameter to SpgmrMalloc. Each v_i is a length N vector of     *
 * type N_Vector. (N is the first parameter to SpgmrMalloc and    *
 * represents the size of the linear system.)                     *
 *                                                                *
 * Hes is the (l_max+1) x l_max Hessenberg matrix. It is stored   *
 * row-wise so that the (i,j)th element is given by Hes[i][j].    *
 *                                                                *
 * givens is a length 2*l_max array which represents the          *
 * Givens rotation matrices that arise in the algorithm. The      *
 * Givens rotation matrices F_0, F_1, ..., F_j, where F_i is      *
 *                                                                *
 *             1                                                  *
 *               1                                                *
 *                 c_i  -s_i      <--- row i                      *
 *                 s_i   c_i                                      *
 *                           1                                    *
 *                             1                                  *
 *                                                                *
 * are represented in the givens vector as                        *
 * givens[0]=c_0, givens[1]=s_0, givens[2]=c_1, givens[3]=s_1,    *
 * ..., givens[2j]=c_j, givens[2j+1]=s_j.                         *
 *                                                                *
 * xcor is a length N vector (type N_Vector) which holds the      *
 * scaled, preconditioned correction to the initial guess.        *
 *                                                                *
 * yg is a length (l_max+1) array of reals used to hold "short"   *
 * vectors (e.g. y and g).                                        *
 *                                                                *
 * vtemp is a length N vector (type N_Vector) used as temporary   *
 * vector storage during calculations.                            *
 *                                                                *
 ******************************************************************/
  
typedef struct {

  integer N;
  int l_max;

  N_Vector *V;
  real **Hes;
  real *givens;
  N_Vector xcor;
  real *yg;
  N_Vector vtemp;

} SpgmrMemRec, *SpgmrMem;


/******************************************************************
 *                                                                *
 * Function : SpgmrMalloc                                         *
 *----------------------------------------------------------------*
 * SpgmrMalloc allocates the memory used by SpgmrSolve. It        *
 * returns a pointer of type SpgmrMem which the user of the       *
 * SPGMR package should pass to SpgmrSolve. The parameter N       *
 * is the size of the system to be solved by SpgmrSolve and l_max *
 * is the maximum Krylov dimension that SpgmrSolve will be        *
 * permitted to use. The parameter machEnv is a pointer to        *
 * machine environment-specific information. Pass NULL in the     *
 * ordinary sequential case (see vector.h). This routine returns  *
 * NULL if there is a memory request failure.                     *
 *                                                                *
 ******************************************************************/

SpgmrMem SpgmrMalloc(integer N, int l_max, void *machEnv);


/******************************************************************
 *                                                                *
 * Function : SpgmrSolve                                          *
 *----------------------------------------------------------------*
 * SpgmrSolve solves the linear system Ax = b using the SPGMR     *
 * method. The return values are given by the symbolic constants  *
 * below. The first SpgmrSolve parameter is a pointer to memory   *
 * allocated by a prior call to SpgmrMalloc. The system size N    *
 * passed in the call to SpgmrMalloc should be the same as the    *
 * length of all N_Vector arguments passed to SpgmrSolve.         *
 *                                                                *
 * mem is the pointer returned by SpgmrMalloc to the structure    *
 * containing the memory needed by SpgmrSolve.                    *
 *                                                                *
 * A_data is a pointer to information about the coefficient       *
 * matrix A. This pointer is passed to the user-supplied function *
 * atimes.                                                        *
 *                                                                *
 * x is the initial guess x_0 upon entry and the solution         *
 * N_Vector upon exit with return value SPGMR_SUCCESS or          *
 * SPGMR_RES_REDUCED. For all other return values, the output x   *
 * is undefined.                                                  *
 *                                                                *
 * b is the right hand side N_Vector. It is undisturbed by this   *
 * function.                                                      *
 *                                                                *
 * pretype is the type of preconditioning to be used. Its         *
 * legal possible values are enumerated in iterativ.h. These      *
 * values are NONE=0, LEFT=1, RIGHT=2, and BOTH=3.                *
 *                                                                *
 * gstype is the type of Gram-Schmidt orthogonalization to be     *
 * used. Its legal values are enumerated in iterativ.h. These     *
 * values are MODIFIED_GS=0 and CLASSICAL_GS=1.                   *
 *                                                                *
 * delta is the tolerance on the L2 norm of the scaled,           *
 * preconditioned residual. On return with value SPGMR_SUCCESS,   *
 * this residual satisfies || sb P1_inv (b - Ax) ||_2 <= delta.   *
 *                                                                *
 * max_restarts is the maximum number of times the algorithm is   *
 * allowed to restart.                                            *
 *                                                                *
 * P_data is a pointer to preconditioner information. This        *
 * pointer is passed to the user-supplied function psolve.        *
 *                                                                *
 * sx is the N_Vector of positive scale factors for x (not        *
 * tested). Pass NULL if x scaling not required.                  *
 *                                                                *
 * sb is the N_Vector of positive scale factors for b (not        *
 * tested). Pass NULL if b scaling not required.                  *
 *                                                                *
 * atimes is the user-supplied function which performs the        *
 * operation of multiplying A by a given vector. Its description  *
 * is given in iterativ.h.                                        *
 *                                                                *
 * psolve is the user-supplied function which solves a            *
 * preconditioned equation Pz = r. Its description is also given  *
 * in iterativ.h. The psolve function will not be called if       *
 * pretype is NONE. In this case, the user should pass NULL for   *
 * psolve.                                                        *
 *                                                                *
 * res_norm is a pointer to the L2 norm of the scaled,            *
 * preconditioned residual. On return with value SPGMR_SUCCESS or *
 * SPGMR_RES_REDUCED, (*res_norm) contains the value              *
 * || sb P1_inv (b - Ax) ||_2. Here x is the computed solution,   *
 * sb is the diagonal scaling matrix for the right hand side b,   *
 * and P1_inv is the inverse of the left preconditioner matrix.   *
 * For all other return values, (*res_norm) is undefined. The     *
 * caller is responsible for allocating the memory (*res_norm)    *
 * to be filled in by SpgmrSolve.                                 *
 *                                                                *
 * nli is a pointer to the number of linear iterations done in    *
 * the execution of SpgmrSolve. The caller is responsible for     *
 * allocating the memory (*nli) to be filled in by SpgmrSolve.    *
 *                                                                *
 * nps is a pointer to the number of calls made to psolve during  *
 * the execution of SpgmrSolve. The caller is responsible for     *
 * allocating the memory (*nps) to be filled in by SpgmrSolve.    *
 *                                                                *
 * Note.. Repeated calls can be made to SpgmrSolve with varying   *
 * input arguments. If, however, the problem size N or the        *
 * maximum Krylov dimension l_max changes, then a call to         *
 * SpgmrMalloc must be made to obtain new memory for SpgmrSolve   *
 * to use.                                                        *
 *                                                                *
 ******************************************************************/

     
int SpgmrSolve(SpgmrMem mem, void *A_data, N_Vector x, N_Vector b,
               int pretype, int gstype, real delta, int max_restarts,
	       void *P_data, N_Vector sx, N_Vector sb, ATimesFn atimes,
	       PSolveFn psolve, real *res_norm, int *nli, int *nps);


/* Return values for SpgmrSolve */

#define SPGMR_SUCCESS             0  /* Converged                    */
#define SPGMR_RES_REDUCED         1  /* Did not converge, but reduced
                                        norm of residual             */
#define SPGMR_CONV_FAIL           2  /* Failed to converge           */
#define SPGMR_QRFACT_FAIL         3  /* QRfact found singular matrix */
#define SPGMR_PSOLVE_FAIL_REC     4  /* psolve failed recoverably    */
#define SPGMR_MEM_NULL           -1  /* mem argument is NULL         */
#define SPGMR_ATIMES_FAIL        -2  /* atimes returned failure flag */
#define SPGMR_PSOLVE_FAIL_UNREC  -3  /* psolve failed unrecoverably  */
#define SPGMR_GS_FAIL            -4  /* Gram-Schmidt routine         
					returned failure flag        */
#define SPGMR_QRSOL_FAIL         -5  /* QRsol found singular R       */


/******************************************************************
 *                                                                *
 * Function : SpgmrFree                                           *
 *----------------------------------------------------------------*
 * SpgmrMalloc frees the memory allocated by SpgmrMalloc. It is   *
 * illegal to use the pointer mem after a call to SpgmrFree.      *
 *                                                                *
 ******************************************************************/

void SpgmrFree(SpgmrMem mem);


#endif
```
