## Supplementary scripts for "A multi-scale *in silico* mouse model for insulin resistance and humanoid type 2 diabetes": vector.c

```
/****************************************************************
 *                                                              *
 * File          : vector.c                                     *
 * Programmers   : Scott D. Cohen and Alan C. Hindmarsh @ LLNL  *
 * Last Modified : 1 September 1994                             *
 *--------------------------------------------------------------*
 *                                                              *
 * This is the implementation file for a generic VECTOR         *
 * package. It contains the implementation of the N_Vector      *
 * kernels listed in vector.h.                                  *
 *                                                              *
 ****************************************************************/


#include <stdio.h>
#include <stdlib.h>
#include "vector.h"
#include "llnltyps.h"
#include "llnlmath.h" 


#define ZERO RCONST(0.0)
#define ONE  RCONST(1.0)


/* Private Helper Prototypes */

static void VCopy(N_Vector x, N_Vector z); /* z=x */
static void VSum(N_Vector x, N_Vector y, N_Vector z); /* z=x+y */
static void VDiff(N_Vector x, N_Vector y, N_Vector z); /* z=x-y */
static void VNeg(N_Vector x, N_Vector z); /* z=-x */
/* z=c(x+y) */
static void VScaleSum(real c, N_Vector x, N_Vector y, N_Vector z);
/* z=c(x-y) */
static void VScaleDiff(real c, N_Vector x, N_Vector y, N_Vector z); 
static void VLin1(real a, N_Vector x, N_Vector y, N_Vector z); /* z=ax+y */
static void VLin2(real a, N_Vector x, N_Vector y, N_Vector z); /* z=ax-y */
static void Vaxpy(real a, N_Vector x, N_Vector y); /* y <- ax+y */
static void VScaleBy(real a, N_Vector x); /* x <- ax */

/********************* Exported Functions ************************/

 
N_Vector N_VNew(integer N, void *machEnv)
{
  N_Vector v;

  if (N <= 0) return(NULL);

  v = (N_Vector) malloc(sizeof *v);
  if (v == NULL) return(NULL);
  
  v->data = (real *) malloc(N * sizeof(real));
  if (v->data == NULL) {
    free(v);
    return(NULL);
  }

  v->length = N;
  
  return(v);
}


void N_VFree(N_Vector x)
{
  free(x->data);
  free(x);
}


void N_VLinearSum(real a, N_Vector x, real b, N_Vector y, N_Vector z)
{
  integer i, N;
  real c, *xd, *yd, *zd;
  N_Vector v, v1, v2;
  bool test;

  if ((b == ONE) && (z == y)) {    /* BLAS usage: axpy y <- ax+y */
    Vaxpy(a,x,y);
    return;
  }

  if ((a == ONE) && (z == x)) {    /* BLAS usage: axpy x <- by+x */
    Vaxpy(b,y,x);
    return;
  }

  /* Case: a == b == 1.0 */

  if ((a == ONE) && (b == ONE)) {
    VSum(x, y, z);
    return;
  }

  /* Cases: (1) a == 1.0, b = -1.0, (2) a == -1.0, b == 1.0 */

  if ((test = ((a == ONE) && (b == -ONE))) || ((a == -ONE) && (b == ONE))) {
    v1 = test ? y : x;
    v2 = test ? x : y;
    VDiff(v2, v1, z);
    return;
  }

  /* Cases: (1) a == 1.0, b == other or 0.0, (2) a == other or 0.0, b == 1.0 */
  /* if a or b is 0.0, then user should have called N_VScale */

  if ((test = (a == ONE)) || (b == ONE)) {
    c = test ? b : a;
    v1 = test ? y : x;
    v2 = test ? x : y;
    VLin1(c, v1, v2, z);
    return;
  }

  /* Cases: (1) a == -1.0, b != 1.0, (2) a != 1.0, b == -1.0 */

  if ((test = (a == -ONE)) || (b == -ONE)) {
    c = test ? b : a;
    v1 = test ? y : x;
    v2 = test ? x : y;
    VLin2(c, v1, v2, z);
    return;
  }

  /* Case: a == b */
  /* catches case both a and b are 0.0 - user should have called N_VConst */

  if (a == b) {
    VScaleSum(a, x, y, z);
    return;
  }

  /* Case: a == -b */

  if (a == -b) {
    VScaleDiff(a, x, y, z);
    return;
  }

  /* Do all cases not handled above:
     (1) a == other, b == 0.0 - user should have called N_VScale
     (2) a == 0.0, b == other - user should have called N_VScale
     (3) a,b == other, a !=b, a != -b */
  
  N = x->length;
  xd = x->data;
  yd = y->data;
  zd = z->data;

  for (i=0; i < N; i++) 
    *zd++ = a * (*xd++) + b * (*yd++);
}


void N_VConst(real c, N_Vector z)
{
  integer i, N;
  real *zd;

  N = z->length;
  zd = z->data;

  for (i=0; i < N; i++) 
    *zd++ = c;
}


void N_VProd(N_Vector x, N_Vector y, N_Vector z)
{
  integer i, N;
  real *xd, *yd, *zd;

  N = x->length;
  xd = x->data;
  yd = y->data;
  zd = z->data;

  for (i=0; i < N; i++)
    *zd++ = (*xd++) * (*yd++);
}


void N_VDiv(N_Vector x, N_Vector y, N_Vector z)
{
  integer i, N;
  real *xd, *yd, *zd;

  N = x->length;
  xd = x->data;
  yd = y->data;
  zd = z->data;

  for (i=0; i < N; i++)
    *zd++ = (*xd++) / (*yd++);
}


void N_VScale(real c, N_Vector x, N_Vector z)
{
  integer i, N;
  real *xd, *zd;

  if (z == x) {       /* BLAS usage: scale x <- cx */
    VScaleBy(c, x);
    return;
  }

  if (c == ONE) {
    VCopy(x, z);
  } else if (c == -ONE) {
    VNeg(x, z);
  } else {
    N = x->length;
    xd = x->data;
    zd = z->data;
    for (i=0; i < N; i++) *zd++ = c * (*xd++);
  }
}


void N_VAbs(N_Vector x, N_Vector z)
{
  integer i, N;
  real *xd, *zd;

  N = x->length;
  xd = x->data;
  zd = z->data;

  for (i=0; i < N; i++, xd++, zd++)
    *zd = ABS(*xd);
}


void N_VInv(N_Vector x, N_Vector z)
{
  integer i, N;
  real *xd, *zd;

  N = x->length;
  xd = x->data;
  zd = z->data;

  for (i=0; i < N; i++)
    *zd++ = ONE / (*xd++);
}


void N_VAddConst(N_Vector x, real b, N_Vector z)
{
  integer i, N;
  real *xd, *zd;
  
  N = x->length;
  xd = x->data;
  zd = z->data;
  
  for (i=0; i < N; i++) *zd++ = (*xd++) + b; 
}


real N_VDotProd(N_Vector x, N_Vector y)
{
  integer i, N;
  real sum = ZERO, *xd, *yd;

  N = x->length;
  xd = x->data;
  yd = y->data;
  
  for (i=0; i < N; i++)
    sum += (*xd++) * (*yd++);
  
  return(sum);
}


real N_VMaxNorm(N_Vector x)
{
  integer i, N;
  real max = ZERO, *xd;

  N = x->length;
  xd = x->data;

  for (i=0; i < N; i++, xd++) {
    if (ABS(*xd) > max) max = ABS(*xd);
  }
   
  return(max);
}


real N_VWrmsNorm(N_Vector x, N_Vector w)
{
  integer i, N;
  real sum = ZERO, prodi, *xd, *wd;

  N = x->length;
  xd = x->data;
  wd = w->data;

  for (i=0; i < N; i++) {
    prodi = (*xd++) * (*wd++);
    sum += prodi * prodi;
  }

  return(RSqrt(sum / N));
}


real N_VMin(N_Vector x)
{
  integer i, N;
  real min, *xd;

  N = x->length;
  xd = x->data;
  min = xd[0];

  for (i=0; i < N; i++, xd++) {
    if ((*xd) < min) min = *xd;
  }

  return(min);
}


void N_VCompare(real c, N_Vector x, N_Vector z)
{
  integer i, N;
  real *xd, *zd;
  
  N = x->length;
  xd = x->data;
  zd = z->data;
  
  for (i=0; i < N; i++, xd++, zd++) {
    *zd = (ABS(*xd) >= c) ? ONE : ZERO;
  }
}


bool N_VInvTest(N_Vector x, N_Vector z)
{
  integer i, N;
  real *xd, *zd;

  N = x->length;
  xd = x->data;
  zd = z->data;

  for (i=0; i < N; i++) {
    if (*xd == ZERO) return(FALSE);
    *zd++ = ONE / (*xd++);
  }

  return(TRUE);
}

 
void N_VPrint(N_Vector x)
{
  integer i, N;
  real *xd;

  N = x->length;
  xd = x->data;

  for (i=0; i < N; i++) printf("%g\n", *xd++);

  printf("\n");
}


/***************** Private Helper Functions **********************/


static void VCopy(N_Vector x, N_Vector z)
{
  integer i, N;
  real *xd, *zd;

  N = x->length;
  xd = x->data;
  zd = z->data;

  for (i=0; i < N; i++)
    *zd++ = *xd++; 
}


static void VSum(N_Vector x, N_Vector y, N_Vector z)
{
  integer i, N;
  real *xd, *yd, *zd;

  N = x->length;
  xd = x->data;
  yd = y->data;
  zd = z->data;

  for (i=0; i < N; i++)
    *zd++ = (*xd++) + (*yd++);
}


static void VDiff(N_Vector x, N_Vector y, N_Vector z)
{
  integer i, N;
  real *xd, *yd, *zd;
 
  N = x->length;
  xd = x->data;
  yd = y->data;
  zd = z->data;

  for (i=0; i < N; i++)
    *zd++ = (*xd++) - (*yd++);
}


static void VNeg(N_Vector x, N_Vector z)
{
  integer i, N;
  real *xd, *zd;

  N = x->length;
  xd = x->data;
  zd = z->data;

  for (i=0; i < N; i++)
    *zd++ = -(*xd++);
}


static void VScaleSum(real c, N_Vector x, N_Vector y, N_Vector z)
{
  integer i, N;
  real *xd, *yd, *zd;

  N = x->length;
  xd = x->data;
  yd = y->data;
  zd = z->data;

  for (i=0; i < N; i++)
    *zd++ = c * ((*xd++) + (*yd++));
}


void VScaleDiff(real c, N_Vector x, N_Vector y, N_Vector z)
{
  integer i, N;
  real *xd, *yd, *zd;

  N = x->length;
  xd = x->data;
  yd = y->data;
  zd = z->data;

  for (i=0; i < N; i++)
    *zd++ = c * ((*xd++) - (*yd++));
}


static void VLin1(real a, N_Vector x, N_Vector y, N_Vector z)
{
  integer i, N;
  real *xd, *yd, *zd;

  N = x->length;
  xd = x->data;
  yd = y->data;
  zd = z->data;

  for (i=0; i < N; i++)
    *zd++ = a * (*xd++) + (*yd++);
}


static void VLin2(real a, N_Vector x, N_Vector y, N_Vector z)
{
  integer i, N;
  real *xd, *yd, *zd;

  N = x->length;
  xd = x->data;
  yd = y->data;
  zd = z->data;

  for (i=0; i < N; i++)
    *zd++ = a * (*xd++) - (*yd++);
}

static void Vaxpy(real a, N_Vector x, N_Vector y)
{
  integer i, N;
  real *xd, *yd;

  N = x->length;
  xd = x->data;
  yd = y->data;

  if (a == ONE) {
    for (i=0; i < N; i++)
      *yd++ += (*xd++);
    return;
  }

  if (a == -ONE) {
    for (i=0; i < N; i++)
      *yd++ -= (*xd++);
    return;
  }    

  for (i=0; i < N; i++)
    *yd++ += a * (*xd++);
}

static void VScaleBy(real a, N_Vector x)
{
  integer i, N;
  real *xd;

  N = x->length;
  xd = x->data;

  for (i=0; i < N; i++)
    *xd++ *= a;
}
```
