## Supplementary scripts for "A multi-scale *in silico* mouse model for insulin resistance and humanoid type 2 diabetes": vector.h

```
 
/****************************************************************
 *                                                              *
 * File          : vector.h                                     *
 * Programmers   : Scott D. Cohen and Alan C. Hindmarsh @ LLNL  *
 * Last Modified : 1 September 1994                             *
 *--------------------------------------------------------------*
 *                                                              *
 * This is the header file for a generic VECTOR package. It     *
 * exports the type N_Vector.                                   *
 *                                                              *
 * Part I of this file contains declarations which are specific *
 * to the particular machine environment in which this version  *
 * of the vector package is to be used. This includes the       *
 * typedef for the type N_Vector, as well as accessor macros    *
 * that allow the user to use efficiently the type N_Vector     *
 * without making explicit references to its underlying         *
 * representation. The underlying type of N_Vector will always  *
 * be some pointer type.                                        *
 *                                                              *
 * Part II of this file contains the prototypes for the vector  *
 * kernels which operate on the type N_Vector. These prototypes *
 * are fixed for all implementations of the vector package. The *
 * definitions of the types real and integer are in the header  *
 * file llnltyps.h and these may be changed according to the    *
 * user's needs. The llnltyps.h file also contains the          *
 * definition for the type bool (short for boolean) that is the *
 * return type for the routine N_VInvTest.                      *
 *                                                              *
 * Important Note: N_Vector arguments to arithmetic kernels     *
 * need not be distinct. Thus, for example, the call            *
 *                                                              *
 *         N_VLinearSum(a,x,b,y,y);    y <- ax+by               *
 *                                                              *
 * is legal.                                                    *
 *                                                              * 
 * This version of vector.h is for the ordinary sequential      *
 * machine environment. In the documentation given below, N is  *
 * the length of all N_Vector parameters and x[i] denotes the   *
 * ith component of the N_Vector x, where 0 <= i <= N-1.        *
 *                                                              *
 ****************************************************************/
 

#ifndef vector_h
#define vector_h


#include "llnltyps.h"


/* Part I: Machine Environment-Dependent Declarations */


/* Environment: Sequential */

 
/***************************************************************
 *                                                             *
 * Type: N_Vector                                              *
 *-------------------------------------------------------------*
 * The type N_Vector is an abstract vector type. The fields of *
 * its concrete representation should not be accessed          *
 * directly, but rather through the macros given below.        *
 *                                                             *
 * A user may assume that the N components of an N_Vector      *
 * are stored contiguously. A pointer to the first component   *
 * can be obtained via the macro N_VDATA.                      *
 *                                                             *
 ***************************************************************/

typedef struct {
  integer length;
  real   *data;
} *N_Vector;
 
 
/***************************************************************
 *                                                             *
 * Macros: N_VMAKE, N_VDISPOSE, N_VDATA, N_VLENGTH, N_VIth     *
 *-------------------------------------------------------------*
 * In the descriptions below, the following user               *
 * declarations are assumed:                                   *
 *                                                             *
 * N_Vector v; real *v_data, r; integer v_len, i;              *
 *                                                             *
 * (1) N_VMAKE, N_VDISPOSE                                     *
 *                                                             *
 *     These companion routines are used to create and         *
 *     destroy an N_Vector with a component array v_data       *
 *     allocated by the user.                                  *
 *                                                             *
 *     The call N_VMAKE(v, v_data, v_len) makes v an           *
 *     N_Vector with component array v_data and length v_len.  *
 *     N_VMAKE stores the pointer v_data so that changes       *
 *     made by the user to the elements of v_data are          *
 *     simultaneously reflected in v. There is no copying of   *
 *     elements.                                               *
 *                                                             *
 *     The call N_VDISPOSE(v) frees all memory associated      *
 *     with v except the its component array. This memory was  *
 *     allocated by the user and, therefore, should be         *
 *     deallocated by the user.                                *
 *                                                             *
 * (2) N_VDATA, N_VLENGTH                                      *
 *                                                             *
 *     These routines give individual access to the parts of   *
 *     an N_Vector.                                            *
 *                                                             *
 *     The assignment v_data=N_VDATA(v) sets v_data to be      *
 *     a pointer to the first component of v. The assignment   *
 *     N_VDATA(v)=v_data sets the component array of v to      *
 *     be v_data by storing the pointer v_data.                *  
 *                                                             *
 *     The assignment v_len=N_VLENGTH(v) sets v_len to be      *
 *     the length of v. The call N_VLENGTH(v)=len_v sets       *
 *     the length of v to be len_v.                            *
 *                                                             *
 * (3) N_VIth                                                  *
 *                                                             *
 *     In the following description, the components of an      *
 *     N_Vector are numbered 0..N-1, where N is the length of  *
 *     v.                                                      *
 *                                                             *
 *     The assignment r=N_VIth(v,i) sets r to be the value of  *
 *     the ith component of v. The assignment N_VIth(v,i)=r    *
 *     sets the value of the ith component of v to be r.       *
 *                                                             *
 * Notes..                                                     *
 *                                                             *
 * Users who use the macros (1) must #include<stdlib.h>        *
 * since these macros expand to calls to malloc and free.      *
 *                                                             *
 * When looping over the components of an N_Vector v, it is    *
 * more efficient to first obtain the component array via      *
 * v_data=N_VDATA(v) and then access v_data[i] within the      *
 * loop than it is to use N_VDATA(v,i) within the loop.        *
 *                                                             *
 * N_VMAKE and N_VDISPOSE are similar to N_VNew and N_VFree.   *
 * The difference is one of responsibility for component       *
 * memory allocation and deallocation. N_VNew allocates memory *
 * for the N_Vector components and N_VFree frees the component *
 * memory allocated by N_VNew. For N_VMAKE and N_VDISPOSE, the *
 * component memory is allocated and freed by the user of      *
 * this package.                                               *
 *                                                             *
 ***************************************************************/ 

#define N_VMAKE(v, v_data, v_len) v = (N_Vector) malloc(sizeof(*v)); \
                                  v->data   = v_data; \
                                  v->length = v_len

#define N_VDISPOSE(v) free(v)

#define N_VDATA(v) (v->data)

#define N_VLENGTH(v) (v->length)

#define N_VIth(v,i) ((v->data)[i])
 

/* Part II: N_Vector Kernel Prototypes (Machine Environment-Independent) */

 
/***************************************************************
 *                                                             *
 * Memory Allocation and Deallocation: N_VNew, N_VFree         *
 *                                                             *
 ***************************************************************/


/***************************************************************
 *                                                             *
 * Function : N_VNew                                           *
 * Usage    : x = N_VNew(N, machEnv);                          *
 *-------------------------------------------------------------*
 *                                                             *
 * Returns a new N_Vector of length N. The parameter machEnv   *
 * is a pointer to machine environment-specific information.   *
 * It is ignored in the sequential machine environment and the *
 * user in this environment should simply pass NULL for this   *
 * argument. If there is not enough memory for a new N_Vector, *
 * then N_VNew returns NULL.                                   *
 *                                                             *
 ***************************************************************/

N_Vector N_VNew(integer n, void *machEnv);


/***************************************************************
 *                                                             *
 * Function : N_VFree                                          *
 * Usage    : N_VFree(x);                                      *
 *-------------------------------------------------------------*
 *                                                             *
 * Frees the N_Vector x. It is illegal to use x after the call *
 * N_VFree(x).                                                 *
 *                                                             *
 ***************************************************************/

void N_VFree(N_Vector x);
 
 
/***************************************************************
 *                                                             *
 * N_Vector Arithmetic: N_VLinearSum, N_VConst, N_VProd,       *
 *                      N_VDiv, N_VScale, N_VAbs, N_VInv,      *
 *                      N_VAddConst                            *
 *                                                             *
 ***************************************************************/


/***************************************************************
 *                                                             *
 * Function  : N_VLinearSum                                    *
 * Operation : z = a x + b y                                   *
 *                                                             *
 ***************************************************************/

void N_VLinearSum(real a, N_Vector x, real b, N_Vector y, N_Vector z);


/***************************************************************
 *                                                             *
 * Function  : N_VConst                                        *
 * Operation : z[i] = c for i=0, 1, ..., N-1                   *
 *                                                             *
 ***************************************************************/

void N_VConst(real c, N_Vector z);


/***************************************************************
 *                                                             *
 * Function  : N_VProd                                         *
 * Operation : z[i] = x[i] * y[i] for i=0, 1, ..., N-1         *
 *                                                             *
 ***************************************************************/

void N_VProd(N_Vector x, N_Vector y, N_Vector z);


/***************************************************************
 *                                                             *
 * Function  : N_VDiv                                          *
 * Operation : z[i] = x[i] / y[i] for i=0, 1, ..., N-1         *
 *                                                             *
 ***************************************************************/

void N_VDiv(N_Vector x, N_Vector y, N_Vector z);


/***************************************************************
 *                                                             *
 * Function  : N_VScale                                        *
 * Operation : z = c x                                         *
 *                                                             *
 ***************************************************************/

void N_VScale(real c, N_Vector x, N_Vector z);


/***************************************************************
 *                                                             *
 * Function  : N_VAbs                                          *
 * Operation : z[i] = |x[i]|,   for i=0, 1, ..., N-1           *
 *                                                             *
 ***************************************************************/

void N_VAbs(N_Vector x, N_Vector z);


/***************************************************************
 *                                                             *
 * Function  : N_VInv                                          *
 * Operation : z[i] = 1.0 / x[i] for i = 0, 1, ..., N-1        *
 *-------------------------------------------------------------*
 *                                                             *
 * This routine does not check for division by 0. It should be *
 * called only with an N_Vector x which is guaranteed to have  *
 * all non-zero components.                                    *
 *                                                             *
 ***************************************************************/

void N_VInv(N_Vector x, N_Vector z);


/***************************************************************
 *                                                             *
 * Function  : N_VAddConst                                     *
 * Operation : z[i] = x[i] + b   for i = 0, 1, ..., N-1        *
 *                                                             *
 ***************************************************************/

void N_VAddConst(N_Vector x, real b, N_Vector z);
 
 
/***************************************************************
 *                                                             *
 * N_Vector Measures: N_VDotProd, N_VMaxNorm, VWrmsNorm,       *
 *                    N_VMin                                   *
 *                                                             *
 ***************************************************************/


/***************************************************************
 *                                                             *
 * Function : N_VDotProd                                       *
 * Usage    : dotprod = N_VDotProd(x, y);                      *
 *-------------------------------------------------------------*
 *                                                             *
 * Returns the value of the ordinary dot product of x and y:   *
 *                                                             *
 * -> sum (i=0 to N-1) {x[i] * y[i]}                           *
 *                                                             *
 * Returns 0.0 if N <= 0.                                      *
 *                                                             *
 ***************************************************************/

real N_VDotProd(N_Vector x, N_Vector y);


/***************************************************************
 *                                                             *
 * Function : N_VMaxNorm                                       *
 * Usage    : maxnorm = N_VMaxNorm(x);                         *
 *-------------------------------------------------------------*
 *                                                             *
 * Returns the maximum norm of x:                              *
 *                                                             *
 * -> max (i=0 to N-1) |x[i]|                                  *
 *                                                             *
 * Returns 0.0 if N <= 0.                                      *
 *                                                             *
 ***************************************************************/

real N_VMaxNorm(N_Vector x);


/***************************************************************
 *                                                             *
 * Function : N_VWrmsNorm                                      *
 * Usage    : wrmsnorm = N_VWrmsNorm(x, w);                    *
 *-------------------------------------------------------------*
 *                                                             *
 * Returns the weighted root mean square norm of x with        *
 * weight vector w:                                            *
 *                                                             *
 * -> sqrt [(sum (i=0 to N-1) {(x[i] * w[i])^2}) / N]          *
 *                                                             *
 * Returns 0.0 if N <= 0.                                      *
 *                                                             *
 ***************************************************************/

real N_VWrmsNorm(N_Vector x, N_Vector w);


/***************************************************************
 *                                                             *
 * Function : N_VMin                                           *
 * Usage    : min = N_VMin(x);                                 *
 *-------------------------------------------------------------*
 *                                                             *
 * Returns min x[i] if N > 0 and returns 0.0 if N <= 0.        *
 *          i                                                  *
 *                                                             *
 ***************************************************************/

real N_VMin(N_Vector x);
 
 
/***************************************************************
 *                                                             *
 * Miscellaneous : N_VCompare, N_VInvTest                      *
 *                                                             *
 ***************************************************************/


/***************************************************************
 *                                                             *
 * Function  : N_VCompare                                      *
 * Operation : z[i] = 1.0 if |x[i]| >= c   i = 0, 1, ..., N-1  *
 *                    0.0 otherwise                            *
 *                                                             *
 ***************************************************************/

void N_VCompare(real c, N_Vector x, N_Vector z);


/***************************************************************
 *                                                             *
 * Function  : N_VInvTest                                      *
 * Operation : z[i] = 1.0 / x[i] with a test for x[i]==0.0     *
 *             before inverting x[i].                          *
 *-------------------------------------------------------------*
 *                                                             *
 * This routine returns TRUE if all components of x are        *
 * non-zero (successful inversion) and returns FALSE           *
 * otherwise.                                                  *
 *                                                             *
 ***************************************************************/

bool N_VInvTest(N_Vector x, N_Vector z);
 
 
/***************************************************************
 *                                                             *
 * Debugging Tools : N_VPrint                                  *
 *                                                             *
 ***************************************************************/

/***************************************************************
 *                                                             *
 * Function : N_VPrint                                         *
 * Usage    : N_VPrint(x);                                     *
 *-------------------------------------------------------------*
 *                                                             *
 * Prints the N_Vector x to stdout. Each component of x is     *
 * printed on a separate line using the %g specification. This *
 * routine is provided as an aid in debugging code which uses  *
 * this vector package.                                        *
 *                                                             *
 ***************************************************************/

void N_VPrint(N_Vector x);
 

#endif
```
