## Supplementary scripts for "A multi-scale *in silico* mouse model for insulin resistance and humanoid type 2 diabetes": dae_fun.c

```
#include <stdlib.h> 
#include <stdio.h>
#include <string.h>
#include <math.h>
#include "xpplim.h"
#include "getvar.h"
#define MAXDAE 400

extern double variables[];
extern int NVAR;

extern int DelayErr;

extern double EVEC_ERR,NEWT_ERR,BOUND;
extern int EVEC_ITER;
double evaluate();

extern int NODE,FIX_VAR;
extern int *my_ode[];
double sdot();

/*    will have more stuff someday */

typedef struct {
  double *work;
  int *iwork;
  int status;
} DAEWORK;
DAEWORK dae_work;

typedef struct {
  char name[12],*rhs;
  int *form;
  int index;
  double value,last;
}SOL_VAR;

typedef struct {
  char *rhs;
  int *form;
} DAE_EQN;

SOL_VAR svar[MAXDAE];
DAE_EQN aeqn[MAXDAE];

int nsvar=0,naeqn=0;


/* this adds an algebraically defined variable  and a formula
   for the first guess */

add_svar(name,rhs)
     char *name,*rhs;
{
  if(nsvar>=MAXDAE){
    printf(" Too many variables\n");
    return 1;
  }
  
  strcpy(svar[nsvar].name,name);
  svar[nsvar].rhs=(char *) malloc(80);
  strcpy(svar[nsvar].rhs,rhs);
  printf(" Added sol-var[%d] %s = %s \n",
	 nsvar,svar[nsvar].name,svar[nsvar].rhs);
  nsvar++;
return 0;
 }

/* adds algebraically define name to name list */

add_svar_names()
{
  int i;
  for(i=0;i<nsvar;i++){
     svar[i].index=NVAR;
    if(add_var(svar[i].name,0.0)==1)
      return 1;
  }
  return 0;
}

/* adds a right-hand side to slove for zero */

add_aeqn(rhs)
     char *rhs;
{
  if(naeqn>=MAXDAE){
    printf(" Too many equations\n");
    return 1;
  }
  aeqn[naeqn].rhs=(char *) malloc(strlen(rhs)+5);
  strcpy(aeqn[naeqn].rhs,rhs);
  naeqn++;
 return 0;
}


/* this compiles formulas to set to zero */
compile_svars()
{
  int i,f[256],n,k;
  if(nsvar!=naeqn){
    printf(" #SOL_VAR(%d) must equal #ALG_EQN(%d) ! \n",nsvar,naeqn);
    return 1;
  }
  
  for(i=0;i<naeqn;i++){
    if(add_expr(aeqn[i].rhs,f,&n)==1){
    printf(" Bad right-hand side for alg-eqn \n");
    return(1);
    }
    aeqn[i].form=(int *)malloc(sizeof(int)*(n+2));
    for(k=0;k<n;k++)
      aeqn[i].form[k]=f[k];
  }

   for(i=0;i<nsvar;i++){
    if(add_expr(svar[i].rhs,f,&n)==1){
    printf(" Bad initial guess for sol-var \n");
    return(1);
    }
    svar[i].form=(int *)malloc(100*sizeof(int));
    for(k=0;k<n;k++)
      svar[i].form[k]=f[k];
   }
     init_dae_work();
   return 0;
 
}

reset_dae()
{
  dae_work.status=1;
}
set_init_guess()
{
  int i;
  double z;
    dae_work.status=1;
  if(nsvar==0)return;
  for(i=0;i<nsvar;i++){
   z=evaluate(svar[i].form);
    SETVAR(svar[i].index,z);
    svar[i].value=z;
    svar[i].last=z;
  }
}
err_dae()
{
  
  switch(dae_work.status){
  case 2: 
    err_msg(" Warning - no change in Iterates");
    break;
  case -1:
    err_msg(" Singular jacobian for dae\n");
    
    break;
  case -2:
    err_msg(" Maximum iterates exceeded for dae\n");
    
    break;
  case -3:
    err_msg(" Newton update out of bounds\n");
    break;
  }
  dae_work.status=1;
}
init_dae_work()
{

  dae_work.work=(double *)malloc(sizeof(double)*(nsvar*nsvar+10*nsvar));
  dae_work.iwork=(int *)malloc(sizeof(int)*nsvar);
  dae_work.status=1;
}

get_dae_fun(y,f)
     double *f,*y;
{
  int i;
  /* better do this in case fixed variables depend on sol_var */
  for(i=0;i<nsvar;i++)
    SETVAR(svar[i].index,y[i]);
  for(i=NODE;i<NODE+FIX_VAR;i++)
    SETVAR(i+1,evaluate(my_ode[i]));
  for(i=0;i<naeqn;i++)
    f[i]=evaluate(aeqn[i].form);
}

do_daes()
{
  int ans;
  ans=solve_dae();
  dae_work.status=ans;
  if(ans==1||ans==2)return; /* accepts a no change error! */
  DelayErr=1;
  
  
}

/* Newton solver for algebraic stuff */
solve_dae()
{
  int i,j,n;
  int info;
  double ynorm,err,del,z,yold;
  double tol=EVEC_ERR,eps=NEWT_ERR;
  int maxit=EVEC_ITER,iter=0;
  double *y,*ynew,*f,*fnew,*jac,*errvec;
  n=nsvar;
  if(nsvar==0)return 1;
  if(dae_work.status<0)return dae_work.status; /* accepts no change error */
  y=dae_work.work;
  f=y+nsvar;
  fnew=f+nsvar;
  ynew=fnew+nsvar;
  errvec=ynew+nsvar;
  jac=errvec+nsvar;
  for(i=0;i<n;i++){ /* copy current value as initial guess */
    y[i]=svar[i].last;
    ynew[i]=y[i]; /* keep old guess */
  }
  while(1){
    get_dae_fun(y,f);
    err=0.0;
    for(i=0;i<n;i++){
      err+=fabs(f[i]);
      errvec[i]=f[i];
    }
    if(err<tol){ /* success */
      for(i=0;i<n;i++){
	SETVAR(svar[i].index,y[i]);
	svar[i].last=y[i];
      }
      return 1; 
    }
    /* compute jacobian */
    for(i=0;i<n;i++){
      z=fabs(y[i]);
      if(z<eps)z=eps;
      del=eps*z;
      yold=y[i];
      y[i]=y[i]+del;
      get_dae_fun(y,fnew);
      for(j=0;j<n;j++)
	jac[j*n+i]=(fnew[j]-f[j])/del;
      y[i]=yold;
    }
    sgefa(jac,n,n,dae_work.iwork,&info);
    if(info!=-1){
      for(i=0;i<n;i++)
	SETVAR(svar[i].index,ynew[i]);
      return -1; /* singular jacobian */
    }
    sgesl(jac,n,n,dae_work.iwork,errvec,0); /* get x=J^(-1) f */
    err=0.0;
    for(i=0;i<n;i++){
      y[i]-=errvec[i];
      err+=fabs(errvec[i]);
    } 
    if(err>(n*BOUND)){
      for(i=0;i<n;i++)
	SETVAR(svar[i].index,svar[i].last);
      return(-3); /* getting too big */
    }
    if(err<tol) /* not much change */
      {
	/* printf(" no change .... \n"); */
	for(i=0;i<n;i++){
	  SETVAR(svar[i].index,y[i]);
	  svar[i].last=y[i];
	}
	return 2;
      }
    iter++;
    if(iter>maxit){
      /* printf(" Too many iterates ... \n"); */
      for(i=0;i<n;i++)
	SETVAR(svar[i].index,svar[i].last);
      return(-2); /* too many iterates */
    }
  }
}


/* interface shit -- different for Win95 */
 
get_new_guesses()
{
  int i,n;
  char name[30];
  double z;
  if(nsvar<1)return;
  for(i=0;i<nsvar;i++){
    z=svar[i].last;
    sprintf(name,"Initial %s(%g):",svar[i].name,z);
    new_string(name,svar[i].rhs);
    if(add_expr(svar[i].rhs,svar[i].form,&n)){
      err_msg("Illegal formula");
      return;
    }
    z=evaluate(svar[i].form);
    SETVAR(svar[i].index,z);
    svar[i].value=z;
    svar[i].last=z;
  }
}
```
