## Supplementary scripts for "A multi-scale *in silico* mouse model for insulin resistance and humanoid type 2 diabetes": default.opt

```
9x15   BIG_FONT_NAME
6x13 SMALL_FONT_NAME
0       BACKGROUND (1=white,0=black)
0	IXPLT
1	IYPLT
1	IZPLT
0	AXES
1	NJMP
40	NMESH
3	METHOD
1	TIMEPLOT
8000	MAXSTOR
20.0	TEND
.05	DT
0.0	T0
0.0	TRANS
100.	BOUND
1e-12	HMIN
1.0	HMAX
.00001	TOLER
0.0	DELAY
0.0	XLO
20.0	XHI
-2.0	YLO
2.0	YHI
```
