## Supplementary scripts for "A multi-scale *in silico* mouse model for insulin resistance and humanoid type 2 diabetes": del_stab.c

```
#include <stdlib.h> 
#include <math.h>
#include <stdio.h>
#include "xpplim.h"

#define Z(a,b) z[(a)+n*(b)]
#define DING ping()
/* this code takes the determinant of a complex valued matrix
*/

extern double variable_shift[2][MAXODE],AlphaMax,OmegaMax;

extern double delay_list[MAXDELAY];
extern int NDelay,del_stab_flag,WhichDelay,DelayGrid;
extern (*rhs)();
double amax();
typedef struct{
  double r,i;
}COMPLEX;


/* The
 code here replaces the do_sing code if the equation is
   a delay differential equation. 
*/

do_delay_sing(x,eps,err,big,maxit,n,ierr,stabinfo)
     double *x,eps,err,big;
     int *ierr,n,maxit;
     float *stabinfo;
{
      double rr[2];

 double colnorm=0,colmax,colsum;
 double *work,old_x[MAXODE],sign;
 double *coef,yp[MAXODE],y[MAXODE],xp[MAXODE],dx;
 int kmem=n*(2*n+5)+50,i,j,k,okroot;
 int nd=NDelay;
 double *ev;
 ev=(double *)malloc(2*n*sizeof(double));
 for(i=0;i<(2*n);i++)ev[i]=0.0;
 /* first we establish how many delays there are */
 del_stab_flag=0;
 for(i=0;i<n;i++)old_x[i]=x[i];
 work=(double *)malloc(kmem*sizeof(double));
 rooter(x,err,eps,big,work,ierr,maxit,n);
 if(*ierr!=0)
   {
     del_stab_flag=1;
     free(work);
     err_msg("Could not converge to root");
     for(i=0;i<n;i++)x[i]=old_x[i];
     return;
   }
 /* OKAY -- we have the root */
 NDelay=0;
 rhs(0.0,x,y,n); /* one more evaluation to get delays */
 for(i=0;i<n;i++){
   variable_shift[0][i]=x[i];  /* unshifted  */
   variable_shift[1][i]=x[i];
 }
 free(work);
 /*  printf(" Found %d delays \n",NDelay); */ 
 coef=(double *)malloc(n*n*(NDelay+1)*sizeof(double));
 
 /* now we must compute a bunch of jacobians  */
 /* first the normal one   */
 del_stab_flag=-1;
 WhichDelay=-1;
 colmax=0.0;
 
 for(i=0;i<n;i++)
   {
     colsum=0.0;
     for(j=0;j<n;j++)xp[j]=x[j];
     dx=eps*amax(eps,fabs(x[i]));
     xp[i]=xp[i]+dx;
     rhs(0.0,xp,yp,n);
     for(j=0;j<n;j++){
       coef[j*n+i]=(yp[j]-y[j])/dx;
       colsum+=fabs(coef[j*n+i]);
       /*      printf("a(0,%d,%d)=%g \n",i,j,coef[j*n+i]); */   
     }
     if(colsum>colmax)colmax=colsum;
   }
 colnorm=colmax;
 for(j=0;j<n;j++)xp[j]=x[j];
 /* now the jacobians for the delays */
 for(k=0;k<NDelay;k++){
   /* printf(" found delay=%g \n",delay_list[k]); */   
   WhichDelay=k;
   colmax=0.0;
   for(i=0;i<n;i++){
     colsum=0.0;
     for(j=0;j<n;j++)
       variable_shift[1][j]=variable_shift[0][j];
     dx=eps*amax(eps,fabs(x[i]));
     variable_shift[1][i]=x[i]+dx;
     rhs(0.0,x,yp,n);
     variable_shift[1][i]=x[i];
     for(j=0;j<n;j++){
       coef[j*n+i+n*n*(k+1)]=(yp[j]-y[j])/dx;
       colsum+=fabs(coef[j*n+i+n*n*(k+1)]);
       /* printf("a(%d,%d,%d)=%g \n",k+1,i,j,coef[j*n+i+n*n*(k+1)]); */  
     }
     if(colsum>colmax)colmax=colsum;
   }
   colnorm+=colmax;
 }
 /* printf("Norm= %g \n",colnorm); */
 /* sign=plot_args(coef,delay_list,n,NDelay,DelayGrid,AlphaMax,OmegaMax); */
 sign=plot_args(coef,delay_list,n,NDelay,DelayGrid,colnorm,colnorm);

 okroot=find_positive_root(coef,delay_list,n,NDelay,colnorm,err,eps,big,maxit,rr);
 if(okroot>0){
   ev[0]=rr[0];
   ev[1]=rr[1];
 }
 free(coef);  
 *stabinfo=(float)fabs(sign);
 /* if(*stabinfo>0) */
 i=(int)sign;
if(i==0&&okroot==1&&AlphaMax>0)
  i=2;

 create_eq_box(abs(i),2,0,0,0,x,ev,n);
 /* DING; */
 del_stab_flag=1;
 free(ev);
 if(okroot==1)*stabinfo=AlphaMax;
}


COMPLEX csum(z,w)
     COMPLEX z,w;
{
  COMPLEX sum;
  sum.r=z.r+w.r;
  sum.i=z.i+w.i;
  return sum;
}

COMPLEX cdif(z,w)
     COMPLEX z,w;
{
   COMPLEX sum;
  sum.r=z.r-w.r;
  sum.i=z.i-w.i;
  return sum;
 }

COMPLEX cmlt(z,w)
     COMPLEX z,w;
{
   COMPLEX sum;
  sum.r=z.r*w.r-z.i*w.i;
  sum.i=z.r*w.i+z.i*w.r;
  return sum;
}

COMPLEX cdiv(z,w)
     COMPLEX z,w;
{
  COMPLEX sum;
  double amp=w.r*w.r+w.i*w.i;
  sum.r=(z.r*w.r+z.i*w.i)/amp;
  sum.i=(z.i*w.r-z.r*w.i)/amp;
  return sum;
}

COMPLEX cexp2(z)
     COMPLEX z;
{
  COMPLEX sum;
  double ex=exp(z.r);
  sum.r=ex*cos(z.i);
  sum.i=ex*sin(z.i);
  return sum;
}

switch_rows(z,i1,i2,n)
     COMPLEX *z;
     int i1,i2,n;
{
  COMPLEX zt;
  int j;
  for(j=0;j<n;j++){
    zt=Z(i1,j);
    Z(i1,j)=Z(i2,j);
    Z(i2,j)=zt;
  }
}

COMPLEX rtoc(x,y)
     double x,y;
{
  COMPLEX sum;
  sum.i=y;
  sum.r=x;
  return sum;
}

cprintn(z)
     COMPLEX z;
{
  printf(" %g + i %g \n",z.r,z.i);
}

cprint(z)
     COMPLEX z;
{
printf("(%g,%g) ",z.r,z.i);
}

cprintarr(z,n,m)
     COMPLEX *z;
     int n,m;
{
  int i,j;
  for(i=0;i<m;i++){
    for(j=0;j<n;j++)
      cprint(z[i+m*j]);
    printf("\n");
  }
}

double c_abs(z)
     COMPLEX z;
{
 return(sqrt(z.i*z.i+z.r*z.r));
}

COMPLEX cdeterm(z,n)
     COMPLEX *z;
     int n;
{
  int i,j,imax=0,k;
  double q,qmax;
  COMPLEX sign=rtoc(1.0,0.0),mult,sum,zd;
  for(j=0;j<n;j++){
    qmax=0.0;
    for(i=j;i<n;i++){
      q=c_abs(Z(i,j));
      if(q>qmax){
	qmax=q;
	imax=i;
      }
    }
    if(qmax==0.0)return(rtoc(0.0,0.0));
    switch_rows(z,imax,j,n);
    if(imax>j)sign=cmlt(rtoc(-1.0,0.0),sign);
    zd=Z(j,j);
    for(i=j+1;i<n;i++){
      mult=cdiv(Z(i,j),zd);
      for(k=j+1;k<n;k++){
	Z(i,k)=cdif(Z(i,k),cmlt(mult,Z(j,k)));
      }
    }
  }
  sum=sign;
  for(j=0;j<n;j++)
    sum=cmlt(sum,Z(j,j));
  return sum;
}
COMPLEX cxdeterm(z,n)
     COMPLEX *z;
     int n;
{
  int i,j,k;
  COMPLEX ajj,sum,mult,temp;
  for(j=0;j<n;j++){
    ajj=Z(j,j);
    for(i=j+1;i<n;i++){
      mult=cdiv(Z(i,j),ajj);
      for(k=j+1;k<n;k++){
        Z(i,k)=cdif(Z(i,k),cmlt(mult,Z(j,k)));
      }
    }
  }
 /* now it should be diagonalized */
  sum=rtoc(1.0,0.0);
  for(j=0;j<n;j++){
    sum=cmlt(sum,Z(j,j));
  }
  return sum;
}
	 
make_z(z,delay,n,m,coef,lambda)
     COMPLEX lambda;
     COMPLEX *z;
     double *coef,*delay;
     int n,m;
{
  int nt, i,j,k,km;
  COMPLEX temp,eld;
  
 for(j=0;j<n;j++)
    for(i=0;i<n;i++){
      if(i==j)temp=lambda;
      else temp=rtoc(0.0,0.0);
      /* cprintn(temp); */
      z[i+j*n]=cdif(temp,rtoc(coef[i+j*n],0.0)); /* initialize the array */
    }
  for(k=0;k<m;k++){
    km=(k+1)*n*n;
    temp=rtoc(-delay[k],0.0); /* convert delay to complex number */
    eld=cexp2(cmlt(temp,lambda)); /* compute exp(-lambda*tau) */
    /* cprintn(eld); */
    for(j=0;j<n;j++)
      for(i=0;i<n;i++)
	z[i+j*n]=cdif(z[i+j*n],cmlt(eld,rtoc(coef[km+i+n*j],0.0)));
  }
}

int find_positive_root(coef,delay,n,m,rad,err,eps,big,maxit,rr)
     double *coef,*delay,*rr;
     int n,m,maxit;
     double rad;
     double eps,err,big;
{
  COMPLEX lambda,lambdap;
  COMPLEX det,*z,detp;
  double jac[4];
  double xl,yl,r,xlp,ylp;
  int i,j;
  int k;
  
    lambda.r=AlphaMax;
    lambda.i=OmegaMax;
 
   z=(COMPLEX *)malloc(sizeof(COMPLEX)*n*n); 
 
  /* now Newtons Method for maxit times */
  for(k=0;k<maxit;k++){
      
    make_z(z,delay,n,m,coef,lambda);
    det=cdeterm(z,n);

    r=c_abs(det);
    if(r<err){ /* within the tolerance */
      process_root(lambda.r,lambda.i);
      AlphaMax=lambda.r;
      OmegaMax=lambda.i;
      return 1;
    }
    xl=lambda.r;
    yl=lambda.i;
   
    /* compute the Jacobian */
    if(fabs(xl)>eps)
      r=eps*fabs(xl);
    else
      r=eps*eps;
    xlp=xl+r;
    lambdap=rtoc(xlp,yl);
    make_z(z,delay,n,m,coef,lambdap);
    detp=cdeterm(z,n);
   jac[0]=(detp.r-det.r)/r;
   jac[2]=(detp.i-det.i)/r;
    if(fabs(yl)>eps)
      r=eps*fabs(yl);
    else
      r=eps*eps;
    ylp=yl+r;
    lambdap=rtoc(xl,ylp);
    make_z(z,delay,n,m,coef,lambdap);
    detp=cdeterm(z,n);
    jac[1]=(detp.r-det.r)/r;
    jac[3]=(detp.i-det.i)/r;
    r=jac[0]*jac[3]-jac[1]*jac[2];
    if(r==0){
      printf(" singular jacobian \n");
      return -1;
    }
   xlp=(jac[3]*det.r-jac[1]*det.i)/r;
   ylp=(-jac[2]*det.r+jac[0]*det.i)/r;
    xl=xl-xlp;
    yl=yl-ylp;
    r=fabs(xlp)+fabs(ylp);
    lambda.r=xl;
    lambda.i=yl;
    if(r<err)
    { /* within the tolerance */
      process_root(lambda.r,lambda.i);
      AlphaMax=lambda.r;
      OmegaMax=lambda.i;
      rr[0]=AlphaMax;
      rr[1]=OmegaMax;
      return 1;
    }
    if(r>big){
      printf("Failed to converge \n");
      return -1;
    }
  }
      
  printf("Max iterates exceeded \n");
  return -1;
}
process_root(real,im)
     double real,im;
{
  printf("Root: %g + I %g \n",real,im); 
}
double get_arg(delay,coef,m,n,lambda)  
     COMPLEX lambda;
     double *coef;
     double *delay;
     int m,n;
{
  int i,j,k,km;
  COMPLEX *z;
  COMPLEX temp,eld;
  double arg;
  if(m==0)return(0);  /* no delays so don't use this! */
  z=(COMPLEX *)malloc(sizeof(COMPLEX)*n*n); 
  for(j=0;j<n;j++)
    for(i=0;i<n;i++){
      if(i==j)temp=lambda;
      else temp=rtoc(0.0,0.0);
      /* cprintn(temp); */
      z[i+j*n]=cdif(temp,rtoc(coef[i+j*n],0.0)); /* initialize the array */
    }
  for(k=0;k<m;k++){
    km=(k+1)*n*n;
    temp=rtoc(-delay[k],0.0); /* convert delay to complex number */
    eld=cexp2(cmlt(temp,lambda)); /* compute exp(-lambda*tau) */
    /* cprintn(eld); */
    for(j=0;j<n;j++)
      for(i=0;i<n;i++)
	z[i+j*n]=cdif(z[i+j*n],cmlt(eld,rtoc(coef[km+i+n*j],0.0)));
  }
  /*  the array is done  */
 /* cprintarr(z,n,n); */ 
  temp=cdeterm(z,n);
  /* cprint(lambda); 
  cprint(temp); 
  printf(" \n"); */
   free(z); 
  arg=atan2(temp.i,temp.r);
  /*   printf("%g %g %g \n",lambda.r,lambda.i,arg); */ 
  return(arg);
}   

test_sign(old,new)
     double old,new;
{
  if(old>0.0&&new<0.0){
    if(old>2.9&&new<-2.9)return 1;
    return(0); /* doesnt pass threshold */
  }
  if(old<0.0&&new>0.0){
    if(old<-2.9&&new>2.9)return -1;
    return 0;
  }
  return 0;
}

/* code for establishing delay stability
   sign=plot_args(coef,delay,n,m,npts,amax,wmax)
    coef is a real array of length  (m+1)*n^2
    each n^2 block is the jacobian with respect to the mth delay
    m total delays
    n is size of system
    npts is number of pts on each part of contour
    contour is
      i wmax -----<---------    amax+i wmax
       |                            |
       V                            ^
       |                            |
     -i wmax ----->-----------  amax-i wmax
  
     sign is the number of roots in the contour using the argument
     principle
*/  

plot_args(coef,delay,n,m,npts,almax,wmax)
     double *coef;
     int n,m,npts;
     double almax,wmax,*delay;
{
  int i;
  int sign=0;
  COMPLEX lambda;
  double x,y,arg,oldarg=0.0;
  double ds;  /* steplength */
  /* first the contour from i wmax -- -i wmax */
  ds=2*wmax/npts;
   x=0.0;
  for(i=0;i<npts;i++){
    y=wmax-i*ds;
    lambda=rtoc(x,y);
    arg=get_arg(delay,coef,m,n,lambda);
   /* printf(" %d %g \n",i,arg); */
    sign=sign+test_sign(oldarg,arg);
    oldarg=arg;
 
  }
 /* lower contour   */
  y=-wmax;
  ds=almax/npts;
  for(i=0;i<npts;i++){
    x=i*ds;
    lambda=rtoc(x,y);
    arg=get_arg(delay,coef,m,n,lambda);
/*        printf(" %d %g \n",i+npts,arg); */
       sign=sign+test_sign(oldarg,arg);
    oldarg=arg;
 
  }
/* right contour */
 x=almax;
 ds=2*wmax/npts;
  for(i=0;i<npts;i++){
    y=-wmax+i*ds;
    lambda=rtoc(x,y);
    arg=get_arg(delay,coef,m,n,lambda);
/*     printf(" %d %g \n",i+2*npts,arg); */
      sign=sign+test_sign(oldarg,arg);
    oldarg=arg;
 
  }
 
/* top contour */
  y=wmax;
  ds=almax/npts;
  for(i=0;i<npts;i++){
    x=almax-i*ds;
    lambda=rtoc(x,y);
    arg=get_arg(delay,coef,m,n,lambda);
/*         printf(" %d %g \n",i+3*npts,arg); */
    sign=sign+test_sign(oldarg,arg);
    oldarg=arg;
  
  }
  return sign;
}
 
```
