## Supplementary scripts for "A multi-scale *in silico* mouse model for insulin resistance and humanoid type 2 diabetes": delay.bitmap

```
#define delay_width 32
#define delay_height 32
static char delay_bits[] = {
   0x00, 0x00, 0x00, 0x00, 0x00, 0x00, 0x00, 0x00, 0x00, 0x00, 0x00, 0x00,
   0x00, 0x00, 0x00, 0x00, 0x00, 0x00, 0x00, 0x00, 0x00, 0x00, 0x00, 0x00,
   0x00, 0x00, 0x00, 0x00, 0x00, 0x00, 0x00, 0x00, 0x00, 0x00, 0x00, 0x00,
   0x00, 0x00, 0x00, 0x00, 0x00, 0x30, 0x01, 0x68, 0x04, 0x19, 0x01, 0xc8,
   0x8c, 0x19, 0x01, 0xc8, 0xd8, 0xd8, 0x07, 0xce, 0x70, 0x18, 0x71, 0xc9,
   0x70, 0x18, 0x01, 0xc9, 0x78, 0x18, 0x01, 0xc9, 0xcc, 0x18, 0x01, 0xc9,
   0x86, 0x19, 0x03, 0xce, 0x00, 0x30, 0x00, 0x60, 0x00, 0x00, 0x00, 0x00,
   0x00, 0x00, 0x00, 0x00, 0x00, 0x00, 0x00, 0x00, 0x00, 0x00, 0x00, 0x00,
   0x00, 0x00, 0x00, 0x00, 0x00, 0x00, 0x00, 0x00, 0x00, 0x00, 0x00, 0x00,
   0x00, 0x00, 0x00, 0x00, 0x00, 0x00, 0x00, 0x00, 0x00, 0x00, 0x00, 0x00,
   0x00, 0x00, 0x00, 0x00, 0x00, 0x00, 0x00, 0x00};
```
