## Supplementary scripts for "A multi-scale *in silico* mouse model for insulin resistance and humanoid type 2 diabetes": delay_handle.c

```
#include <stdlib.h> 
/*   This handles the delay stuff    */

#include <stdio.h>
#include <math.h>
#include "xpplim.h"
#include "getvar.h"

double AlphaMax=2,OmegaMax=2;

double *DelayWork;
int LatestDelay;
int MaxDelay;
int DelayFlag=0;

int NDelay,del_stab_flag,WhichDelay,DelayGrid=1000;
double variable_shift[2][MAXODE];
double delay_list[MAXDELAY];

double evaluate();
extern double DELTA_T,T0,DELAY;
extern int NODE,NCON,NSYM,NSYM_START,NCON_START,NMarkov;
 
extern char delay_string[MAXODE][80];
extern double variables[];
extern int NVAR;


double delay_stab_eval(delay,var)  
/* this returns appropriate values for delay jacobian */ 
     double delay;
     int var;
{
  int i;

  if(del_stab_flag==0) /* search for all delays  */
    {
      for(i=0;i<NDelay;i++){
	if(delay==delay_list[i])
	  return(GETVAR(var));
      }
      delay_list[NDelay]=delay;
      NDelay++;
      return(GETVAR(var));
    }
 /*  now we must determine the value to return  */
 /*  del_stab_flag =-1 */    
     for(i=0;i<NDelay;i++){
       if(delay==delay_list[i])
	if(i==WhichDelay)
	  return variable_shift[1][var-1];
     }
   return variable_shift[0][var-1];
}


alloc_delay(big)
double big;
{
 int n,i;
 double zip;
 
 n=(int)(big/fabs(DELTA_T))+1;

 MaxDelay=n;
 LatestDelay=1;
 DelayFlag=0;
 DelayWork=(double *)calloc(n*(NODE ),sizeof(double));
 if(DelayWork==NULL){
  err_msg("Could not allocate memory for Delay");
  return(0);
 }
 DelayFlag=1;
 NDelay=0;
 WhichDelay=-1;
 del_stab_flag=1;
 for(i=0;i<n*(NODE );i++)DelayWork[i]=0.0;
 return(1);
}

free_delay()
{
 if(DelayFlag)free(DelayWork);
 DelayFlag=0;
}

stor_delay(y)
double *y;
{
 int i,in;
 int nodes=NODE;
 if(DelayFlag==0)return;
 --LatestDelay;
 if(LatestDelay<0)LatestDelay+=MaxDelay;
 in=LatestDelay*(nodes );
 for(i=0;i<(nodes );i++)DelayWork[i+in]=y[i];

}

double get_delay_old(in,tau)
int in;
double tau;
{
 double x=tau/fabs(DELTA_T);
 int n1=(int)x;
 int n2=n1+1;
 int nodes=NODE;
 int i1,i2;
 double x1,x2;
 if(tau<0.0||tau>DELAY){
			 err_msg("Delay negative or too large");
			stop_integration();
			return(0.0);
			}
  i1=(n1+LatestDelay)%MaxDelay;
  i2=(n2+LatestDelay)%MaxDelay;
  x1=DelayWork[in+(nodes )*i1];
  x2=DelayWork[in+(nodes )*i2];
  return(x1+(x-n1)*(x2-x1));
 }

polint(xa,ya,n,x,y,dy)
     double *ya,*xa,*y,*dy,x;
     int n;
{
  int i,m,ns=1;
  double den,dif,dift,h0,hp,w;
  double c[10],d[10];
  dif=fabs(x-xa[0]);
  for(i=1;i<=n;i++){
    if( (dift=fabs(x-xa[i-1]))<dif){
      ns=i;
      dif=dift;
    }
    c[i-1]=ya[i-1];
    d[i-1]=ya[i-1];
  }
  *y=ya[(ns--) -1];
  for(m=1;m<n;m++){
    for(i=1;i<=n-m;i++){
      h0=xa[i-1]-x;
      hp=xa[i+m-1]-x;
      w=c[i]-d[i-1];
      if((den=h0-hp)==0.0)return ;
      den=w/den;
      d[i-1]=hp*den;
      c[i-1]=h0*den;
    }
    *y += (*dy=(2*ns < (n-m) ? c[ns]:d[ns-- -1]));
  }
}

/* this is like get_delay but uses cubic interpolation */
double get_delay(in,tau)
int in;
double tau;
{
 double x=tau/fabs(DELTA_T);
 double dd=fabs(DELTA_T);
 double y,ya[4],xa[4],dy;
 int n1=(int)x;
 int n2=n1+1;
 int nodes=NODE;
 int n0=n1;
 int n3=n2+1;
 int i0,i1,i2,i3;
 double x1,x2;
 if(tau<0.0||tau>DELAY){
			 err_msg("Delay negative or too large");
			stop_integration();
			return(0.0);
  			}
  xa[1]=n1*dd;
  xa[0]=xa[1]-dd;
  xa[2]=xa[1]+dd;
  xa[3]=xa[2]+dd;
  i1=(n1+LatestDelay)%MaxDelay;
  i2=(n2+LatestDelay)%MaxDelay;
  i0=(n0+LatestDelay)%MaxDelay;
  i3=(n3+LatestDelay)%MaxDelay;
  if(i1<0)i1+=MaxDelay;
  if(i2<0)i2+=MaxDelay;
  if(i3<0)i3+=MaxDelay;
  if(i0<0)i0+=MaxDelay;


  ya[1]=DelayWork[in+(nodes )*i1];
  ya[2]=DelayWork[in+(nodes )*i2];
   ya[0]=DelayWork[in+(nodes )*i0];
  ya[3]=DelayWork[in+(nodes )*i3];
  polint(xa,ya,4,tau,&y,&dy);
  
  return(y);
 }

/*  Handling of the initial data  */
do_init_delay(big)
double big;
{
 double t=T0,old_t,y[MAXODE];
 int i,nt,j;
 int len;
 
 int *del_form[MAXODE];
 nt=(int)(big/fabs(DELTA_T));
 NCON=NCON_START;
 NSYM=NSYM_START;
 for(i=0;i<(NODE );i++){
	del_form[i]=(int *)calloc(200,sizeof(int));
	if(del_form[i]==NULL){
		err_msg("Failed to allocate delay formula ...");
		for(j=0;j<i;j++)free(del_form[j]);
                NCON=NCON_START;
		NSYM=NSYM_START;
		return(0);
		}

	 if(add_expr(delay_string[i],del_form[i],&len)){
		err_msg("Illegal delay expression");
                for(j=0;j<=i;j++)free(del_form[j]);
		 NCON=NCON_START;
		NSYM=NSYM_START;
		return(0);
		}
	 }        /*  Okay all formulas are cool... */
  LatestDelay=1;

  get_val("t",&old_t);
 
  for(i=nt;i>=0;i--){
	t=T0-fabs(DELTA_T)*i;
	set_val("t",t);
	for(j=0;j<(NODE );j++)
		y[j]=evaluate(del_form[j]);
	stor_delay(y);
  }
   for(j=0;j<(NODE );j++)free(del_form[j]);
   NCON=NCON_START;
   NSYM=NSYM_START;
  set_val("t",old_t);
   return(1);
 }
		
	 
	
        
 
 
  

 
 
 

 
```
