## Supplementary scripts for "A multi-scale *in silico* mouse model for insulin resistance and humanoid type 2 diabetes": derived.c

```
#include <stdlib.h> 
#include <stdio.h>
#include <string.h>
/* Derived parameter stuff !!  */
#define MAXDERIVED 200
extern double constants[];
extern int NCON;
double evaluate();
typedef struct {
  int index,*form;
  char *rhs;
  double value;
} DERIVED;

DERIVED derived[MAXDERIVED];
int nderived=0; 

/* clean up derived stuff */
free_derived()
{
  int i;
  for(i=0;i<nderived;i++){
      free(derived[i].form);
      free(derived[i].rhs);
  }
  nderived=0;
}

/* This compiles all of the formulae 
It is called only once during the session
*/
compile_derived()
{
  int i,k;
  int f[256],n;
  for(i=0;i<nderived;i++){
    if(add_expr(derived[i].rhs,f,&n)==1){
    printf(" Bad right-hand side for derived parameters \n");
    return(1);
    }
    derived[i].form=(int *)malloc(sizeof(int)*(n+2));
    for(k=0;k<n;k++)
      derived[i].form[k]=f[k];
  }
 evaluate_derived();
 return 0;
}

/* This evaluates all derived quantities in order of definition 
called before any integration or numerical computation
and after changing parameters and constants
*/
evaluate_derived()
{
  int i;
  for(i=0;i<nderived;i++){
    derived[i].value=evaluate(derived[i].form);
    constants[derived[i].index]=derived[i].value;
  
  }
}

/* this adds a derived quantity  */
add_derived(name,rhs)
     char *name,*rhs;
{
  int n=strlen(rhs)+2;
  int i0;
  if(nderived>=MAXDERIVED){
    printf(" Too many derived constants! \n");
    return(1);
  }
  i0=nderived;
  derived[i0].rhs=(char *)malloc(n);
  /* save the right hand side */
  strcpy(derived[i0].rhs,rhs);
  /* this is the constant to which it addresses */
  derived[i0].index=NCON;
  /* add the name to the recognized symbols */
  printf(" derived constant[%d] is %s = %s\n",NCON,name,rhs);
  nderived++;
  return(add_con(name,0.0));
}
  
    
```
