## Supplementary scripts for "A multi-scale *in silico* mouse model for insulin resistance and humanoid type 2 diabetes": diagram.c

```
#include <stdlib.h> 
#include <stdio.h>
#include "autlim.h"
#define DALLOC(a) (double *)malloc((a)*sizeof(double))

typedef struct {
  int irot;
  int nrot[1000];
  double torper;
} ROTCHK;

extern ROTCHK blrtn;
  


typedef struct diagram {
  int package;
  int ibr,ntot,itp,lab;
  double norm,*uhi,*ulo,*u0,*ubar,*evr,*evi;
  double par[20],per,torper;
  int index,nfpar;
  int icp1,icp2,icp3,icp4,icp5,flag2;
  struct diagram *prev;
  struct diagram *next;
} DIAGRAM;

#define PACK_AUTO 0
#define PACK_LBF 1
extern int AutoTwoParam;
extern int NODE;
extern int DiagFlag;
int NBifs=0;
extern int NAutoPar;
DIAGRAM *bifd;

start_diagram(n)
     int n;
{
  NBifs=1;
  bifd=(DIAGRAM *)malloc(sizeof(DIAGRAM));
  bifd->prev=NULL;
  bifd->next=NULL;
  bifd->index=0;
  bifd->uhi=DALLOC(n);
  bifd->ulo=DALLOC(n);
  bifd->u0=DALLOC(n);
  bifd->ubar=DALLOC(n);
  bifd->evr=DALLOC(n);
  bifd->evi=DALLOC(n);
  DiagFlag=0;
}

find_diagram(irs,n,index,ibr,ntot,itp,nfpar,a,uhi,ulo,u0,par,per,icp1,icp2)
     int *index,*ibr,*ntot,*itp,*nfpar,*icp1,*icp2;
     double *par,*per,*a;
     double *uhi,*ulo,*u0;
{
  int i,found=0;
  DIAGRAM *d,*dnew;
  d=bifd;

  while(d->next!=NULL){
    if(d->lab==irs){
      found=1;
      break;
    }
    d=d->next;
  }
  if(found){
    *ibr=d->ibr;
    *ntot=d->ntot;
    *index=d->index;
    *itp=d->itp;
    *nfpar=d->nfpar;
    *a=d->norm;
    par=d->par;
    *icp1=d->icp1;
    *icp2=d->icp2;
    *per=d->per;
    for(i=0;i<n;i++){
      u0[i]=d->u0[i];
      ulo[i]=d->ulo[i];
      uhi[i]=d->uhi[i];
    }
    return(1);
  }
  return(0);
}
    
edit_start(ibr,ntot,itp,lab,nfpar,a,uhi,ulo,u0,ubar,
par,per,n,icp1,icp2,evr,evi)
     int ibr,ntot,itp,lab,nfpar,n,icp1,icp2;
     double *par,per,a;
     double *evr,*evi;
     double *uhi,*ulo,*u0,*ubar;
{
  edit_diagram(bifd,ibr,ntot,itp,lab,nfpar,a,uhi,ulo,u0,ubar,
	       par,per,n,icp1,icp2,AutoTwoParam,evr,evi,blrtn.torper);
}

edit_diagram(d,ibr,ntot,itp,lab,nfpar,a,uhi,ulo,u0,ubar,
	     par,per,n,icp1,icp2,
	     flag2,evr,evi,tp)
     DIAGRAM *d;
     int ibr,ntot,itp,lab,nfpar,n,icp1,icp2;
     double *par,per,a;
     double *uhi,*ulo,*u0,*ubar;
     double *evr,*evi,tp;
{
  int i;
  d->ibr=ibr;
  d->ntot=ntot;
  d->itp=itp;
  d->lab=lab;
  d->nfpar=nfpar;
  d->norm=a;
  for(i=0;i<5;i++)d->par[i]=par[i];

  d->per=per;
 
  d->icp1=icp1;
  d->icp2=icp2;

  d->flag2=flag2;
  for(i=0;i<n;i++){
    d->ulo[i]=ulo[i];
    d->uhi[i]=uhi[i];
    d->ubar[i]=ubar[i];
    d->u0[i]=u0[i];
    d->evr[i]=evr[i];
    d->evi[i]=evi[i];
   }
  d->torper=tp;
}
  
add_diagram(ibr,ntot,itp,lab,nfpar,a,uhi,ulo,u0,ubar,
	    par,per,n,icp1,icp2,flag2,evr,evi)
     int ibr,ntot,itp,lab,n,icp1,icp2,flag2;
     double *par,per,a;
     double *uhi,*ulo,*u0,*ubar;
     double *evr,*evi;
{
 DIAGRAM *d,*dnew;
 int i;
 d=bifd;
 while(d->next != NULL){
   d=(d->next);
 }
 d->next=(DIAGRAM *)malloc(sizeof(DIAGRAM));
 dnew=d->next;
 dnew->next=NULL;
 dnew->prev=d;
 dnew->uhi=DALLOC(n);
 dnew->ulo=DALLOC(n);
 dnew->u0=DALLOC(n);
 dnew->ubar=DALLOC(n);
 dnew->evr=DALLOC(n);
 dnew->evi=DALLOC(n);
 dnew->index=NBifs;
 NBifs++;
 edit_diagram(dnew,ibr,ntot,itp,lab,nfpar,a,uhi,ulo,u0,ubar,par,per,n,
	      icp1,icp2,flag2,evr,evi,blrtn.torper);
 
}

kill_diagrams()
{
  DIAGRAM *d,*dnew;
  d=bifd;
  while(d->next != NULL){  /*  Move to the end of the tree  */
    d=d->next;
  }
  while(d->prev != NULL ){
   dnew=d->prev;
   d->next=NULL;
   d->prev=NULL;
   free(d->uhi);
   free(d->ulo);
   free(d->u0);
   free(d->ubar);
   free(d->evr);
   free(d->evi);
   free(d);
   d=dnew;
 }
/*  NBifs=1;
  bifd->prev=NULL;
  bifd->next=NULL;
  bifd->index=0;
  */
  free(bifd->uhi);
  free(bifd->ulo);
  free(bifd->u0);
  free(bifd->ubar);
  free(bifd->evr);
  free(bifd->evi);
  free(bifd);
  start_diagram(NODE);
}

redraw_diagram()
{
  DIAGRAM *d,*dnew;
  int type,flag=0;
  draw_bif_axes();
  d=bifd;
  if(d->next==NULL)return;
  while(1){
    type=get_bif_type(d->ibr,d->ntot,d->lab);
 
    if(d->ntot==1)flag=0;
    else flag=1;
    add_point(d->par,d->per,d->uhi,d->ulo,d->ubar,d->norm,type,flag,
	      d->lab,d->nfpar,d->icp1,d->icp2,d->flag2,d->evr,d->evi);
    d=d->next;
    if(d==NULL)break;
  }
}

write_info_out()
{
 char filename[256];
  DIAGRAM *d,*dnew;
  int type,flag=0,i;
  int status;
  int icp1,icp2;
  double *par;
  double x,y1,y2,par1,par2=0,a,*uhigh,*ulow,*ubar,*u0,per;
  FILE *fp;
  sprintf(filename,"allinfo.dat");
  /* status=get_dialog("Write all info","Filename",filename,"Ok","Cancel",60);
   */
  status=file_selector("Write all info",filename,"*.dat");

  if(status==0)return;
  fp=fopen(filename,"w");
  if(fp==NULL){
    err_msg("Can't open file");
    return;
  }
  
  d=bifd;
  if(d->next==NULL)return;
 while(1){
    type=get_bif_type(d->ibr,d->ntot,d->lab);
    
    if(d->ntot==1)flag=0;
    else flag=1;
    icp1=d->icp1;
    icp2=d->icp2;
    par=d->par;
    per=d->per;
    uhigh=d->uhi;
    ulow=d->ulo;
    ubar=d->ubar;
    u0=d->u0;
    a=d->norm;
    par1=par[icp1];
    if(icp2<NAutoPar)
      par2=par[icp2];
    else 
      par2=par1;
     
    fprintf(fp,"%d %d %g %g %g ",
	    type,d->ibr,par1,par2,per);
    for(i=0;i<NODE;i++)
      fprintf(fp,"%g ",uhigh[i]);
    for(i=0;i<NODE;i++)
      fprintf(fp,"%g ",ulow[i]);
    for(i=0;i<NODE;i++)
      fprintf(fp,"%g %g ",d->evr[i],d->evi[i]); 
    fprintf(fp,"\n");
    d=d->next;
    if(d==NULL)break;
  }
  fclose(fp);

}


write_init_data_file()
{
 char filename[256];
  DIAGRAM *d,*dnew;
  int type,flag=0,i;
  int status;
  int icp1,icp2;
  double *par;
  double x,y1,y2,par1,par2=0,a,*uhigh,*ulow,*ubar,*u0,per;
  FILE *fp;
  sprintf(filename,"initdata.dat");
  /* status=get_dialog("Write all info","Filename",filename,"Ok","Cancel",60);
   */
  status=file_selector("Write init data file",filename,"*.dat");

  if(status==0)return;
  fp=fopen(filename,"w");
  if(fp==NULL){
    err_msg("Can't open file");
    return;
  }
  
  d=bifd;
  if(d->next==NULL)return;
 while(1){
    type=get_bif_type(d->ibr,d->ntot,d->lab);
    
    if(d->ntot==1)flag=0;
    else flag=1;
    icp1=d->icp1;
    icp2=d->icp2;
    par=d->par;
    per=d->per;
    uhigh=d->uhi;
    ulow=d->ulo;
    ubar=d->ubar;
    u0=d->u0;
    a=d->norm;
    par1=par[icp1];
    if(icp2<NAutoPar)
      par2=par[icp2];
    else 
      par2=par1;
     
    fprintf(fp,"%d %d %g %g %g ",
	    type,d->ibr,par1,par2,per);
    for(i=0;i<NODE;i++)
      fprintf(fp,"%g ",u0[i]);
    fprintf(fp,"\n");
    d=d->next;
    if(d==NULL)break;
  }
  fclose(fp);

}
write_pts()
{
  char filename[256];
  DIAGRAM *d,*dnew;
  int type,flag=0;
  int status;
  int icp1,icp2;
  double *par;
  double x,y1,y2,par1,par2=0,a,*uhigh,*ulow,*ubar,per;
  FILE *fp;
  sprintf(filename,"diagram.dat");
  status=file_selector("Write points",filename,"*.dat");
  /* get_dialog("Write points","Filename",filename,"Ok","Cancel",60); */
  if(status==0)return;
  fp=fopen(filename,"w");
  if(fp==NULL){
    err_msg("Can't open file");
    return;
  }
  
  d=bifd;
  if(d->next==NULL)return;
  while(1){
    type=get_bif_type(d->ibr,d->ntot,d->lab);
    
    if(d->ntot==1)flag=0;
    else flag=1;
    icp1=d->icp1;
    icp2=d->icp2;
    par=d->par;
    per=d->per;
    uhigh=d->uhi;
    ulow=d->ulo;
    ubar=d->ubar;
    a=d->norm;
    par1=par[icp1];
    if(icp2<NAutoPar)
      par2=par[icp2];
     auto_xy_plot(&x,&y1,&y2,par1,par2,per,uhigh,ulow,ubar,a); 
    fprintf(fp,"%g %g %g %d %d \n",
	    x,y1,y2,type,abs(d->ibr));
    d=d->next;
    if(d==NULL)break;
  }
  fclose(fp);
}
post_auto()
{
  char filename[256];
  DIAGRAM *d,*dnew;
  int type,flag=0;
  int status;
  sprintf(filename,"auto.ps");
  /* status=get_dialog("Postscript","Filename",filename,"Ok","Cancel",60); */
  status=file_selector("Postscript",filename,"*.ps");
  if(status==0)return;
  if(!ps_init(filename,0))
    return;
   draw_ps_axes();
  d=bifd;
  if(d->next==NULL)return;
  while(1){
    type=get_bif_type(d->ibr,d->ntot,d->lab);
 
    if(d->ntot==1)flag=0;
    else flag=1;
    add_ps_point(d->par,d->per,d->uhi,d->ulo,d->ubar,d->norm,type,flag,
	      d->lab,d->nfpar,d->icp1,d->icp2,d->flag2,d->evr,d->evi);
    d=d->next;
    if(d==NULL)break;
  }
  ps_end();
  set_normal_scale();
}


bound_diagram(xlo,xhi,ylo,yhi)
     double *xlo,*xhi,*ylo,*yhi;
{
  DIAGRAM *d,*dnew;
  int type,flag=0;
  double x,y1,y2,par1,par2;
  d=bifd;
  if(d->next==NULL)return;
  *xlo=1.e16;
  *ylo=*xlo;
  *xhi=-*xlo;
  *yhi=-*ylo;
  while(1){
    type=get_bif_type(d->ibr,d->ntot,d->lab);
 
    if(d->ntot==1)flag=0;
    else flag=1;
    par1=d->par[d->icp1];
    if(d->icp2<NAutoPar)par2=d->par[d->icp2];
    auto_xy_plot(&x,&y1,&y2,par1,par2,d->per,d->uhi,d->ulo,d->ubar,d->norm);
    if(x<*xlo)*xlo=x;
    if(x>*xhi)*xhi=x;
    if(y2<*ylo)*ylo=y2;
    if(y1>*yhi)*yhi=y1;
    d=d->next;
    if(d==NULL)break;
  }
}


save_diagram(fp,n)
     FILE *fp;
     int n;
{
  int i;
  DIAGRAM *d,*dnew;
  fprintf(fp,"%d\n",NBifs-1);
  if(NBifs==1)
    return(-1);
  d=bifd;
  while(1){
    fprintf(fp,"%d %d %d %d %d %d %d %d %d\n", 
	    d->ibr,d->ntot,d->itp,d->lab,d->index,d->nfpar,
	    d->icp1,d->icp2,d->flag2);
    for(i=0;i<5;i++)fprintf(fp,"%g ",d->par[i]);
    fprintf(fp,"%g %g \n",d->norm,d->per);
    
    for(i=0;i<n;i++)fprintf(fp,"%f %f %f %f %f %f\n",d->u0[i],d->uhi[i],d->ulo[i],
			    d->ubar[i],d->evr[i],d->evi[i]);
    d=d->next;
    if(d==NULL)break;
  }
  return(1);
}
 


 
load_diagram(fp,node)
     FILE *fp;
     int node;
{
  double u0[NAUTO],uhi[NAUTO],ulo[NAUTO],ubar[NAUTO],evr[NAUTO],evi[NAUTO],norm,par[5],per;
  int i,flag=0;
  int n;
  int ibr,ntot,itp,lab,index,nfpar,icp1,icp2,flag2;
  fscanf(fp,"%d",&n);
  if(n==0){
/*    start_diagram(NODE); */
    return(-1);
  }
    
  while(1){
    fscanf(fp,"%d %d %d %d %d %d %d %d %d ",
	   &ibr,&ntot,&itp,&lab,&index,&nfpar,
	   &icp1,&icp2,&flag2);
    for(i=0;i<5;i++)fscanf(fp,"%lg ",&par[i]);
    fscanf(fp,"%lg %lg ",&norm,&per);
    for(i=0;i<node;i++)fscanf(fp,"%lg %lg %lg %lg %lg %lg",&u0[i],&uhi[i],&ulo[i],
			      &ubar[i],&evr[i],&evi[i]);
    if(flag==0){
      edit_start(ibr,ntot,itp,lab,nfpar,norm,uhi,ulo,u0,ubar,par,per,node,
		 icp1,icp2,evr,evi);
      flag=1;
      DiagFlag=1;
    }
    else
      add_diagram(ibr,ntot,itp,lab,nfpar,norm,uhi,ulo,u0,ubar,par,per,node,
		  icp1,icp2,flag2,evr,evi);
    if(index>=n)break;
  }
    return(1);

}
  
```
