## Supplementary scripts for "A multi-scale *in silico* mouse model for insulin resistance and humanoid type 2 diabetes": dialog_box.c

```
#include <stdlib.h> 
#include <string.h>
#include <X11/Xlib.h>
#include <X11/Xutil.h>
#include <X11/keysym.h>
#include <X11/keysymdef.h>
#include <X11/cursorfont.h>
#include <stdio.h>
#include <math.h>
#define ALL_DONE 2
#define DONE_WITH_THIS 1
#define FORGET_ALL   0
#define FORGET_THIS 3
#include "struct.h"
#define EV_MASK (ButtonPressMask 	|\
		KeyPressMask		|\
		ExposureMask		|\
		StructureNotifyMask)

#define BUT_MASK (ButtonPressMask 	|\
		KeyPressMask		|\
		ExposureMask		|\
		StructureNotifyMask	|\
		EnterWindowMask		|\
		LeaveWindowMask)	


extern Display *display;
extern Window main_win;
extern unsigned int MyBackColor,MyForeColor;
extern int screen;
extern GC gc;
extern int xor_flag,DCURY,DCURX,CURY_OFF,CURS_X,CURS_Y;
double atof();
 Window make_window();
get_dialog(wname,name,value,ok,cancel,max)
char *wname,*name,*value,*ok,*cancel;
int max;
{
 int lm=strlen(name)*DCURX;
 int lv=max*DCURX;
 int pos,colm;
 int lo=strlen(ok)*DCURX;
 int lc=strlen(cancel)*DCURX;

 int status;
  XTextProperty winname;

 

 DIALOG d;
 strcpy(d.mes_s,name);
 strcpy(d.input_s,value);
 strcpy(d.ok_s,ok);
 strcpy(d.cancel_s,cancel);
 d.base=XCreateSimpleWindow(display,RootWindow(display,screen),0,0,
	lm+lv+20,30+2*DCURY,2,MyForeColor,MyBackColor);
 XStringListToTextProperty(&wname,1,&winname);
 XSetWMProperties(display,d.base,&winname,NULL,NULL,0,NULL,NULL,NULL);
 
 d.mes=XCreateSimpleWindow(display,d.base,5,5,lm,DCURY+8,1,MyBackColor,MyBackColor);
 d.input=XCreateSimpleWindow(display,d.base,10+lm,5,lv,DCURY+8,1,MyBackColor,MyBackColor);
 d.ok=XCreateSimpleWindow(display,d.base,5,10+DCURY,lo+4,DCURY+8,1,MyForeColor,MyBackColor);
 d.cancel=XCreateSimpleWindow(display,d.base,
	5+lo+10,10+DCURY,lc+4,DCURY+8,1,MyForeColor,MyBackColor);
 
	XSelectInput(display,d.base,EV_MASK);
	XSelectInput(display,d.input,EV_MASK);
	XSelectInput(display,d.mes,EV_MASK);
	XSelectInput(display,d.ok,BUT_MASK);
	XSelectInput(display,d.cancel,BUT_MASK);
  /* txt=XCreateFontCursor(display,XC_xterm);
  XDefineCursor(display,d.input,txt); */
  XMapWindow(display,d.base);
 XMapWindow(display,d.mes);
 XMapWindow(display,d.input);
 XMapWindow(display,d.ok);
 XMapWindow(display,d.cancel);
/*  CURS_X=strlen(d.input_s); */
 /* showchar('_', DCURX*CURS_X, 0, d.input); */
 pos=strlen(d.input_s);
 colm=DCURX*pos;
 while(1)
 {
 status=dialog_event_loop(&d,max,&pos,&colm);
  if(status!=-1)break;
 } 
  XSelectInput(display,d.cancel,EV_MASK);
  	 XSelectInput(display,d.ok,EV_MASK);


 XDestroySubwindows(display,d.base);
 XDestroyWindow(display,d.base);
 XFlush(display);
 if(status==ALL_DONE||status==DONE_WITH_THIS)
 strcpy(value,d.input_s);
 return(status);
}   

dialog_event_loop(d,max,pos,col)
DIALOG *d;
 int max;
 int *pos,*col;
{
 int status=-1;
 int done=0;
 int ch;
 XEvent ev;

 XNextEvent(display,&ev);
 
  switch(ev.type){
	case ConfigureNotify:
	case Expose:
	case MapNotify:
	do_expose(ev);
	 display_dialog(ev.xany.window,*d,*pos,*col);
	break;
	case ButtonPress:
		if(ev.xbutton.window==d->ok)
		{
	
		status=ALL_DONE;
		}
		if(ev.xbutton.window==d->cancel)
		{
			status=FORGET_ALL;
		}
                if(ev.xbutton.window==d->input)
		XSetInputFocus(display,d->input,RevertToParent,CurrentTime);
		break;

		case EnterNotify:
			     if(ev.xcrossing.window==d->ok||
				ev.xcrossing.window==d->cancel	)
			     XSetWindowBorderWidth(display,
				ev.xcrossing.window,2);
			     break;
		case LeaveNotify:
			    if(ev.xcrossing.window==d->ok||
				ev.xcrossing.window==d->cancel	)
			     XSetWindowBorderWidth(display,
				ev.xcrossing.window,1);
			   break;
	
	case KeyPress:
	        ch=get_key_press(&ev);
	        edit_window(d->input,pos,d->input_s,col,&done,ch);
	        if(done==-1)status=FORGET_ALL;
	        if(done==1||done==2)status=DONE_WITH_THIS;
		
             		break;
         }
         return(status);
 }
 

  
   

display_dialog(w,d,pos,col)
Window w;
DIALOG d;
int pos,col;
{
  if(w==d.ok)
	XDrawString(display,w,gc,0,CURY_OFF+1,d.ok_s,strlen(d.ok_s));
  if(w==d.cancel)
	XDrawString(display,w,gc,0,CURY_OFF+1,d.cancel_s,strlen(d.cancel_s));
  if(w==d.mes)
	XDrawString(display,w,gc,0,CURY_OFF+1,d.mes_s,strlen(d.mes_s));
  if(w==d.input){
	XDrawString(display,w,gc,0,CURY_OFF,d.input_s,strlen(d.input_s));
        put_cursor_at(w,col,0);
	/* showchar('_',DCURX*strlen(d.input_s),0,d.input); */
      } 
}
/*  Uses Dialog boxes for input of numbers  */
/*

new_float(name,value)
char *name;
double *value;
{
 char tvalue[100];
 int status;
 sprintf(tvalue,"%.16g",*value);
 
 status=get_dialog(name,name,tvalue,"Ok","Cancel",30);
 if(status==FORGET_ALL||strlen(tvalue)==0)return;
 if(tvalue[0]=='%')
  {
	do_calc(&tvalue[1],value);
	return;
  }
 *value=atof(tvalue);
 }

 */
/* new_int(name,value)
char *name;
int *value;
{
 char tvalue[100];
 int status;
 sprintf(tvalue,"%d",*value);
 status=get_dialog(name,name,tvalue,"Ok","Cancel",30);
 if(status==FORGET_ALL||strlen(tvalue)==0)return;
 *value=atoi(tvalue);
 }
 */
 
```
