## Supplementary scripts for "A multi-scale *in silico* mouse model for insulin resistance and humanoid type 2 diabetes": do_fit.c

```
#include <stdlib.h> 
#include <stdio.h>
#include <string.h>
#include <math.h>


#include "phsplan.h"

/*  this is also X free ! */
 
#define GEAR 5
#define RKQS 8
#define STIFF 9
#define CVODE 10
#define DP5 11
#define DP83 12
#define RB23 13
#define MAX_LEN_SBOX 25
#define MAX(a,b) ((a)>(b)?(a):(b))
extern double constants[];
extern double last_ic[MAXODE];
double atof();
typedef struct {
  char file[25];
  char varlist[25],collist[25];
  char parlist1[25],parlist2[25];
  int dim,npars,nvars,npts,maxiter;
  int icols[50],ipar[50],ivar[50];
  double tol,eps;
} FITINFO;
extern double DELAY;
extern int DelayFlag;
FITINFO fin;

char *get_first();
char *get_next();


int (*solver)();

init_fit_info()
{
  fin.tol=.001;
  fin.eps=1e-5;
  fin.dim=0;
  fin.npars=0;
  fin.nvars=0;
  fin.varlist[0]=0;
  fin.collist[0]=0;
  fin.parlist1[0]=0;
  fin.parlist2[0]=0;
  fin.npts=0;
  fin.maxiter=20;
  fin.file[0]=0;
}

get_fit_info(y,a,t0,flag,eps,yfit,yderv,npts,npars,nvars,ivar,ipar)
     int *flag,*ivar,*ipar,npts,npars,nvars;
     double *y,*a,eps,**yderv,*yfit,*t0;
/*  
  y     initial condition
  a     initial guesses for the parameters
  t0    vector of output times
  flag  1 for success  0 for failure 
  eps   derivative step
  yfit  has y[i1](t0),...,y[im](t0), ..., y[i1](tn),...,y[im](tn)
        which are the values of the test functions at the npts 
	times.  yfit is (npts)*nvars int
  yderv[npar][nvars*(npts)] is the derivative of yfit with rrspect
        to the parameter

  npts   is the number of times to be fitted
  npars    the number of parameters
  nvars    the number of variables
  ipar     the vector of parameters  negative are constants
           positive are initial data
  ivar     the vector of variables
   
 */
{
  int i,iv,ip,istart=1,j,k,l,k0,ok;
  double yold[MAXODE],dp;
  double par,t=t0[0];
  *flag=0;
/* set up all initial data and parameter guesses  */
  for(l=0;l<npars;l++){
    ip=ipar[l];
    if(ip<0)constants[-ip]=a[l];
    else y[ip]=a[l];
  /*  printf(" par[%d]=%g \n",l,a[l]); */
  }
  for(i=0;i<NODE;i++){
    yold[i]=y[i];
  /*  printf(" init y[%d]=%g \n",i,y[i]); */
  }
  if(DelayFlag){
   /* restart initial data */
   if(do_init_delay(DELAY)==0)return;
  }
evaluate_derived();
/*   This gets the values at the desired points  */
  for(i=0;i<nvars;i++){
    iv=ivar[i];
    yfit[i]=y[iv];
  }
  for(k=1;k<npts;k++){
    k0=k*nvars;
    ok=one_step_int(y,t0[k-1],t0[k],&istart);
    if(ok==0){
         for(i=0;i<NODE;i++)
	y[i]=yold[i];

      return;
       }
   
    for(i=0;i<nvars;i++){
      iv=ivar[i];
      yfit[i+k0]=y[iv];
    }
  }   
#ifdef CVODE_YES 
  if(METHOD==CVODE)
    end_cv();
#endif
  /*  Now we take the derivatives !!   */
  for(l=0;l<npars;l++){
    istart=1;
/* set up all the initial conditions   */
    for(j=0;j<nvars;j++)
      yderv[l][j]=0.0;   /* no dependence on initial data ... */
    for(i=0;i<NODE;i++)
      y[i]=yold[i];
    ip=ipar[l];
    if(ip<0){
      par=constants[-ip];
      dp=eps*MAX(eps,fabs(par));
      constants[-ip]=par+dp;
    }
    else {
      par=yold[ip];
      dp=eps*MAX(eps,fabs(par));
      y[ip]=par+dp;
      for(j=0;j<nvars;j++){
	if(ip==ivar[j])
	  yderv[l][j]=1.0;  /* ... except for those ICs that can vary */
      }
    }
    if(DelayFlag){
   /* restart initial data */
   if(do_init_delay(DELAY)==0)return;
  }
    evaluate_derived();
   /* now loop through all the points */
    for(k=1;k<npts;k++){
      k0=k*nvars;
      ok=one_step_int(y,t0[k-1],t0[k],&istart);
      if(ok==0){
         for(i=0;i<NODE;i++)
	y[i]=yold[i];

       return;
     }
      for(i=0;i<nvars;i++){
	iv=ivar[i];
	yderv[l][i+k0]=(y[iv]-yfit[i+k0])/dp;
      }
    }
    /* Now return the parameter to its old value */
    if(ip<0)constants[-ip]=par;
    evaluate_derived();
#ifdef CVODE_YES
if(METHOD==CVODE)
  end_cv();
#endif

  }
 *flag=1;
     for(i=0;i<NODE;i++)
	y[i]=yold[i];

 /*printem(yderv,yfit,t0,npars,nvars,npts);  */
}


printem(yderv,yfit,t0,npars,nvars,npts)
     double **yderv,*yfit,*t0;
     int npars,nvars,npts;
{
  int i,j,k;
  int ioff;
  for(i=0;i<npts;i++){
    printf(" %8.5g ",t0[i]);
    ioff=nvars*i;
    for(j=0;j<nvars;j++){
      printf(" %g ",yfit[ioff+j]);
      for(k=0;k<npars;k++)
	printf(" %g ",yderv[k][ioff+j]);
    }
    printf(" \n");
  }
}

one_step_int(y,t0,t1,istart)
     int *istart;
     double *y,t0,t1;
{
  int i,nit;
   int kflag,command=0;
  double dt=DELTA_T;
  double z;
  double error[MAXODE];
  double t=t0;
#ifdef CVODE_YES
  if(METHOD==CVODE){
    cvode(istart,y,&t,NODE,t1,&kflag,&TOLER,&ATOLER);
    if(kflag<0){
      cvode_err_msg(kflag);
      return(0);
    }
    stor_delay(y);
    return 1;
  }
#endif
  if(METHOD==DP5||METHOD==DP83){
    dp(istart,y,&t,NODE,t1,&TOLER,&ATOLER,METHOD-DP5,&kflag);
    if(kflag!=1){
      dp_err(kflag);
      return(0);
    }
        stor_delay(y);
    return 1;
  }
  if(METHOD==RB23){
    rb23(y,&t,t1,istart,NODE,WORK,&kflag);
    if(kflag<0){
       err_msg("Step size too small");
       return(0);
    }
        stor_delay(y);
    return 1;
  }
if(METHOD==RKQS||METHOD==STIFF){
      adaptive(y,NODE,&t,t1,TOLER,&dt,
		      HMIN,WORK,&kflag,NEWT_ERR,METHOD,istart);
      if(kflag){
	ping();
	 switch(kflag){
	       case 2: err_msg("Step size too small"); break;
	       case 3: err_msg("Too many steps"); break;	 
	       case -1: err_msg("singular jacobian encountered"); break;
	       case 1: err_msg("stepsize is close to 0"); break;
	       case 4: 	err_msg("exceeded MAXTRY in stiff"); break;
	       }
	return(0);
      }
          stor_delay(y);
      return(1);
    }
  /* cvode(command,y,t,n,tout,kflag,atol,rtol) 
 command =0 continue, 1 is start 2 finish   */
  if(METHOD==GEAR){
    gear(NODE,&t,t1,y,HMIN,HMAX,TOLER,2,error,&kflag,istart,WORK,IWORK);
    if(kflag<0)
      {
	ping();
	switch(kflag)
	  {
	  case -1: err_msg("kflag=-1: minimum step too big"); break;
	  case -2: err_msg("kflag=-2: required order too big");break;
	  case -3: err_msg("kflag=-3: minimum step too big");break;
	  case -4: err_msg("kflag=-4: tolerance too small");break;
	  }
	
	return(0);
      }
        stor_delay(y);
    return(1);
  }
  if(METHOD==0){
    nit=fabs(t0-t1);
    dt=dt/fabs(dt);
    kflag=solver(y,&t,dt,nit,NODE,istart,WORK);

    return(1);
  }
  z=(t1-t0)/dt;
  nit=(int)z;
  kflag=solver(y,&t,dt,nit,NODE,istart,WORK);

  if(kflag<0)return(0);
  if((dt<0&&t>t1)||(dt>0&&t<t1)){    
    dt=t1-t;
    kflag=solver(y,&t,dt,1,NODE,istart,WORK);
    if(kflag<0)return(0);
  }

  return(1);
} 
    


print_fit_info()
{
  int i;
  printf("dim=%d maxiter=%d npts=%d file=%s tol=%g eps=%g\n",
	 fin.dim,fin.maxiter,fin.npts,fin.file,fin.tol,fin.eps);
  
  for(i=0;i<fin.nvars;i++)
    printf(" variable %d to col %d \n",
	   fin.ivar[i],fin.icols[i]);
  for(i=0;i<fin.npars;i++)
    printf(" P[%d]=%d \n",i,fin.ipar[i]);
}


test_fit()
{
 double *yfit,a[1000],y0[1000];
 int nvars,npars,i,ok;
 char collist[30],parlist1[30],parlist2[30],varlist[30];
 fin.nvars=0;
 fin.npars=0;
 if(get_fit_params()==0)return;
 
 sprintf(collist,fin.collist);
 sprintf(varlist,fin.varlist);
 sprintf(parlist1,fin.parlist1);
 sprintf(parlist2,fin.parlist2);


 parse_collist(collist,fin.icols,&nvars);
 
 if(nvars<=0){
   err_msg("No columns...");
   return;
 }
 fin.nvars=nvars;
 nvars=0;
 parse_varlist(varlist, fin.ivar, &nvars);
 
 if(fin.nvars!=nvars){
   err_msg(" # columns != # fitted variables");
   return;
 }
 npars=0;
 parse_parlist(parlist1,fin.ipar,&npars);
 
 parse_parlist(parlist2,fin.ipar,&npars);

 if(npars<=0){
   err_msg(" No parameters!");
   return;
 }
 fin.npars=npars;
 for(i=0;i<npars;i++)
   if(fin.ipar[i]>=0)
     {
       if(fin.ipar[i]>=NODE){
	 err_msg(" Cant vary auxiliary/markov variables! ");
	 return;
       }
     }
 for(i=0;i<nvars;i++){
   if(fin.icols[i]<2){
     err_msg(" Illegal column must be >= 2");
     return;
   }
   if(fin.ivar[i]<0||fin.ivar[i]>=NODE){
     err_msg(" Fit only to variables! ");
     return;
   }
 }
 yfit=(double *)malloc(fin.npts*fin.nvars*sizeof(double));
  for(i=0;i<NODE;i++)
    y0[i]=last_ic[i];
  for(i=0;i<fin.npars;i++){
    if(fin.ipar[i]<0)
      a[i]=constants[-fin.ipar[i]];
    else
      a[i]=last_ic[fin.ipar[i]];
  }

 print_fit_info();
 printf(" Running the fit...\n");
 ok=run_fit(fin.file, fin.npts,fin.npars,fin.nvars,fin.maxiter,fin.dim,
         fin.eps,fin.tol,
	 fin.ipar,fin.ivar,fin.icols,
	 y0,a,yfit);

   free(yfit);
   if(ok==0)return;

 /* get the latest par values ...  */
 
 for(i=0;i<npars;i++){
   if(fin.ipar[i]<0)
     constants[-fin.ipar[i]]=a[i];
   else
     last_ic[fin.ipar[i]]=a[i];
 }

}


 run_fit( filename,  /* string */
	npts,npars,nvars,maxiter,ndim,  /* ints */
	eps,tol, /* doubles */
	ipar,ivar,icols, /* int arrays */
	y0,a,yfit) /* double arrays */

     char *filename;
     int npts,npars,nvars,ndim,maxiter;
     int *ipar,*ivar,*icols;
     double eps,tol;
     double *a,*y0,*yfit;

/* 
   filename is where the data file is -- it is of the form:
   t1 y11 y12 .... y1m
   t2 ....
   ...
   tn yn1 ....     ynm
   icols gives the dependent variable columns -- we assume first col 
   is the times
   ndim is the number of y-pts in the a row  
   
*/

{
  double *t0,*y,sig[MAXODE],*covar,*alpha,chisq,ochisq,alambda,**yderv,*work;
  int i,j,k,ioff,ictrl=0,ok;
  FILE *fp;
  int niter=0,good_flag=0;
  double tol10=10*tol;
  double t,ytemp[MAXODE];
/*printf(" %s %d %d %d %d %d \n",
	  filename, 
	npts,npars,nvars,maxiter,ndim); */


  if((fp=fopen(filename,"r"))==NULL){
    err_msg("No such file...");
    return(0);
  }
  t0=(double *)malloc((npts+1)*sizeof(double));
  y=(double *)malloc((npts+1)*nvars*sizeof(double));
/* load up the data to fit   */

  for(i=0;i<npts;i++){
    fscanf(fp,"%lg ",&t);

    for(j=0;j<ndim-1;j++)
      fscanf(fp,"%lg ",&ytemp[j]);
    t0[i]=t;

    ioff=nvars*i;
    for(k=0;k<nvars;k++){
      y[ioff+k]=ytemp[icols[k]-2];

    }

  }
  printf(" Data loaded ... %f %f ...  %f %f \n",
	 y[0],y[1],y[npts*nvars-2],y[npts*nvars-1]);

  

  work=(double *)malloc(sizeof(double)*(4*npars+npars*npars));
  yderv=(double **)malloc(npars*sizeof(double *));
  for(i=0;i<npars;i++)
    yderv[i]=(double *)malloc((npts+1)*nvars*sizeof(double));
  for(i=0;i<nvars;i++)
    sig[i]=1.0;
    
  covar=(double *)malloc(npars*npars*sizeof(double));
  alpha=(double *)malloc(npars*npars*sizeof(double));
  
  while(good_flag<3){  /* take 3 good steps after convergence  */
    
    ok=marlevstep(t0,y0,y,sig,a,npts,nvars,npars,
	       ivar,ipar,covar,alpha,&chisq,&alambda,work,
	       yderv,yfit,&ochisq,ictrl,eps);
    niter++;
    printf(" step %d is %d  -- lambda= %g  chisq= %g oldchi= %g\n",
	   niter,ok,alambda,chisq,ochisq);
    printf(" params: ");
    for(i=0;i<npars;i++)
      printf(" %g ",a[i]);
    printf("\n");
    if((ok==0)||(niter>=maxiter))break;
    if(ochisq>chisq){
      if(((ochisq-chisq)<tol10)||(((ochisq-chisq)/MAX(1.0,chisq))<tol))
      { 
	good_flag++;
	niter--;  /* compensate for good stuff ... */
	}
    ochisq=chisq;
    }
    else
      chisq=ochisq;

    ictrl=1;
    
  }
  
  if(ok==0){
    err_msg("Error in step...");

 free(work);
  for(i=0;i<npars;i++)
    free(yderv[i]);
  free(yderv);
  free(alpha);
  free(covar);
  free(t0);
  free(y);
  
    return(0);
  }
  if(niter>=maxiter){
    err_msg("Max iterations exceeded...");

 free(work);
  for(i=0;i<npars;i++)
    free(yderv[i]);
  free(yderv);
  free(alpha);
  free(covar);
  free(t0);
  free(y);
  

    return(1);
  }
  ictrl=2;
  marlevstep(t0,y0,y,sig,a,npts,nvars,npars,
	       ivar,ipar,covar,alpha,&chisq,&alambda,work,
	       yderv,yfit,&ochisq,ictrl,eps);
  err_msg(" Success! ");
  /* have the covariance matrix -- so what?   */
  printf(" covariance: \n");
  for(i=0;i<npars;i++){
    for(j=0;j<npars;j++)
      printf(" %g ",covar[i+npars*j]);
    printf("\n");
  }


  free(work);
  for(i=0;i<npars;i++)
    free(yderv[i]);
  free(yderv);
  free(alpha);
  free(covar);
  free(t0);
  free(y);
  
  return(1);
}  

marlevstep(t0,y0,y,sig,a,npts,nvars,npars,
	   ivar,ipar,covar,alpha,chisq,alambda,work,
	   yderv,yfit,ochisq,ictrl,eps)
     double *t0,*y0,*y,*sig,*a,*covar,*alpha,*chisq,*alambda,*work,
       *yfit,**yderv,*ochisq,eps;
     int npts,nvars,npars,*ivar,*ipar,ictrl;
/*   One step of Levenberg-Marquardt  
     
nvars  the number of variables to fit
ivar   their indices
npars  the number of parameters to alter
ipar   their indices
npts   the number of times
ictrl  0 to start  1 to continue  2 to finish up

t0  the npts times
y0  the NODE initial data
y   the (npts)*nvars data points to fit
sig  the nvars  weights
a  the npars initial guesses of the things to be fit
chisq  the chisquare
alpha is work array and also the curvature matrix
covar is the covariance matrix (npars x npars)
alambda is control of step size; start negative 0 to get final value
work is an array of size npar*4+npar*npar
yderv is  npar x (nptts+1)*nvars
yfit  is  (npts)*nvars  on each completed step it has the fitted soln
eps   control numerical derivative
sigma  weights on nvars
*/
{
  int i,j,k,l,ierr,ipivot[1000];
  int k0;
  double *da,*atry,*beta,*oneda;
  da=work;
  atry=work+npars;
  beta=work+2*npars;
  oneda=work+3*npars;

  if(ictrl==0){
    *alambda=.001;
    if(mrqcof(t0,y0,y,sig,a,npts,nvars,npars,
	      ivar,ipar,alpha,chisq,beta,
	      yderv,yfit,eps)==0) 
      return(0);
    for(i=0;i<npars;i++)atry[i]=a[i];
    *ochisq=(*chisq);
  }
  for(j=0;j<npars;j++){
    for(k=0;k<npars;k++) covar[j+k*npars]=alpha[j+k*npars];
    covar[j+j*npars]=alpha[j+j*npars]*(1+(*alambda));
    oneda[j]=beta[j];
  }
  sgefa(covar,npars,npars,ipivot,&ierr);
    if(ierr!=-1){
      err_msg(" Singular matrix encountered...");
      return(0);
    }
  
  sgesl(covar,npars,npars,ipivot,oneda,0);
  for(j=0;j<npars;j++){
    da[j]=oneda[j];
   /* printf(" da[%d]=%g \n",j,da[j]); */
  }
  if(ictrl==2){  /* all done invert alpha to get the covariance */
    for(j=0;j<(npars*npars);j++)
      alpha[j]=covar[j];
    for(j=0;j<npars;j++){
      for(k=0;k<npars;k++)oneda[k]=0.0;
      oneda[j]=1.0;
      sgesl(alpha,npars,npars,ipivot,oneda,0);
      for(k=0;k<npars;k++)covar[j+k*npars]=oneda[k];
    }
    return(1);
  }
  for(j=0;j<npars;j++) {
    atry[j]=a[j]+da[j];
/*    printf(" aold[%d]=%g anew[%d]=%g \n",
	   j,a[j],j,atry[j]); */
  }
  if(mrqcof(t0,y0,y,sig,atry,npts,nvars,npars,
	   ivar,ipar,covar,chisq,da,
	   yderv,yfit,eps)==0)return(0);

  if(*chisq<*ochisq){
    /* *ochisq=*chisq; */
    *alambda *= 0.1;
    for(j=0;j<npars;j++){
      for(k=0;k<npars;k++) alpha[j+k*npars]=covar[j+k*npars];
      beta[j]=da[j];
      a[j]=atry[j];
    }
  }
  else {
    *alambda *= 10.0;
    /* *chisq=*ochisq; */
  }
  return(1);
}

  mrqcof(t0,y0,y,sig,a,npts,nvars,npars,
	 ivar,ipar,alpha,chisq,beta,
	 yderv,yfit,eps)
    double *t0,*y0,*y,*sig,*a,*alpha,*chisq,*beta,**yderv,*yfit,eps;
    int nvars,npars,npts,*ivar,*ipar;
      {
       int flag,i,j,k,l,k0;
       double sig2i,dy,wt,ymod;
      
       get_fit_info(y0,a,t0,&flag,eps,yfit,yderv,npts,npars,nvars,ivar,ipar);
       if(flag==0)
	 {
	   err_msg(" Integration error ...\n");
	   return(0);
	 }
       for(i=0;i<npars;i++){
	 beta[i]=0.0;
	 for(j=0;j<npars;j++){
	   alpha[i+j*npars]=0.0;
	 }
       }
       *chisq=0.0;
       for(i=0;i<nvars;i++){
	 sig2i=1.0/(sig[i]*sig[i]);
	 for(k=0;k<npts;k++){
	   k0=k*nvars+i;
	   dy=y[k0]-yfit[k0];
/*           printf(" i=%d k=%d dy = %f \n",i,k,dy); */
	   for(j=0;j<npars;j++){
	     wt=yderv[j][k0]*sig2i;
	     for(l=0;l<npars;l++)
	       alpha[j+l*npars] += wt*yderv[l][k0]; 
	     beta[j] += dy*wt;
	   }
	   (*chisq) += dy*dy*sig2i;

/* the last loop could be halved because of symmetry, but I am lazy 
   and this is an insignificiant amount of the CPU time since
  the evaluation step is really where all the time is used
*/
	 }
       }
  /* printf(" chisqr= %g \n",*chisq);
	 for(j=0;j<npars;j++){
	   printf(" \n beta[%d]=%g \n",j,beta[j]);
	   for(k=0;k<npars;k++)
	     printf(" alpha[%d][%d]=%g ",j,k,alpha[j+k*npars]);
	 }
	 */
       return(1);
     }
     


get_fit_params()
{
  static char *n[]={"File", "Fitvar","Params","Tolerance","Npts",
		    "NCols","To Col","Params","Epsilon","Max iter"};
  int status;
  char values[10][MAX_LEN_SBOX];
  sprintf(values[0],"%s",fin.file);
  sprintf(values[1],"%s",fin.varlist);
  sprintf(values[2],"%s",fin.parlist1);
  sprintf(values[3],"%g",fin.tol);
  sprintf(values[4],"%d",fin.npts);
  sprintf(values[5],"%d",fin.dim);
  sprintf(values[6],"%s",fin.collist);
  sprintf(values[7],"%s",fin.parlist2);
  sprintf(values[8],"%g",fin.eps);
  sprintf(values[9],"%d",fin.maxiter);
  status=do_string_box(10,5,2,"Fit",n,values,45);
  if(status!=0){
    fin.tol=atof(values[3]);
    fin.npts=atoi(values[4]);
    fin.dim=atoi(values[5]);
    fin.eps=atof(values[8]);
    fin.maxiter=atoi(values[9]);
    sprintf(fin.file,"%s",values[0]);
    sprintf(fin.varlist,"%s",values[1]);
    sprintf(fin.parlist1,"%s",values[2]);
    sprintf(fin.collist,"%s",values[6]);
    sprintf(fin.parlist2,"%s",values[7]);
     return(1);
  }
  return(0);
}

/* gets a list of the data columns to use ... */

parse_collist(collist,icols,n)
     int *icols,*n;
     char *collist;
{
  char *item,*ptr;
  int v,i=0;
 
  item=get_first(collist," ,");

  if(item[0]==0)return;
  v=atoi(item);
  icols[i]=v;
  i++;
  while((item=get_next(" ,"))!=NULL)
    {

      v=atoi(item);
      icols[i]=v;
      i++;
    }
  *n=i;
}

parse_varlist(varlist,ivars,n)
     int *n,*ivars;
     char *varlist;
{  
  char *item,*ptr;
  int v,i=0;
  
  item=get_first(varlist," ,");
  if(item[0]==0)return;
  find_variable(item,&v);
  if(v<=0)return;
  ivars[i]=v-1;
  i++;
  while((item=get_next(" ,"))!=NULL)
    { 
      find_variable(item,&v);
      if(v<=0)return;
      ivars[i]=v-1;
      i++;
    }
  *n=i;

}


parse_parlist(parlist,ipars,n)
     int *n,*ipars;
     char *parlist;
{  
  char *item,*ptr;
  int v,i=0;
  int j;
  for(j=0;j<strlen(parlist);j++){
    if(parlist[j]!=' ')break;
  }
  if(j==strlen(parlist))return;
  if(strlen(parlist)==0)return;
  item=get_first(parlist," ,");
  if(item[0]==0L)return;
 
  find_variable(item,&v);
  if(v>0){
    ipars[i+*n]=v-1;
    i++;
  }
  else {
    v=get_param_index(item);
    if(v<=0)return;
    ipars[i+*n]=-v;
    i++;
  }
  while((item=get_next(" ,"))!=NULL)
    { 
 
      find_variable(item,&v);
      if(v>0){
	ipars[i+*n]=v-1;
	i++;
      }
      else {
	v=get_param_index(item);
	if(v<=0)return;
	ipars[i+*n]=-v;
	i++;
      }
    }
  *n=*n+i;

}
```
