## Supplementary scripts for "A multi-scale *in silico* mouse model for insulin resistance and humanoid type 2 diabetes": dormpri.c

```
#include <stdlib.h> 
#include <math.h>
#include <stdio.h>
/* #include <malloc.h> */
#include <limits.h>
#include <memory.h>
#include "dormpri.h"
extern double *WORK;

static long      nfcn, nstep, naccpt, nrejct;
static double    hout, xold, xout;
static unsigned  nrds, *indir;
static double    *yy1, *k1, *k2, *k3, *k4, *k5, *k6, *k7, *k8, *k9, *k10,*ysti;
static double    *rcont1, *rcont2, *rcont3, *rcont4;
static double    *rcont5, *rcont6, *rcont7, *rcont8;

extern int NFlags;

void dprhs(unsigned n, double t, double *y, double *f)
{
 my_rhs(t,y,f,n);

}

dp_err(int k)
{ 
  ping();
  switch(k){
  case -1: err_msg("Input is not consistent");
    break;
  case -2: err_msg("Larger nmax needed");
    break;
  case -3: err_msg("Step size too small");
    break;
  case -4: err_msg("Problem became stiff");
    break;
  }
}
    
int dp(istart,y,t,n,tout,tol,atol,flag,kflag)
    double *y,*t,tout,*tol,*atol;
     int flag,*istart,*kflag;
{
 int err=0;
 if(NFlags==0)
   return(dormprin(istart,y,t,n,tout,tol,atol,flag,kflag));
 err=one_flag_step_dp(istart,y,t,n,tout,tol,atol,flag,kflag);
 if(err==1)*kflag=-9;
 return 1;
}
/* this is the basic routine  */

/* flag=0 for dopri5
   flag=1 for dopri83
   kflag = 1  for good integration
  istart=1 for first time
  istart=0 for continuation
*/
int dormprin(istart,y,t,n,tout,tol,atol,flag,kflag)
     double *y,*t,tout,*tol,*atol;
     int flag,*istart,*kflag;
{
  double hg=0.0;
  if(*istart==0)hg=hout;
  *istart=0;
  switch(flag){
  case 0:
    *kflag=dopri5(n,dprhs,*t,y,tout,tol,atol,0,(SolTrait)NULL,0,stdout,0.0,
           0.0,0.0,0.0,0.0,0.0,hg,0,0,1,0,NULL,0,WORK);
           *t=tout;
    return 1;
  case 1:
     *kflag=dop853(n,dprhs,*t,y,tout,tol,atol,0,(SolTrait)NULL,0,stdout,0.0,
           0.0,0.0,0.0,0.0,0.0,hg,0,0,1,0,NULL,0,WORK);
           *t=tout;
     return 1;
  }
}


long nfcnRead (void)
{
  return nfcn;

} /* nfcnRead */


long nstepRead (void)
{
  return nstep;

} /* stepRead */


long naccptRead (void)
{
  return naccpt;

} /* naccptRead */


long nrejctRead (void)
{
  return nrejct;

} /* nrejct */


double hRead (void)
{
  return hout;

} /* hRead */


double xRead (void)
{
  return xout;

} /* xRead */


static double sign (double a, double b)
{
  return (b < 0.0)? -fabs(a) : fabs(a);

} /* sign */


static double min_d (double a, double b)
{
  return (a < b)?a:b;

} /* min_d */


static double max_d (double a, double b)
{
  return (a > b)?a:b;

} /* max_d */


static double hinit (unsigned n, FcnEqDiff fcn, double x, double* y,
	      double posneg, double* f0, double* f1, double* yy1, int iord,
	      double hmax, double* atoler, double* rtoler, int itoler)
{
  double   dnf, dny, atoli, rtoli, sk, h, h1, der2, der12, sqr;
  unsigned i;

  dnf = 0.0;
  dny = 0.0;
  atoli = atoler[0];
  rtoli = rtoler[0];

  if (!itoler)
    for (i = 0; i < n; i++)
    {
      sk = atoli + rtoli * fabs(y[i]);
      sqr = f0[i] / sk;
      dnf += sqr*sqr;
      sqr = y[i] / sk;
      dny += sqr*sqr;
    }
  else
    for (i = 0; i < n; i++)
    {
      sk = atoler[i] + rtoler[i] * fabs(y[i]);
      sqr = f0[i] / sk;
      dnf += sqr*sqr;
      sqr = y[i] / sk;
      dny += sqr*sqr;
    }

  if ((dnf <= 1.0E-10) || (dny <= 1.0E-10))
    h = 1.0E-6;
  else
    h = sqrt (dny/dnf) * 0.01;

  h = min_d (h, hmax);
  h = sign (h, posneg);

  /* perform an explicit Euler step */
  for (i = 0; i < n; i++)
    yy1[i] = y[i] + h * f0[i];
  fcn (n, x+h, yy1, f1);

  /* estimate the second derivative of the solution */
  der2 = 0.0;
  if (!itoler)
    for (i = 0; i < n; i++)
    {
      sk = atoli + rtoli * fabs(y[i]);
      sqr = (f1[i] - f0[i]) / sk;
      der2 += sqr*sqr;
    }
  else
    for (i = 0; i < n; i++)
    {
      sk = atoler[i] + rtoler[i] * fabs(y[i]);
      sqr = (f1[i] - f0[i]) / sk;
      der2 += sqr*sqr;
    }
  der2 = sqrt (der2) / h;

  /* step size is computed such that h**iord * max_d(norm(f0),norm(der2)) = 0.01 */
  der12 = max_d (fabs(der2), sqrt(dnf));
  if (der12 <= 1.0E-15)
    h1 = max_d (1.0E-6, fabs(h)*1.0E-3);
  else
    h1 = pow (0.01/der12, 1.0/(double)iord);
  h = min_d (100.0 * h, min_d (h1, hmax));

  return sign (h, posneg);

} /* hinit */


/* core integrator */
static int dopcor (unsigned n, FcnEqDiff fcn, double x, double* y, double xend,
		   double hmax, double h, double* rtoler, double* atoler,
		   int itoler, FILE* fileout, SolTrait solout, int iout,
		   long nmax, double uround, int meth, long nstiff, double safe,
		   double beta, double fac1, double fac2, unsigned* icont)
{
  double   facold, expo1, fac, facc1, facc2, fac11, posneg, xph;
  double   atoli, rtoli, hlamb, err, sk, hnew, yd0, ydiff, bspl;
  double   stnum, stden, sqr, err2, erri, deno;
  int      iasti, iord, irtrn, reject, last, nonsti;
  unsigned i, j;
  double   c2, c3, c4, c5, c6, c7, c8, c9, c10, c11, c14, c15, c16;
  double   b1, b6, b7, b8, b9, b10, b11, b12, bhh1, bhh2, bhh3;
  double   er1, er6, er7, er8, er9, er10, er11, er12;
  double   a21, a31, a32, a41, a43, a51, a53, a54, a61, a64, a65, a71, a74, a75, a76;
  double   a81, a84, a85, a86, a87, a91, a94, a95, a96, a97, a98;
  double   a101, a104, a105, a106, a107, a108, a109;
  double   a111, a114, a115, a116, a117, a118, a119, a1110;
  double   a121, a124, a125, a126, a127, a128, a129, a1210, a1211;
  double   a141, a147, a148, a149, a1410, a1411, a1412, a1413;
  double   a151, a156, a157, a158, a1511, a1512, a1513, a1514;
  double   a161, a166, a167, a168, a169, a1613, a1614, a1615;
  double   d41, d46, d47, d48, d49, d410, d411, d412, d413, d414, d415, d416;
  double   d51, d56, d57, d58, d59, d510, d511, d512, d513, d514, d515, d516;
  double   d61, d66, d67, d68, d69, d610, d611, d612, d613, d614, d615, d616;
  double   d71, d76, d77, d78, d79, d710, d711, d712, d713, d714, d715, d716;

  /* initialisations */
  switch (meth)
  {
    case 1:

      c2  = 0.526001519587677318785587544488E-01;
      c3  = 0.789002279381515978178381316732E-01;
      c4  = 0.118350341907227396726757197510E+00;
      c5  = 0.281649658092772603273242802490E+00;
      c6  = 0.333333333333333333333333333333E+00;
      c7  = 0.25E+00;
      c8  = 0.307692307692307692307692307692E+00;
      c9  = 0.651282051282051282051282051282E+00;
      c10 = 0.6E+00;
      c11 = 0.857142857142857142857142857142E+00;
      c14 = 0.1E+00;
      c15 = 0.2E+00;
      c16 = 0.777777777777777777777777777778E+00;

      b1 =   5.42937341165687622380535766363E-2;
      b6 =   4.45031289275240888144113950566E0;
      b7 =   1.89151789931450038304281599044E0;
      b8 =  -5.8012039600105847814672114227E0;
      b9 =   3.1116436695781989440891606237E-1;
      b10 = -1.52160949662516078556178806805E-1;
      b11 =  2.01365400804030348374776537501E-1;
      b12 =  4.47106157277725905176885569043E-2;

      bhh1 = 0.244094488188976377952755905512E+00;
      bhh2 = 0.733846688281611857341361741547E+00;
      bhh3 = 0.220588235294117647058823529412E-01;

      er1  =  0.1312004499419488073250102996E-01;
      er6  = -0.1225156446376204440720569753E+01;
      er7  = -0.4957589496572501915214079952E+00;
      er8  =  0.1664377182454986536961530415E+01;
      er9  = -0.3503288487499736816886487290E+00;
      er10 =  0.3341791187130174790297318841E+00;
      er11 =  0.8192320648511571246570742613E-01;
      er12 = -0.2235530786388629525884427845E-01;

      a21 =    5.26001519587677318785587544488E-2;
      a31 =    1.97250569845378994544595329183E-2;
      a32 =    5.91751709536136983633785987549E-2;
      a41 =    2.95875854768068491816892993775E-2;
      a43 =    8.87627564304205475450678981324E-2;
      a51 =    2.41365134159266685502369798665E-1;
      a53 =   -8.84549479328286085344864962717E-1;
      a54 =    9.24834003261792003115737966543E-1;
      a61 =    3.7037037037037037037037037037E-2;
      a64 =    1.70828608729473871279604482173E-1;
      a65 =    1.25467687566822425016691814123E-1;
      a71 =    3.7109375E-2;
      a74 =    1.70252211019544039314978060272E-1;
      a75 =    6.02165389804559606850219397283E-2;
      a76 =   -1.7578125E-2;

      a81 =    3.70920001185047927108779319836E-2;
      a84 =    1.70383925712239993810214054705E-1;
      a85 =    1.07262030446373284651809199168E-1;
      a86 =   -1.53194377486244017527936158236E-2;
      a87 =    8.27378916381402288758473766002E-3;
      a91 =    6.24110958716075717114429577812E-1;
      a94 =   -3.36089262944694129406857109825E0;
      a95 =   -8.68219346841726006818189891453E-1;
      a96 =    2.75920996994467083049415600797E1;
      a97 =    2.01540675504778934086186788979E1;
      a98 =   -4.34898841810699588477366255144E1;
      a101 =   4.77662536438264365890433908527E-1;
      a104 =  -2.48811461997166764192642586468E0;
      a105 =  -5.90290826836842996371446475743E-1;
      a106 =   2.12300514481811942347288949897E1;
      a107 =   1.52792336328824235832596922938E1;
      a108 =  -3.32882109689848629194453265587E1;
      a109 =  -2.03312017085086261358222928593E-2;

      a111 =  -9.3714243008598732571704021658E-1;
      a114 =   5.18637242884406370830023853209E0;
      a115 =   1.09143734899672957818500254654E0;
      a116 =  -8.14978701074692612513997267357E0;
      a117 =  -1.85200656599969598641566180701E1;
      a118 =   2.27394870993505042818970056734E1;
      a119 =   2.49360555267965238987089396762E0;
      a1110 = -3.0467644718982195003823669022E0;
      a121 =   2.27331014751653820792359768449E0;
      a124 =  -1.05344954667372501984066689879E1;
      a125 =  -2.00087205822486249909675718444E0;
      a126 =  -1.79589318631187989172765950534E1;
      a127 =   2.79488845294199600508499808837E1;
      a128 =  -2.85899827713502369474065508674E0;
      a129 =  -8.87285693353062954433549289258E0;
      a1210 =  1.23605671757943030647266201528E1;
      a1211 =  6.43392746015763530355970484046E-1;

      a141 =  5.61675022830479523392909219681E-2;
      a147 =  2.53500210216624811088794765333E-1;
      a148 = -2.46239037470802489917441475441E-1;
      a149 = -1.24191423263816360469010140626E-1;
      a1410 =  1.5329179827876569731206322685E-1;
      a1411 =  8.20105229563468988491666602057E-3;
      a1412 =  7.56789766054569976138603589584E-3;
      a1413 = -8.298E-3;

      a151 =  3.18346481635021405060768473261E-2;
      a156 =  2.83009096723667755288322961402E-2;
      a157 =  5.35419883074385676223797384372E-2;
      a158 = -5.49237485713909884646569340306E-2;
      a1511 = -1.08347328697249322858509316994E-4;
      a1512 =  3.82571090835658412954920192323E-4;
      a1513 = -3.40465008687404560802977114492E-4;
      a1514 =  1.41312443674632500278074618366E-1;
      a161 = -4.28896301583791923408573538692E-1;
      a166 = -4.69762141536116384314449447206E0;
      a167 =  7.68342119606259904184240953878E0;
      a168 =  4.06898981839711007970213554331E0;
      a169 =  3.56727187455281109270669543021E-1;
      a1613 = -1.39902416515901462129418009734E-3;
      a1614 =  2.9475147891527723389556272149E0;
      a1615 = -9.15095847217987001081870187138E0;

      d41  = -0.84289382761090128651353491142E+01;
      d46  =  0.56671495351937776962531783590E+00;
      d47  = -0.30689499459498916912797304727E+01;
      d48  =  0.23846676565120698287728149680E+01;
      d49  =  0.21170345824450282767155149946E+01;
      d410 = -0.87139158377797299206789907490E+00;
      d411 =  0.22404374302607882758541771650E+01;
      d412 =  0.63157877876946881815570249290E+00;
      d413 = -0.88990336451333310820698117400E-01;
      d414 =  0.18148505520854727256656404962E+02;
      d415 = -0.91946323924783554000451984436E+01;
      d416 = -0.44360363875948939664310572000E+01;

      d51  =  0.10427508642579134603413151009E+02;
      d56  =  0.24228349177525818288430175319E+03;
      d57  =  0.16520045171727028198505394887E+03;
      d58  = -0.37454675472269020279518312152E+03;
      d59  = -0.22113666853125306036270938578E+02;
      d510 =  0.77334326684722638389603898808E+01;
      d511 = -0.30674084731089398182061213626E+02;
      d512 = -0.93321305264302278729567221706E+01;
      d513 =  0.15697238121770843886131091075E+02;
      d514 = -0.31139403219565177677282850411E+02;
      d515 = -0.93529243588444783865713862664E+01;
      d516 =  0.35816841486394083752465898540E+02;

      d61 =  0.19985053242002433820987653617E+02;
      d66 = -0.38703730874935176555105901742E+03;
      d67 = -0.18917813819516756882830838328E+03;
      d68 =  0.52780815920542364900561016686E+03;
      d69 = -0.11573902539959630126141871134E+02;
      d610 =  0.68812326946963000169666922661E+01;
      d611 = -0.10006050966910838403183860980E+01;
      d612 =  0.77771377980534432092869265740E+00;
      d613 = -0.27782057523535084065932004339E+01;
      d614 = -0.60196695231264120758267380846E+02;
      d615 =  0.84320405506677161018159903784E+02;
      d616 =  0.11992291136182789328035130030E+02;

      d71  = -0.25693933462703749003312586129E+02;
      d76  = -0.15418974869023643374053993627E+03;
      d77  = -0.23152937917604549567536039109E+03;
      d78  =  0.35763911791061412378285349910E+03;
      d79  =  0.93405324183624310003907691704E+02;
      d710 = -0.37458323136451633156875139351E+02;
      d711 =  0.10409964950896230045147246184E+03;
      d712 =  0.29840293426660503123344363579E+02;
      d713 = -0.43533456590011143754432175058E+02;
      d714 =  0.96324553959188282948394950600E+02;
      d715 = -0.39177261675615439165231486172E+02;
      d716 = -0.14972683625798562581422125276E+03;

      break;
  }

  facold = 1.0E-4;
  expo1 = 1.0/8.0 - beta * 0.2;
  facc1 = 1.0 / fac1;
  facc2 = 1.0 / fac2;
  posneg = sign (1.0, xend-x);

  /* initial preparations */
  atoli = atoler[0];
  rtoli = rtoler[0];
  last  = 0;
  hlamb = 0.0;
  iasti = 0;
  fcn (n, x, y, k1);
  hmax = fabs (hmax);
  iord = 8;
  if (h == 0.0)
    h = hinit (n, fcn, x, y, posneg, k1, k2, k3, iord, hmax, atoler, rtoler, itoler);
  nfcn += 2;
  reject = 0;
  xold = x;
  
  if (iout)
  {
    irtrn = 1;
    hout = 1.0;
    xout = x;
    solout (naccpt+1, xold, x, y, n, &irtrn); 
    if (irtrn < 0)
    {
      if (fileout)
	fprintf (fileout, "Exit of dop853 at t = %.16e\r\n", x);
      return 2;
    }
  }

  /* basic integration step */
  while (1)
  {
    if (nstep > nmax)
    {
      if (fileout)
	fprintf (fileout, "Exit of dop853 at t = %.16e, more than nmax = %li are needed\r\n", x, nmax);
      xout = x;
      hout = h;
      return -2;
    }

    if (0.1 * fabs(h) <= fabs(x) * uround)
    {
      if (fileout)
	fprintf (fileout, "Exit of dop853 at t = %.16e, step size too small h = %.16e\r\n", x, h);
      xout = x;
      hout = h;
      return -3;
    }

    if ((x + 1.01*h - xend) * posneg > 0.0)
    {
      h = xend - x;
      last = 1;
    }

    nstep++;

    /* the twelve stages */
    for (i = 0; i < n; i++)
      yy1[i] = y[i] + h * a21 * k1[i];
    fcn (n, x+c2*h, yy1, k2);
    for (i = 0; i < n; i++)
      yy1[i] = y[i] + h * (a31*k1[i] + a32*k2[i]);
    fcn (n, x+c3*h, yy1, k3);
    for (i = 0; i < n; i++)
      yy1[i] = y[i] + h * (a41*k1[i] + a43*k3[i]);
    fcn (n, x+c4*h, yy1, k4);
    for (i = 0; i <n; i++)
      yy1[i] = y[i] + h * (a51*k1[i] + a53*k3[i] + a54*k4[i]);
    fcn (n, x+c5*h, yy1, k5);
    for (i = 0; i < n; i++)
      yy1[i] = y[i] + h * (a61*k1[i] + a64*k4[i] + a65*k5[i]);
    fcn (n, x+c6*h, yy1, k6);
    for (i = 0; i < n; i++)
      yy1[i] = y[i] + h * (a71*k1[i] + a74*k4[i] + a75*k5[i] + a76*k6[i]);
    fcn (n, x+c7*h, yy1, k7);
    for (i = 0; i < n; i++)
      yy1[i] = y[i] + h * (a81*k1[i] + a84*k4[i] + a85*k5[i] + a86*k6[i] +
			  a87*k7[i]);
    fcn (n, x+c8*h, yy1, k8);
    for (i = 0; i <n; i++)
      yy1[i] = y[i] + h * (a91*k1[i] + a94*k4[i] + a95*k5[i] + a96*k6[i] +
			  a97*k7[i] + a98*k8[i]);
    fcn (n, x+c9*h, yy1, k9);
    for (i = 0; i < n; i++)
      yy1[i] = y[i] + h * (a101*k1[i] + a104*k4[i] + a105*k5[i] + a106*k6[i] +
			  a107*k7[i] + a108*k8[i] + a109*k9[i]);
    fcn (n, x+c10*h, yy1, k10);
    for (i = 0; i < n; i++)
      yy1[i] = y[i] + h * (a111*k1[i] + a114*k4[i] + a115*k5[i] + a116*k6[i] +
			  a117*k7[i] + a118*k8[i] + a119*k9[i] + a1110*k10[i]);
    fcn (n, x+c11*h, yy1, k2);
    xph = x + h;
    for (i = 0; i < n; i++)
      yy1[i] = y[i] + h * (a121*k1[i] + a124*k4[i] + a125*k5[i] + a126*k6[i] +
			  a127*k7[i] + a128*k8[i] + a129*k9[i] +
			  a1210*k10[i] + a1211*k2[i]);
    fcn (n, xph, yy1, k3);
    nfcn += 11;
    for (i = 0; i < n; i++)
    {
      k4[i] = b1*k1[i] + b6*k6[i] + b7*k7[i] + b8*k8[i] + b9*k9[i] +
	      b10*k10[i] + b11*k2[i] + b12*k3[i];
      k5[i] = y[i] + h * k4[i];
    }
     
    /* error estimation */
    err = 0.0;
    err2 = 0.0;
    if (!itoler)
      for (i = 0; i < n; i++)
      {
	sk = atoli + rtoli * max_d (fabs(y[i]), fabs(k5[i]));
	erri = k4[i] - bhh1*k1[i] - bhh2*k9[i] - bhh3*k3[i];
	sqr = erri / sk;
	err2 += sqr*sqr;
	erri = er1*k1[i] + er6*k6[i] + er7*k7[i] + er8*k8[i] + er9*k9[i] +
	       er10 * k10[i] + er11*k2[i] + er12*k3[i];
	sqr = erri / sk;
	err += sqr*sqr;
      }
    else
      for (i = 0; i < n; i++)
      {
	sk = atoler[i] + rtoler[i] * max_d (fabs(y[i]), fabs(k5[i]));
	erri = k4[i] - bhh1*k1[i] - bhh2*k9[i] - bhh3*k3[i];
	sqr = erri / sk;
	err2 += sqr*sqr;
	erri = er1*k1[i] + er6*k6[i] + er7*k7[i] + er8*k8[i] + er9*k9[i] +
	       er10 * k10[i] + er11*k2[i] + er12*k3[i];
	sqr = erri / sk;
	err += sqr*sqr;
      }
    deno = err + 0.01 * err2;
    if (deno <= 0.0)
      deno = 1.0;
    err = fabs(h) * err * sqrt (1.0 / (deno*(double)n));

    /* computation of hnew */
    fac11 = pow (err, expo1);
    /* Lund-stabilization */
    fac = fac11 / pow(facold,beta);
    /* we require fac1 <= hnew/h <= fac2 */
    fac = max_d (facc2, min_d (facc1, fac/safe));
    hnew = h / fac;

    if (err <= 1.0)
    {
      /* step accepted */

      facold = max_d (err, 1.0E-4);
      naccpt++;
      fcn (n, xph, k5, k4);
      nfcn++;
      
      /* stiffness detection */
      if (!(naccpt % nstiff) || (iasti > 0))
      {
	stnum = 0.0;
	stden = 0.0;
	for (i = 0; i < n; i++)
	{
	  sqr = k4[i] - k3[i];
	  stnum += sqr*sqr;
	  sqr = k5[i] - yy1[i];
	  stden += sqr*sqr;
	}
	if (stden > 0.0)
	  hlamb = h * sqrt (stnum / stden);
	if (hlamb > 6.1)
	{
	  nonsti = 0;
	  iasti++;
	  if (iasti == 15)
	    if (fileout)
	      fprintf (fileout, "The problem seems to become stiff at t = %.16e\r\n", x);
	    else
	    {
	      xout = x;
	      hout = h;
	      return -4;
	    }
	}
	else
	{
	  nonsti++;
	  if (nonsti == 6)
	    iasti = 0;
	}
      }
       
      /* final preparation for dense output */
      if (iout == 2)
      {
	/* save the first function evaluations */
	if (nrds == n)
	  for (i = 0; i < n; i++)
	  {
	    rcont1[i] = y[i];
	    ydiff = k5[i] - y[i];
	    rcont2[i] = ydiff;
	    bspl = h * k1[i] - ydiff;
	    rcont3[i] = bspl;
	    rcont4[i] = ydiff - h*k4[i] - bspl;
	    rcont5[i] = d41*k1[i] + d46*k6[i] + d47*k7[i] + d48*k8[i] +
			d49*k9[i] + d410*k10[i] + d411*k2[i] + d412*k3[i];
	    rcont6[i] = d51*k1[i] + d56*k6[i] + d57*k7[i] + d58*k8[i] +
			d59*k9[i] + d510*k10[i] + d511*k2[i] + d512*k3[i];
	    rcont7[i] = d61*k1[i] + d66*k6[i] + d67*k7[i] + d68*k8[i] +
			d69*k9[i] + d610*k10[i] + d611*k2[i] + d612*k3[i];
	    rcont8[i] = d71*k1[i] + d76*k6[i] + d77*k7[i] + d78*k8[i] +
			d79*k9[i] + d710*k10[i] + d711*k2[i] + d712*k3[i];
	  }
	else
	  for (j = 0; j < nrds; j++)
	  {
	    i = icont[j];
	    rcont1[j] = y[i];
	    ydiff = k5[i] - y[i];
	    rcont2[j] = ydiff;
	    bspl = h * k1[i] - ydiff;
	    rcont3[j] = bspl;
	    rcont4[j] = ydiff - h*k4[i] - bspl;
	    rcont5[j] = d41*k1[i] + d46*k6[i] + d47*k7[i] + d48*k8[i] +
			d49*k9[i] + d410*k10[i] + d411*k2[i] + d412*k3[i];
	    rcont6[j] = d51*k1[i] + d56*k6[i] + d57*k7[i] + d58*k8[i] +
			d59*k9[i] + d510*k10[i] + d511*k2[i] + d512*k3[i];
	    rcont7[j] = d61*k1[i] + d66*k6[i] + d67*k7[i] + d68*k8[i] +
			d69*k9[i] + d610*k10[i] + d611*k2[i] + d612*k3[i];
	    rcont8[j] = d71*k1[i] + d76*k6[i] + d77*k7[i] + d78*k8[i] +
			d79*k9[i] + d710*k10[i] + d711*k2[i] + d712*k3[i];
	  }

	/* the next three function evaluations */
	for (i = 0; i < n; i++)
	  yy1[i] = y[i] + h * (a141*k1[i] + a147*k7[i] + a148*k8[i] +
			      a149*k9[i] + a1410*k10[i] + a1411*k2[i] +
			      a1412*k3[i] + a1413*k4[i]);
	fcn (n, x+c14*h, yy1, k10);
	for (i = 0; i < n; i++)
	  yy1[i] = y[i] + h * (a151*k1[i] + a156*k6[i] + a157*k7[i] + a158*k8[i] +
			      a1511*k2[i] + a1512*k3[i] + a1513*k4[i] +
			      a1514*k10[i]);
	fcn (n, x+c15*h, yy1, k2);
	for (i = 0; i < n; i++)
	  yy1[i] = y[i] + h * (a161*k1[i] + a166*k6[i] + a167*k7[i] + a168*k8[i] +
			      a169*k9[i] + a1613*k4[i] + a1614*k10[i] +
			      a1615*k2[i]);
	fcn (n, x+c16*h, yy1, k3);
	nfcn += 3;

	/* final preparation */
	if (nrds == n)
	  for (i = 0; i < n; i++)
	  {
	    rcont5[i] = h * (rcont5[i] + d413*k4[i] + d414*k10[i] +
			     d415*k2[i] + d416*k3[i]);
	    rcont6[i] = h * (rcont6[i] + d513*k4[i] + d514*k10[i] +
			     d515*k2[i] + d516*k3[i]);
	    rcont7[i] = h * (rcont7[i] + d613*k4[i] + d614*k10[i] +
			     d615*k2[i] + d616*k3[i]);
	    rcont8[i] = h * (rcont8[i] + d713*k4[i] + d714*k10[i] +
			     d715*k2[i] + d716*k3[i]);
	  }
        else
	  for (j = 0; j < nrds; j++)
	  {
	    i = icont[j];
	    rcont5[j] = h * (rcont5[j] + d413*k4[i] + d414*k10[i] +
			     d415*k2[i] + d416*k3[i]);
	    rcont6[j] = h * (rcont6[j] + d513*k4[i] + d514*k10[i] +
			     d515*k2[i] + d516*k3[i]);
	    rcont7[j] = h * (rcont7[j] + d613*k4[i] + d614*k10[i] +
			     d615*k2[i] + d616*k3[i]);
	    rcont8[j] = h * (rcont8[j] + d713*k4[i] + d714*k10[i] +
			     d715*k2[i] + d716*k3[i]);
	  }
      }

      memcpy (k1, k4, n * sizeof(double)); 
      memcpy (y, k5, n * sizeof(double));
      xold = x;
      x = xph;

      if (iout)
      {
	hout = h;
	xout = x;
	solout (naccpt+1, xold, x, y, n, &irtrn);
	if (irtrn < 0)
	{
	  if (fileout)
	    fprintf (fileout, "Exit of dop853 at t = %.16e\r\n", x);
	  return 2;
	}
      }

      /* normal exit */
      if (last)
      {
	hout=hnew;
	xout = x;
	return 1;
      }

      if (fabs(hnew) > hmax)
	hnew = posneg * hmax;
      if (reject)
	hnew = posneg * min_d (fabs(hnew), fabs(h));

      reject = 0;
    }
    else
    {
      /* step rejected */
      hnew = h / min_d (facc1, fac11/safe);
      reject = 1;
      if (naccpt >= 1)
	nrejct=nrejct + 1;
      last = 0;
    }

    h = hnew;
  }

} /* dopcor */

/* front-end */
int dop853
 (unsigned n, FcnEqDiff fcn, double x, double* y, double xend, double* rtoler,
  double* atoler, int itoler, SolTrait solout, int iout, FILE* fileout, double uround,
  double safe, double fac1, double fac2, double beta, double hmax, double h,
  long nmax, int meth, long nstiff, unsigned nrdens, unsigned* icont, unsigned licont,double *work)
{
  int       arret, idid;
  unsigned  i;

  /* initialisations */
  nfcn = nstep = naccpt = nrejct = arret = 0;
  rcont1 = rcont2 = rcont3 = rcont4 = rcont5 = rcont6 = rcont7 = rcont8 = NULL;
  indir = NULL;

  /* n, the dimension of the system */
  if (n == UINT_MAX)
  {
    if (fileout)
      fprintf (fileout, "System too big, max. n = %u\r\n", UINT_MAX-1);
    arret = 1;
  }

  /* nmax, the maximal number of steps */
  if (!nmax)
    nmax = 100000;
  else if (nmax <= 0)
  {
    if (fileout)
      fprintf (fileout, "Wrong input, nmax = %li\r\n", nmax);
    arret = 1;
  }

  /* meth, coefficients of the method */
  if (!meth)
    meth = 1;
  else if ((meth <= 0) || (meth >= 2))
  {
    if (fileout)
      fprintf (fileout, "Curious input, meth = %i\r\n", meth);
    arret = 1;
  }

  /* nstiff, parameter for stiffness detection */
  if (!nstiff)
    nstiff = 1000;
  else if (nstiff < 0)
    nstiff = nmax + 10;

  /* iout, switch for calling solout */
  if ((iout < 0) || (iout > 2))
  {
    if (fileout)
      fprintf (fileout, "Wrong input, iout = %i\r\n", iout);
    arret = 1;
  }

  /* nrdens, number of dense output components */
  if (nrdens > n)
  {
    if (fileout)
      fprintf (fileout, "Curious input, nrdens = %u\r\n", nrdens);
    arret = 1;
  }
  else if (nrdens)
  {
    
    /* is there enough memory to allocate rcont12345678&indir ? */
    rcont1 = work;
    rcont2 = rcont1+nrdens;
    rcont3 = rcont2+nrdens;
    rcont4 = rcont3+nrdens;
    rcont5 = rcont4+nrdens;
    rcont6 = rcont5+nrdens;
    rcont7 = rcont6+nrdens;
    rcont8 = rcont7+nrdens;
    if (nrdens < n)
      indir = (unsigned*) malloc (n*sizeof(unsigned));

    /* control of length of icont */
    if (nrdens == n)
    {
      if (icont && fileout)
	fprintf (fileout, "Warning : when nrdens = n there is no need allocating memory for icont\r\n");
      nrds = n;
    }
    else if (licont < nrdens)
    {
      if (fileout)
	fprintf (fileout, "Insufficient storage for icont, min. licont = %u\r\n", nrdens);
      arret = 1;
    }
    else
    {
      if ((iout < 2) && fileout)
	fprintf (fileout, "Warning : put iout = 2 for dense output\r\n");
      nrds = nrdens;
      for (i = 0; i < n; i++)
	indir[i] = UINT_MAX;
      for (i = 0; i < nrdens; i++)
	indir[icont[i]] = i;
    }
  }

  /* uround, smallest number satisfying 1.0+uround > 1.0 */
  if (uround == 0.0)
    uround = 2.3E-16;
  else if ((uround <= 1.0E-35) || (uround >= 1.0))
  {
    if (fileout)
      fprintf (fileout, "Which machine do you have ? Your uround was : %.16e\r\n", uround);
    arret = 1;
  }

  /* safety factor */
  if (safe == 0.0)
    safe = 0.9;
  else if ((safe >= 1.0) || (safe <= 1.0E-4))
  {
    if (fileout)
      fprintf (fileout, "Curious input for safety factor, safe = %.16e\r\n", safe);
    arret = 1;
  }

  /* fac1, fac2, parameters for step size selection */
  if (fac1 == 0.0)
    fac1 = 0.333;
  if (fac2 == 0.0)
    fac2 = 6.0;

  /* beta for step control stabilization */
  if (beta == 0.0)
    beta = 0.0;
  else if (beta < 0.0)
    beta = 0.0;
  else if (beta > 0.2)
  {
    if (fileout)
      fprintf (fileout, "Curious input for beta : beta = %.16e\r\n", beta);
    arret = 1;
  }

  /* maximal step size */
  if (hmax == 0.0)
    hmax = xend - x;

  /* is there enough free memory for the method ? */
  yy1 = work+8*nrdens;
  k1 = yy1+n;
  k2 = k1+n;
  k3 = k2+n;
  k4 = k3+n;
  k5 = k4+n;
  k6 = k5+n;
  k7 = k6+n;
  k8 = k7+n;
  k9 = k8+n;
  k10 = k9+n;


  
    idid = dopcor (n, fcn, x, y, xend, hmax, h, rtoler, atoler, itoler, fileout,
		   solout, iout, nmax, uround, meth, nstiff, safe, beta, fac1, fac2, icont);
  if(indir)free(indir);
    return idid;
  

} /* dop853 */


/* dense output function */
double contd8 (unsigned ii, double x)
{
  unsigned i, j;
  double   s, s1;

  i = UINT_MAX;

  if (!indir)
    i = ii;
  else
    i = indir[ii];

  if (i == UINT_MAX)
  {
    printf ("No dense output available for %uth component", ii);
    return 0.0;
  }

  s = (x - xold) / hout;
  s1 = 1.0 - s;

  return rcont1[i]+s*(rcont2[i]+s1*(rcont3[i]+s*(rcont4[i]+s1*(rcont5[i]+
	 s*(rcont6[i]+s1*(rcont7[i]+s*rcont8[i]))))));

} /* contd8 */

/************    dopri5  ***************************/
static double hinit5 (unsigned n, FcnEqDiff fcn, double x, double* y,
	      double posneg, double* f0, double* f1, double* yy1, int iord,
	      double hmax, double* atoler, double* rtoler, int itoler)
{
  double   dnf, dny, atoli, rtoli, sk, h, h1, der2, der12, sqr;
  unsigned i;

  dnf = 0.0;
  dny = 0.0;
  atoli = atoler[0];
  rtoli = rtoler[0];

  if (!itoler)
    for (i = 0; i < n; i++)
    {
      sk = atoli + rtoli * fabs(y[i]);
      sqr = f0[i] / sk;
      dnf += sqr*sqr;
      sqr = y[i] / sk;
      dny += sqr*sqr;
    }
  else
    for (i = 0; i < n; i++)
    {
      sk = atoler[i] + rtoler[i] * fabs(y[i]);
      sqr = f0[i] / sk;
      dnf += sqr*sqr;
      sqr = y[i] / sk;
      dny += sqr*sqr;
    }

  if ((dnf <= 1.0E-10) || (dny <= 1.0E-10))
    h = 1.0E-6;
  else
    h = sqrt (dny/dnf) * 0.01;

  h = min_d (h, hmax);
  h = sign (h, posneg);

  /* perform an explicit Euler step */
  for (i = 0; i < n; i++)
    yy1[i] = y[i] + h * f0[i];
  fcn (n, x+h, yy1, f1);

  /* estimate the second derivative of the solution */
  der2 = 0.0;
  if (!itoler)
    for (i = 0; i < n; i++)
    {
      sk = atoli + rtoli * fabs(y[i]);
      sqr = (f1[i] - f0[i]) / sk;
      der2 += sqr*sqr;
    }
  else
    for (i = 0; i < n; i++)
    {
      sk = atoler[i] + rtoler[i] * fabs(y[i]);
      sqr = (f1[i] - f0[i]) / sk;
      der2 += sqr*sqr;
    }
  der2 = sqrt (der2) / h;

  /* step size is computed such that h**iord * max_d(norm(f0),norm(der2)) = 0.01 */
  der12 = max_d (fabs(der2), sqrt(dnf));
  if (der12 <= 1.0E-15)
    h1 = max_d (1.0E-6, fabs(h)*1.0E-3);
  else
    h1 = pow (0.01/der12, 1.0/(double)iord);
  h = min_d (100.0 * h, min_d (h1, hmax));

  return sign (h, posneg);

} /* hinit */


/* core integrator */
static int dopcor5 (unsigned n, FcnEqDiff fcn, double x, double* y, double xend,
		   double hmax, double h, double* rtoler, double* atoler,
		   int itoler, FILE* fileout, SolTrait solout, int iout,
		   long nmax, double uround, int meth, long nstiff, double safe,
		   double beta, double fac1, double fac2, unsigned* icont)
{
  double   facold, expo1, fac, facc1, facc2, fac11, posneg, xph;
  double   atoli, rtoli, hlamb, err, sk, hnew, yd0, ydiff, bspl;
  double   stnum, stden, sqr;
  int      iasti, iord, irtrn, reject, last, nonsti;
  unsigned i, j;
  double   c2, c3, c4, c5, e1, e3, e4, e5, e6, e7, d1, d3, d4, d5, d6, d7;
  double   a21, a31, a32, a41, a42, a43, a51, a52, a53, a54;
  double   a61, a62, a63, a64, a65, a71, a73, a74, a75, a76;

  /* initialisations */
  switch (meth)
  {
    case 1:

      c2=0.2, c3=0.3, c4=0.8, c5=8.0/9.0;
      a21=0.2, a31=3.0/40.0, a32=9.0/40.0;
      a41=44.0/45.0, a42=-56.0/15.0; a43=32.0/9.0;
      a51=19372.0/6561.0, a52=-25360.0/2187.0;
      a53=64448.0/6561.0, a54=-212.0/729.0;
      a61=9017.0/3168.0, a62=-355.0/33.0, a63=46732.0/5247.0;
      a64=49.0/176.0, a65=-5103.0/18656.0;
      a71=35.0/384.0, a73=500.0/1113.0, a74=125.0/192.0;
      a75=-2187.0/6784.0, a76=11.0/84.0;
      e1=71.0/57600.0, e3=-71.0/16695.0, e4=71.0/1920.0;
      e5=-17253.0/339200.0, e6=22.0/525.0, e7=-1.0/40.0;
      d1=-12715105075.0/11282082432.0, d3=87487479700.0/32700410799.0;
      d4=-10690763975.0/1880347072.0, d5=701980252875.0/199316789632.0;
      d6=-1453857185.0/822651844.0, d7=69997945.0/29380423.0;

      break;
  }

  facold = 1.0E-4;
  expo1 = 0.2 - beta * 0.75;
  facc1 = 1.0 / fac1;
  facc2 = 1.0 / fac2;
  posneg = sign (1.0, xend-x);

  /* initial preparations */
  atoli = atoler[0];
  rtoli = rtoler[0];
  last  = 0;
  hlamb = 0.0;
  iasti = 0;
  fcn (n, x, y, k1);
  hmax = fabs (hmax);
  iord = 5;
  if (h == 0.0)
    h = hinit5 (n, fcn, x, y, posneg, k1, k2, k3, iord, hmax, atoler, rtoler, itoler);
  nfcn += 2;
  reject = 0;
  xold = x;
  if (iout)
  {
    irtrn = 1;
    hout = h;
    xout = x;
    solout (naccpt+1, xold, x, y, n, &irtrn);
    if (irtrn < 0)
    {
      if (fileout)
	fprintf (fileout, "Exit of dopri5 at t = %.16e\r\n", x);
      return 2;
    }
  }

  /* basic integration step */
  while (1)
  {
    if (nstep > nmax)
    {
      if (fileout)
	fprintf (fileout, "Exit of dopri5 at t = %.16e, more than nmax = %li are needed\r\n", x, nmax);
      xout = x;
      hout = h;
      return -2;
    }

    if (0.1 * fabs(h) <= fabs(x) * uround)
    {
      if (fileout)
	fprintf (fileout, "Exit of dopri5 at t = %.16e, step size too small h = %.16e\r\n", x, h);
      xout = x;
      hout = h;
      return -3;
    }

    if ((x + 1.01*h - xend) * posneg > 0.0)
    {
      h = xend - x;
      last = 1;
    }

    nstep++;

    /* the first 6 stages */
    for (i = 0; i < n; i++)
      yy1[i] = y[i] + h * a21 * k1[i];
    fcn (n, x+c2*h, yy1, k2);
    for (i = 0; i < n; i++)
      yy1[i] = y[i] + h * (a31*k1[i] + a32*k2[i]);
    fcn (n, x+c3*h, yy1, k3);
    for (i = 0; i < n; i++)
      yy1[i] = y[i] + h * (a41*k1[i] + a42*k2[i] + a43*k3[i]);
    fcn (n, x+c4*h, yy1, k4);
    for (i = 0; i <n; i++)
      yy1[i] = y[i] + h * (a51*k1[i] + a52*k2[i] + a53*k3[i] + a54*k4[i]);
    fcn (n, x+c5*h, yy1, k5);
    for (i = 0; i < n; i++)
      ysti[i] = y[i] + h * (a61*k1[i] + a62*k2[i] + a63*k3[i] + a64*k4[i] + a65*k5[i]);
    xph = x + h;
    fcn (n, xph, ysti, k6);
    for (i = 0; i < n; i++)
      yy1[i] = y[i] + h * (a71*k1[i] + a73*k3[i] + a74*k4[i] + a75*k5[i] + a76*k6[i]);
    fcn (n, xph, yy1, k2);
    if (iout == 2)
      if (nrds == n)
	for (i = 0; i < n; i++)
	{
	  rcont5[i] = h * (d1*k1[i] + d3*k3[i] + d4*k4[i] + d5*k5[i] + d6*k6[i] + d7*k2[i]);
	}
      else
	for (j = 0; j < nrds; j++)
	{
	  i = icont[j];
	  rcont5[j] = h * (d1*k1[i] + d3*k3[i] + d4*k4[i] + d5*k5[i] + d6*k6[i] + d7*k2[i]);
	}
    for (i = 0; i < n; i++)
      k4[i] = h * (e1*k1[i] + e3*k3[i] + e4*k4[i] + e5*k5[i] + e6*k6[i] + e7*k2[i]);
    nfcn += 6;

    /* error estimation */
    err = 0.0;
    if (!itoler)
      for (i = 0; i < n; i++)
      {
	sk = atoli + rtoli * max_d (fabs(y[i]), fabs(yy1[i]));
	sqr = k4[i] / sk;
	err += sqr*sqr;
      }
    else
      for (i = 0; i < n; i++)
      {
	sk = atoler[i] + rtoler[i] * max_d (fabs(y[i]), fabs(yy1[i]));
	sqr = k4[i] / sk;
	err += sqr*sqr;
      }
    err = sqrt (err / (double)n);

    /* computation of hnew */
    fac11 = pow (err, expo1);
    /* Lund-stabilization */
    fac = fac11 / pow(facold,beta);
    /* we require fac1 <= hnew/h <= fac2 */
    fac = max_d (facc2, min_d (facc1, fac/safe));
    hnew = h / fac;

    if (err <= 1.0)
    {
      /* step accepted */

      facold = max_d (err, 1.0E-4);
      naccpt++;

      /* stiffness detection */
      if (!(naccpt % nstiff) || (iasti > 0))
      {
	stnum = 0.0;
	stden = 0.0;
	for (i = 0; i < n; i++)
	{
	  sqr = k2[i] - k6[i];
	  stnum += sqr*sqr;
	  sqr = yy1[i] - ysti[i];
	  stden += sqr*sqr;
	}
	if (stden > 0.0)
	  hlamb = h * sqrt (stnum / stden);
	if (hlamb > 3.25)
	{
	  nonsti = 0;
	  iasti++;
	  if (iasti == 15)
	    if (fileout)
	      fprintf (fileout, "The problem seems to become stiff at t = %.16e\r\n", x);
	    else
	    {
	      xout = x;
	      hout = h;
	      return -4;
	    }
	}
	else
	{
	  nonsti++;
	  if (nonsti == 6)
	    iasti = 0;
	}
      }

      if (iout == 2)
	if (nrds == n)
	  for (i = 0; i < n; i++)
	  {
	    yd0 = y[i];
	    ydiff = yy1[i] - yd0;
	    bspl = h * k1[i] - ydiff;
	    rcont1[i] = y[i];
	    rcont2[i] = ydiff;
	    rcont3[i] = bspl;
	    rcont4[i] = -h * k2[i] + ydiff - bspl;
	  }
	else
	  for (j = 0; j < nrds; j++)
	  {
	    i = icont[j];
	    yd0 = y[i];
	    ydiff = yy1[i] - yd0;
	    bspl = h * k1[i] - ydiff;
	    rcont1[j] = y[i];
	    rcont2[j] = ydiff;
	    rcont3[j] = bspl;
	    rcont4[j] = -h * k2[i] + ydiff - bspl;
	  }

      memcpy (k1, k2, n * sizeof(double)); 
      memcpy (y, yy1, n * sizeof(double));
      xold = x;
      x = xph;

      if (iout)
      {
	hout = h;
	xout = x;
	solout (naccpt+1, xold, x, y, n, &irtrn);
	if (irtrn < 0)
	{
	  if (fileout)
	    fprintf (fileout, "Exit of dopri5 at t = %.16e\r\n", x);
	  return 2;
	}
      }

      /* normal exit */
      if (last)
      {
	hout=hnew;
	xout = x;
	return 1;
      }

      if (fabs(hnew) > hmax)
	hnew = posneg * hmax;
      if (reject)
	hnew = posneg * min_d (fabs(hnew), fabs(h));

      reject = 0;
    }
    else
    {
      /* step rejected */
      hnew = h / min_d (facc1, fac11/safe);
      reject = 1;
      if (naccpt >= 1)
	nrejct=nrejct + 1;
      last = 0;
    }

    h = hnew;
  }

} /* dopcor5 */


/* front-end */
int dopri5
 (unsigned n, FcnEqDiff fcn, double x, double* y, double xend, double* rtoler,
  double* atoler, int itoler, SolTrait solout, int iout, FILE* fileout, double uround,
  double safe, double fac1, double fac2, double beta, double hmax, double h,
  long nmax, int meth, long nstiff, unsigned nrdens, unsigned* icont, unsigned licont, double *work)
{
  int       arret, idid;
  unsigned  i;

  /* initialisations */
  nfcn = nstep = naccpt = nrejct = arret = 0;
  rcont1 = rcont2 = rcont3 = rcont4 = rcont5 = NULL;
  indir = NULL;

  /* n, the dimension of the system */
  if (n == UINT_MAX)
  {
    if (fileout)
      fprintf (fileout, "System too big, max. n = %u\r\n", UINT_MAX-1);
    arret = 1;
  }

  /* nmax, the maximal number of steps */
  if (!nmax)
    nmax = 100000;
  else if (nmax <= 0)
  {
    if (fileout)
      fprintf (fileout, "Wrong input, nmax = %li\r\n", nmax);
    arret = 1;
  }

  /* meth, coefficients of the method */
  if (!meth)
    meth = 1;
  else if ((meth <= 0) || (meth >= 2))
  {
    if (fileout)
      fprintf (fileout, "Curious input, meth = %i\r\n", meth);
    arret = 1;
  }

  /* nstiff, parameter for stiffness detection */
  if (!nstiff)
    nstiff = 1000;
  else if (nstiff < 0)
    nstiff = nmax + 10;

  /* iout, switch for calling solout */
  if ((iout < 0) || (iout > 2))
  {
    if (fileout)
      fprintf (fileout, "Wrong input, iout = %i\r\n", iout);
    arret = 1;
  }

  /* nrdens, number of dense output components */
  if (nrdens > n)
  {
    if (fileout)
      fprintf (fileout, "Curious input, nrdens = %u\r\n", nrdens);
    arret = 1;
  }
  else if (nrdens)
  {
    /* is there enough memory to allocate rcont12345&indir ? */
    rcont1 = work;
    rcont2 = rcont1+nrdens;
    rcont3 = rcont2+nrdens;
    rcont4 = rcont3+nrdens;
    rcont5 = rcont4+nrdens;
    if (nrdens < n)
      indir = (unsigned*) malloc (n*sizeof(unsigned));


    /* control of length of icont */
    if (nrdens == n)
    {
      if (icont && fileout)
	fprintf (fileout, "Warning : when nrdens = n there is no need allocating memory for icont\r\n");
      nrds = n;
    }
    else if (licont < nrdens)
    {
      if (fileout)
	fprintf (fileout, "Insufficient storage for icont, min. licont = %u\r\n", nrdens);
      arret = 1;
    }
    else
    {
      if ((iout < 2) && fileout)
	fprintf (fileout, "Warning : put iout = 2 for dense output\r\n");
      nrds = nrdens;
      for (i = 0; i < n; i++)
	indir[i] = UINT_MAX;
      for (i = 0; i < nrdens; i++)
	indir[icont[i]] = i;
    }
  }

  /* uround, smallest number satisfying 1.0+uround > 1.0 */
  if (uround == 0.0)
    uround = 2.3E-16;
  else if ((uround <= 1.0E-35) || (uround >= 1.0))
  {
    if (fileout)
      fprintf (fileout, "Which machine do you have ? Your uround was : %.16e\r\n", uround);
    arret = 1;
  }

  /* safety factor */
  if (safe == 0.0)
    safe = 0.9;
  else if ((safe >= 1.0) || (safe <= 1.0E-4))
  {
    if (fileout)
      fprintf (fileout, "Curious input for safety factor, safe = %.16e\r\n", safe);
    arret = 1;
  }

  /* fac1, fac2, parameters for step size selection */
  if (fac1 == 0.0)
    fac1 = 0.2;
  if (fac2 == 0.0)
    fac2 = 10.0;

  /* beta for step control stabilization */
  if (beta == 0.0)
    beta = 0.04;
  else if (beta < 0.0)
    beta = 0.0;
  else if (beta > 0.2)
  {
    if (fileout)
      fprintf (fileout, "Curious input for beta : beta = %.16e\r\n", beta);
    arret = 1;
  }

  /* maximal step size */
  if (hmax == 0.0)
    hmax = xend - x;

  /* is there enough free memory for the method ? */
  yy1 = work+5*nrdens;
  k1 = yy1+n;
  k2 = k1+n;
  k3 = k2+n;
  k4 = k3+n;
  k5 = k4+n;
  k6 = k5+n;
  ysti = k6+n;


    idid = dopcor5 (n, fcn, x, y, xend, hmax, h, rtoler, atoler, itoler, fileout,
		   solout, iout, nmax, uround, meth, nstiff, safe, beta, fac1, fac2, icont);

    if (indir)
      free (indir);

    return idid;


} /* dopri5 */

/* dense output function */
double contd5 (unsigned ii, double x)
{
  unsigned i, j;
  double   theta, theta1;

  i = UINT_MAX;

  if (!indir)
    i = ii;
  else
    i = indir[ii];

  if (i == UINT_MAX)
  {
    printf ("No dense output available for %uth component", ii);
    return 0.0;
  }

  theta = (x - xold) / hout;
  theta1 = 1.0 - theta;

  return rcont1[i] + theta*(rcont2[i] + theta1*(rcont3[i] + theta*(rcont4[i] + theta1*rcont5[i])));

} /* contd5 */
```
