## Supplementary scripts for "A multi-scale *in silico* mouse model for insulin resistance and humanoid type 2 diabetes": dormpri.h

```
/*      DOP853
	------


This code computes the numerical solution of a system of first order ordinary
differential equations y'=f(x,y). It uses an explicit Runge-Kutta method of
order 8(5,3) due to Dormand & Prince with step size control and dense output.

Authors : E. Hairer & G. Wanner
	  Universite de Geneve, dept. de Mathematiques
	  CH-1211 GENEVE 4, SWITZERLAND
	  E-mail : HAIRER@DIVSUN.UNIGE.CH, WANNER@DIVSUN.UNIGE.CH

The code is described in : E. Hairer, S.P. Norsett and G. Wanner, Solving
ordinary differential equations I, nonstiff problems, 2nd edition,
Springer Series in Computational Mathematics, Springer-Verlag (1993).

Version of Mai 2, 1994.

Remarks about the C version : this version allocates memory by itself, the
iwork array (among the initial FORTRAN parameters) has been splitted into
independant initial parameters, the statistical variables and last step size
and x have been encapsulated in the module and are now accessible through
dedicated functions; the variable names have been kept to maintain a kind
of reading compatibility between the C and FORTRAN codes; adaptation made by
J.Colinge (COLINGE@DIVSUN.UNIGE.CH).


INPUT PARAMETERS
----------------

n        Dimension of the system (n < UINT_MAX).

fcn      A pointer the the function definig the differential equation, this
	 function must have the following prototype

	   void fcn (unsigned n, double x, double *y, double *f)

	 where the array f will be filled with the function result.

x        Initial x value.

*y       Initial y values (double y[n]).

xend     Final x value (xend-x may be positive or negative).

*rtoler  Relative and absolute error tolerances. They can be both scalars or
*atoler  vectors of length n (in the scalar case pass the addresses of
	 variables where you have placed the tolerance values).

itoler   Switch for atoler and rtoler :
	   itoler=0 : both atoler and rtoler are scalars, the code keeps
		      roughly the local error of y[i] below
		      rtoler*abs(y[i])+atoler.
	   itoler=1 : both rtoler and atoler are vectors, the code keeps
		      the local error of y[i] below
		      rtoler[i]*abs(y[i])+atoler[i].

solout   A pointer to the output function called during integration.
	 If iout >= 1, it is called after every successful step. If iout = 0,
	 pass a pointer equal to NULL. solout must must have the following
	 prototype

	   solout (long nr, double xold, double x, double* y, unsigned n, int* irtrn)

	 where y is the solution the at nr-th grid point x, xold is the
	 previous grid point and irtrn serves to interrupt the integration
	 (if set to a negative value).

	 Continuous output : during the calls to solout, a continuous solution
	 for the interval (xold,x) is available through the function

	   contd8(i,s)

	 which provides an approximation to the i-th component of the solution
	 at the point s (s must lie in the interval (xold,x)).

iout     Switch for calling solout :
	   iout=0 : no call,
	   iout=1 : solout only used for output,
	   iout=2 : dense output is performed in solout (in this case nrdens
		    must be greater than 0).

fileout  A pointer to the stream used for messages, if you do not want any
	 message, just pass NULL.

icont    An array containing the indexes of components for which dense
	 output is required. If no dense output is required, pass NULL.

licont   The number of cells in icont.


Sophisticated setting of parameters
-----------------------------------

	 Several parameters have a default value (if set to 0) but, to better
	 adapt the code to your problem, you can specify particular initial
	 values.

uround   The rounding unit, default 2.3E-16 (this default value can be
	 replaced in the code by DBL_EPSILON providing float.h defines it
	 in your system).

safe     Safety factor in the step size prediction, default 0.9.

fac1     Parameters for step size selection; the new step size is chosen
fac2     subject to the restriction  fac1 <= hnew/hold <= fac2.
	 Default values are fac1=0.333 and fac2=6.0.

beta     The "beta" for stabilized step size control (see section IV.2 of our
	 book). Larger values for beta ( <= 0.1 ) make the step size control
	 more stable. Negative initial value provoke beta=0; default beta=0.

hmax     Maximal step size, default xend-x.

h        Initial step size, default is a guess computed by the function hinit.

nmax     Maximal number of allowed steps, default 100000.

meth     Switch for the choice of the method coefficients; at the moment the
	 only possibility and default value are 1.

nstiff   Test for stiffness is activated when the current step number is a
	 multiple of nstiff. A negative value means no test and the default
	 is 1000.

nrdens   Number of components for which dense outpout is required, default 0.
	 For 0 < nrdens < n, the components have to be specified in icont[0],
	 icont[1], ... icont[nrdens-1]. Note that if nrdens=0 or nrdens=n, no
	 icont is needed, pass NULL.


Memory requirements
-------------------

	 The function dop853 allocates dynamically 11*n doubles for the method
	 stages, 8*nrdens doubles for the interpolation if dense output is
	 performed and n unsigned if 0 < nrdens < n.


OUTPUT PARAMETERS
-----------------

y       numerical solution at x=xRead() (see below).

dopri5 returns the following values

	 1 : computation successful,
	 2 : computation successful interrupted by solout,
	-1 : input is not consistent,
	-2 : larger nmax is needed,
	-3 : step size becomes too small,
	-4 : the problem is probably stff (interrupted).


Several functions provide access to different values :

xRead   x value for which the solution has been computed (x=xend after
	successful return).

hRead   Predicted step size of the last accepted step (useful for a subsequent
	call to dop853).

nstepRead   Number of used steps.
naccptRead  Number of accepted steps.
nrejctRead  Number of rejected steps.
nfcnRead    Number of function calls.


*/

/*      DOPRI5
	------


This code computes the numerical solution of a system of first order ordinary
differential equations y'=f(x,y). It uses an explicit Runge-Kutta method of
order (4)5 due to Dormand & Prince with step size control and dense output.

Authors : E. Hairer & G. Wanner
	  Universite de Geneve, dept. de Mathematiques
	  CH-1211 GENEVE 4, SWITZERLAND
	  E-mail : HAIRER@DIVSUN.UNIGE.CH, WANNER@DIVSUN.UNIGE.CH

The code is described in : E. Hairer, S.P. Norsett and G. Wanner, Solving
ordinary differential equations I, nonstiff problems, 2nd edition,
Springer Series in Computational Mathematics, Springer-Verlag (1993).

Version of April 28, 1994.

Remarks about the C version : this version allocates memory by itself, the
iwork array (among the initial FORTRAN parameters) has been splitted into
independant initial parameters, the statistical variables and last step size
and x have been encapsulated in the module and are now accessible through
dedicated functions, the variable names have been kept to maintain a kind
of reading compatibility between the C and FORTRAN codes; adaptation made by
J.Colinge (COLINGE@DIVSUN.UNIGE.CH).


INPUT PARAMETERS
----------------

n        Dimension of the system (n < UINT_MAX).

fcn      A pointer the the function definig the differential equation, this
	 function must have the following prototype

	   void fcn (unsigned n, double x, double *y, double *f)

	 where the array f will be filled with the function result.

x        Initial x value.

*y       Initial y values (double y[n]).

xend     Final x value (xend-x may be positive or negative).

*rtoler  Relative and absolute error tolerances. They can be both scalars or
*atoler  vectors of length n (in the scalar case pass the addresses of
	 variables where you have placed the tolerance values).

itoler   Switch for atoler and rtoler :
	   itoler=0 : both atoler and rtoler are scalars, the code keeps
		      roughly the local error of y[i] below
		      rtoler*abs(y[i])+atoler.
	   itoler=1 : both rtoler and atoler are vectors, the code keeps
		      the local error of y[i] below
		      rtoler[i]*abs(y[i])+atoler[i].

solout   A pointer to the output function called during integration.
	 If iout >= 1, it is called after every successful step. If iout = 0,
	 pass a pointer equal to NULL. solout must must have the following
	 prototype

	   solout (long nr, double xold, double x, double* y, unsigned n, int* irtrn)

	 where y is the solution the at nr-th grid point x, xold is the
	 previous grid point and irtrn serves to interrupt the integration
	 (if set to a negative value).

	 Continuous output : during the calls to solout, a continuous solution
	 for the interval (xold,x) is available through the function

	   contd5(i,s)

	 which provides an approximation to the i-th component of the solution
	 at the point s (s must lie in the interval (xold,x)).

iout     Switch for calling solout :
	   iout=0 : no call,
	   iout=1 : solout only used for output,
	   iout=2 : dense output is performed in solout (in this case nrdens
		    must be greater than 0).

fileout  A pointer to the stream used for messages, if you do not want any
	 message, just pass NULL.

icont    An array containing the indexes of components for which dense
	 output is required. If no dense output is required, pass NULL.

licont   The number of cells in icont.


Sophisticated setting of parameters
-----------------------------------

	 Several parameters have a default value (if set to 0) but, to better
	 adapt the code to your problem, you can specify particular initial
	 values.

uround   The rounding unit, default 2.3E-16 (this default value can be
	 replaced in the code by DBL_EPSILON providing float.h defines it
	 in your system).

safe     Safety factor in the step size prediction, default 0.9.

fac1     Parameters for step size selection; the new step size is chosen
fac2     subject to the restriction  fac1 <= hnew/hold <= fac2.
	 Default values are fac1=0.2 and fac2=10.0.

beta     The "beta" for stabilized step size control (see section IV.2 of our
	 book). Larger values for beta ( <= 0.1 ) make the step size control
	 more stable. dopri5 needs a larger beta than Higham & Hall. Negative
	 initial value provoke beta=0; default beta=0.04.

hmax     Maximal step size, default xend-x.

h        Initial step size, default is a guess computed by the function hinit.

nmax     Maximal number of allowed steps, default 100000.

meth     Switch for the choice of the method coefficients; at the moment the
	 only possibility and default value are 1.

nstiff   Test for stiffness is activated when the current step number is a
	 multiple of nstiff. A negative value means no test and the default
	 is 1000.

nrdens   Number of components for which dense outpout is required, default 0.
	 For 0 < nrdens < n, the components have to be specified in icont[0],
	 icont[1], ... icont[nrdens-1]. Note that if nrdens=0 or nrdens=n, no
	 icont is needed, pass NULL.


Memory requirements
-------------------

	 The function dopri5 allocates dynamically 8*n doubles for the method
	 stages, 5*nrdens doubles for the interpolation if dense output is
	 performed and n unsigned if 0 < nrdens < n.


OUTPUT PARAMETERS
-----------------

y       numerical solution at x=xRead() (see below).

dopri5 returns the following values

	 1 : computation successful,
	 2 : computation successful interrupted by solout,
	-1 : input is not consistent,
	-2 : larger nmax is needed,
	-3 : step size becomes too small,
	-4 : the problem is probably stff (interrupted).


Several functions provide access to different values :

xRead   x value for which the solution has been computed (x=xend after
	successful return).

hRead   Predicted step size of the last accepted step (useful for a
	subsequent call to dopri5).

nstepRead   Number of used steps.
naccptRead  Number of accepted steps.
nrejctRead  Number of rejected steps.
nfcnRead    Number of function calls.


*/


#include <stdio.h>
#include <limits.h>

typedef void (*FcnEqDiff)(unsigned n, double x, double *y, double *f);
typedef void (*SolTrait)(long nr, double xold, double x, double* y, unsigned n, int* irtrn);


extern int dop853
 (unsigned n,      /* dimension of the system <= UINT_MAX-1*/
  FcnEqDiff fcn,   /* function computing the value of f(x,y) */
  double x,        /* initial x-value */
  double* y,       /* initial values for y */
  double xend,     /* final x-value (xend-x may be positive or negative) */
  double* rtoler,  /* relative error tolerance */
  double* atoler,  /* absolute error tolerance */
  int itoler,      /* switch for rtoler and atoler */
  SolTrait solout, /* function providing the numerical solution during integration */
  int iout,        /* switch for calling solout */
  FILE* fileout,   /* messages stream */
  double uround,   /* rounding unit */
  double safe,     /* safety factor */
  double fac1,     /* parameters for step size selection */
  double fac2,
  double beta,     /* for stabilized step size control */
  double hmax,     /* maximal step size */
  double h,        /* initial step size */
  long nmax,       /* maximal number of allowed steps */
  int meth,        /* switch for the choice of the coefficients */
  long nstiff,     /* test for stiffness */
  unsigned nrdens, /* number of components for which dense outpout is required */
  unsigned* icont, /* indexes of components for which dense output is required, >= nrdens */
  unsigned licont,  /* declared length of icon */
  double *work
 );

extern double contd8
 (unsigned ii,     /* index of desired component */
  double x         /* approximation at x */
 );


extern int dopri5
 (unsigned n,      /* dimension of the system <= UINT_MAX-1*/
  FcnEqDiff fcn,   /* function computing the value of f(x,y) */
  double x,        /* initial x-value */
  double* y,       /* initial values for y */
  double xend,     /* final x-value (xend-x may be positive or negative) */
  double* rtoler,  /* relative error tolerance */
  double* atoler,  /* absolute error tolerance */
  int itoler,      /* switch for rtoler and atoler */
  SolTrait solout, /* function providing the numerical solution during integration */
  int iout,        /* switch for calling solout */
  FILE* fileout,   /* messages stream */
  double uround,   /* rounding unit */
  double safe,     /* safety factor */
  double fac1,     /* parameters for step size selection */
  double fac2,
  double beta,     /* for stabilized step size control */
  double hmax,     /* maximal step size */
  double h,        /* initial step size */
  long nmax,       /* maximal number of allowed steps */
  int meth,        /* switch for the choice of the coefficients */
  long nstiff,     /* test for stiffness */
  unsigned nrdens, /* number of components for which dense outpout is required */
  unsigned* icont, /* indexes of components for which dense output is required, >= nrdens */
  unsigned licont , /* declared length of icon */
  double *work
 );

extern double contd5
 (unsigned ii,     /* index of desired component */
  double x         /* approximation at x */
 );


extern long nfcnRead (void);   /* encapsulation of statistical data */
extern long nstepRead (void);
extern long naccptRead (void);
extern long nrejctRead (void);
extern double hRead (void);
extern double xRead (void);
```
