## Supplementary scripts for "A multi-scale *in silico* mouse model for insulin resistance and humanoid type 2 diabetes": edit_rhs.c

```
#include <stdlib.h> 
#include <string.h>
#include <X11/Xlib.h>
#include <X11/Xutil.h>
#include <stdio.h>
#include <X11/cursorfont.h>
#include <math.h>
#ifndef WCTYPE
#include <ctype.h>
#else
#include <wctype.h>
#endif

#include "xpplim.h"
#include "struct.h"
#include "shoot.h"

#define NEQMAXFOREDIT 20
#define MAXARG 20
#define MAX_N_EBOX MAXODE
#define MAX_LEN_EBOX 86
#define FORGET_ALL 0
#define DONE_ALL 2
#define FORGET_THIS 3
#define DONE_THIS 1
#define RESET_ALL 4

#define MAXUFUN 50


#define EV_MASK (ButtonPressMask 	|\
		KeyPressMask		|\
		ExposureMask		|\
		StructureNotifyMask)	

#define BUT_MASK (ButtonPressMask 	|\
		KeyPressMask		|\
		ExposureMask		|\
		StructureNotifyMask	|\
		EnterWindowMask		|\
		LeaveWindowMask)	

extern Display *display;
extern int screen;
extern Window main_win,info_pop,draw_win,main_win;
extern int DCURY,DCURX,CURY_OFF,xor_flag;
extern GC gc;
extern unsigned int MyBackColor,MyForeColor;

char *get_next(),*get_first();


extern char uvar_names[MAXODE][12];
extern char *ode_names[MAXODE];
extern int METHOD,NEQ,NODE,NMarkov,FIX_VAR;

extern char *info_message,*edrh_hint[];
extern int *my_ode[];
extern int NUPAR;
extern double last_ic[MAXODE];

extern char upar_names[MAXPAR][11],this_file[100];
extern int EqType[MAXODE];

extern char *ufun_def[MAXUFUN];
extern char ufun_names[MAXUFUN][12];
extern int narg_fun[MAXUFUN], *ufun[MAXUFUN];

typedef struct {
  int narg;
  char args[MAXARG][11];
} UFUN_ARG;

extern UFUN_ARG ufun_arg[MAXUFUN];
extern BC_STRUCT my_bc[MAXODE];

extern int NFUN;
Window make_window();

/*  This is a edit box widget which handles a list of 
	editable strings  
 */

typedef struct {
		Window base,ok,cancel,reset;
		Window win[MAX_N_EBOX];
		char name[MAX_N_EBOX][MAX_LEN_EBOX],
		     value[MAX_N_EBOX][MAX_LEN_EBOX],
		     rval[MAX_N_EBOX][MAX_LEN_EBOX];
		int n,hot;
		} EDIT_BOX;


reset_ebox(sb,pos,col)
     EDIT_BOX *sb;
     int *pos,*col;
{
  int n=sb->n;
  int i,l;
  Window w;
  for(i=0;i<n;i++){
    strcpy(sb->value[i],sb->rval[i]);
    w=sb->win[i];
   l=strlen(sb->name[i]);
    XClearWindow(display,w);
    XDrawString(display,w,gc,0,CURY_OFF,sb->name[i],l);
    XDrawString(display,w,gc,l*DCURX,CURY_OFF,
		sb->value[i],strlen(sb->value[i]));
  }
  XFlush(display);
  sb->hot=0;
  *pos=strlen(sb->value[0]);
  *col=(*pos+strlen(sb->name[0]))*DCURX;
  put_cursor_at(sb->win[0],DCURX*strlen(sb->name[0]),*pos);
}

do_edit_box(n,title,names,values)
int n;
char **names,**values,*title;
{
 EDIT_BOX sb;
 int i,status;
 int colm,pos;
 XEvent ev;
  for(i=0;i<n;i++){
	sprintf(sb.name[i],"%s=",names[i]);
	strcpy(sb.value[i],values[i]);
        strcpy(sb.rval[i],values[i]);
	}
  sb.n=n;
  sb.hot=0;
  make_ebox_windows(&sb,title);
 XSelectInput(display,sb.cancel,BUT_MASK);
 XSelectInput(display,sb.ok,BUT_MASK);
 XSelectInput(display,sb.reset,BUT_MASK);
 pos=strlen(sb.value[0]);
 colm=(pos+strlen(sb.name[0]))*DCURX;

  while(1){
   status=e_box_event_loop(&sb,&pos,&colm);
  if(status!=-1)break;
  }
 XSelectInput(display,sb.cancel,EV_MASK);
 XSelectInput(display,sb.ok,EV_MASK);
 XSelectInput(display,sb.reset,EV_MASK);


 XDestroySubwindows(display,sb.base);
 XDestroyWindow(display,sb.base);

 if(status==FORGET_ALL) return(status);
 for(i=0;i<n;i++)strcpy(values[i],sb.value[i]);
  return(status);
   
	
 }

expose_ebox(sb,w,pos,col)
EDIT_BOX *sb;
Window w;
int pos,col;
{
 int i,flag;
 int l,m;
 if(w==sb->ok){XDrawString(display,w,gc,0,CURY_OFF,"Ok",2);return;}
 if(w==sb->cancel){XDrawString(display,w,gc,0,CURY_OFF,"Cancel",6);
		   return; 
                 }
 if(w==sb->reset){XDrawString(display,w,gc,0,CURY_OFF,"Reset",5);return;}
 for(i=0;i<sb->n;i++){
 if(w!=sb->win[i])continue;
 flag=0;
 if(i==sb->hot)flag=1;
 do_hilite_text(sb->name[i],sb->value[i],flag,w,pos,col);
}
}


  
ereset_hot(inew,sb)
int inew;
EDIT_BOX *sb;
{
 int i=sb->hot;
 sb->hot=inew;
 XClearWindow(display, sb->win[inew]);
 do_hilite_text(sb->name[inew],sb->value[inew],1,sb->win[inew],
		strlen(sb->value[inew]),0);
 XClearWindow(display, sb->win[i]);
 do_hilite_text(sb->name[i],sb->value[i],0,sb->win[i],
		strlen(sb->value[i]),0);
 }

 enew_editable(sb,inew,pos,col,done,w)
 int inew;
 EDIT_BOX *sb;
 int *pos,*col,*done;
 Window *w;
 {
  int i;
  ereset_hot(inew,sb);
  *pos=strlen(sb->value[inew]);
  *col=(*pos+strlen(sb->name[inew]))*DCURX;
  *done=0;
  *w=sb->win[inew];
  }
 

 e_box_event_loop(sb,pos,col)
 EDIT_BOX *sb;
 int *col,*pos;
{
 XEvent ev;
 int status=-1,inew;
 int nn=sb->n;
 int done=0,i;
 char ch;
 int ihot=sb->hot;
 Window wt;
 Window w=sb->win[ihot];   /* active window   */
 char *s;
 s=sb->value[ihot];
  
 XNextEvent(display,&ev);
 switch(ev.type){
 	case ConfigureNotify:
	case Expose:
	case MapNotify:
		do_expose(ev);  /*  menus and graphs etc  */
		expose_ebox(sb,ev.xany.window,*pos,*col);
		break;

	case ButtonPress:
		if(ev.xbutton.window==sb->ok){status=DONE_ALL;break;}
		if(ev.xbutton.window==sb->cancel){status=FORGET_ALL;break;}
		if(ev.xbutton.window==sb->reset){ 
		  reset_ebox(sb,pos,col);break;
		}
			for(i=0;i<nn;i++)
 		{
			if(ev.xbutton.window==sb->win[i]){
		    XSetInputFocus(display,sb->win[i],
			RevertToParent,CurrentTime);
			 if(i!=sb->hot)enew_editable(sb,i,pos,col,&done,&w);
			 break;
			}
                  }
                  break;

        case EnterNotify:
	wt=ev.xcrossing.window;
        if(wt==sb->ok||wt==sb->cancel||wt==sb->reset)
	 XSetWindowBorderWidth(display,wt,2);
	break;

	case LeaveNotify:
	wt=ev.xcrossing.window;
        if(wt==sb->ok||wt==sb->cancel||wt==sb->reset)
	 XSetWindowBorderWidth(display,wt,1);
	break;
	
	case KeyPress:
	ch=get_key_press(&ev);
	edit_window(w,pos,s,col,&done,ch);
       if(done!=0){
	           if(done==DONE_ALL){status=DONE_ALL;break;}
		   inew=(sb->hot+1)%nn;
		   enew_editable(sb,inew,pos,col,&done,&w);
		  }
        break;
		   
	}
       return(status);
     }           	
        
	
make_ebox_windows(sb,title)
char *title;
EDIT_BOX *sb;
{
 int width,height;
 int i;
 int xpos,ypos,status,n=sb->n;
   int xstart,ystart;

 XTextProperty winname;
   XSizeHints size_hints;
   Window base,w;
   width=(MAX_LEN_EBOX+4)*DCURX;
   height=(n+4)*(DCURY+16);
   base=make_window(DefaultRootWindow(display),0,0,width,height,4);
 XStringListToTextProperty(&title,1,&winname);
 size_hints.flags=PPosition|PSize|PMinSize|PMaxSize;
 size_hints.x=0;
 size_hints.y=0;
 size_hints.width=width;
 size_hints.height=height;
 size_hints.min_width=width;
 size_hints.min_height=height;
 size_hints.max_width=width;
 size_hints.max_height=height;
 XSetWMProperties(display,base,&winname,NULL,NULL,0,&size_hints,NULL,NULL);
 sb->base=base;
 
  ystart=DCURY;
   xstart=DCURX;
  for(i=0;i<n;i++) {
   xpos=xstart;
  ypos=ystart+i*(DCURY+10);
  sb->win[i]=make_window(base,xpos,ypos,MAX_LEN_EBOX*DCURX,DCURY,1);
  }
  
 ypos=height-2*DCURY;
  xpos=(width-19*DCURX)/2;
  (sb->ok)=make_window(base,xpos,ypos,2*DCURX,DCURY,1);
  (sb->cancel)=make_window(base,xpos+4*DCURX,ypos,6*DCURX,DCURY,1);
  (sb->reset)=make_window(base,xpos+12*DCURX,ypos,5*DCURX,DCURY,1);
  XRaiseWindow(display,base);
 }
   

edit_menu()
{
 Window temp=main_win;
 static char *n[]={"RHS's" ,"Functions","Save as","Load DLL"};
 static char key[]="rfsl"; 
 char ch;
 int edtype=0,i;
 ch=(char)pop_up_list(&temp,"Edit Stuff",n,key,4,11,edtype,10,13*DCURY+8,
		      edrh_hint,info_pop,info_message);
 edtype=-1;
 for(i=0;i<4;i++)
 if(ch==key[i])edtype=i;
 switch(edtype){
 case 0: 
   edit_rhs();
   break;
 case 1:
   edit_functions();
   break;
 case 2:
   save_as();
   break;
 case 3:
   load_new_dll();
   break;
 }
}

edit_rhs()
{
 char **names,**values;
 int **command;
 int i,status,err,len,i0,j;
 int n=NEQ;
 char fstr[20],msg[200];
 if(NEQ>NEQMAXFOREDIT) return;
 names=(char **)malloc(n*sizeof(char*));
 values=(char **)malloc(n*sizeof(char*));
 command=(int **)malloc(n*sizeof(int*));
 for(i=0;i<n;i++){
   values[i]=(char *)malloc(MAX_LEN_EBOX*sizeof(char));
   names[i]=(char *)malloc(MAX_LEN_EBOX*sizeof(char));
   command[i]=(int *)malloc(200*sizeof(int));
   if(i<NODE &&METHOD>0)strcpy(fstr,"d%s/dT");
   if(i<NODE &&METHOD==0)strcpy(fstr,"%s(n+1)");
   if(i<NODE &&EqType[i]==1)strcpy(fstr,"%s(T)");
   if(i>=NODE)strcpy(fstr,"%s");
   sprintf(names[i],fstr,uvar_names[i]);
   strcpy(values[i],ode_names[i]);
 }
 status=do_edit_box(n,"Right Hand Sides",names,values);
 if(status!=0){
  
   for(i=0;i<n;i++){
     if(i<NODE||(i>=(NODE+NMarkov))){
      
       err=add_expr(values[i],command[i],&len);
       if(err==1)
	 {
	   sprintf(msg,"Bad rhs:%s=%s",names[i],values[i]);
	   err_msg(msg);
	 }
       else 
	 {
	   free(ode_names[i]);
	   ode_names[i]=(char *)malloc(strlen(values[i])+5);
	   strcpy(ode_names[i],values[i]);
	   i0=i;
	   if(i>=NODE)i0=i0+FIX_VAR-NMarkov;
         
	   for(j=0;j<len;j++)
	     my_ode[i0][j]=command[i][j];
	 }
     }
   }
 }
     

 for(i=0;i<n;i++){
   free(values[i]);
   free(names[i]);
   free(command[i]);
 }
 free(values);
 free(names);
 free(command);
}

user_fun_info(fp)
     FILE *fp;
{
  char fundef[256];
  int i,j;
  for(j=0;j<NFUN;j++){
    sprintf(fundef,"%s(",ufun_names[j]);
    for(i=0;i<narg_fun[j];i++){
      strcat(fundef,ufun_arg[j].args[i]);
      if(i<narg_fun[j]-1)
	strcat(fundef,",");
    }
    strcat(fundef,") = ");
    strcat(fundef,ufun_def[j]);
    fprintf(fp,"%s\n",fundef);
  }
}
    
edit_functions()
{
 char **names,**values;
 int **command;
 int i,status,err,len,i0,j;
 int n=NFUN;
 char msg[200];
 if(n==0||n>NEQMAXFOREDIT)return;
 names=(char **)malloc(n*sizeof(char*));
 values=(char **)malloc(n*sizeof(char*));
 command=(int **)malloc(n*sizeof(int*));
 for(i=0;i<n;i++){
   values[i]=(char *)malloc(MAX_LEN_EBOX*sizeof(char));
   names[i]=(char *)malloc(MAX_LEN_EBOX*sizeof(char));
   command[i]=(int *)malloc(200*sizeof(int));
   sprintf(values[i],"%s",ufun_def[i]);

   if(narg_fun[i]==0){
     sprintf(names[i],"%s()",ufun_names[i]);
   }
   if(narg_fun[i]==1){
     sprintf(names[i],"%s(%s)",ufun_names[i],
			     ufun_arg[i].args[0]);
   }
   if(narg_fun[i]>1)sprintf(names[i],"%s(%s,...,%s)",ufun_names[i],
			    ufun_arg[i].args[0],
			    ufun_arg[i].args[narg_fun[i]-1]);

			   
 }

 status=do_edit_box(n,"Functions",names,values);
 if(status!=0){
  
   for(i=0;i<n;i++){
     set_new_arg_names(narg_fun[i],ufun_arg[i].args);
     err=add_expr(values[i],command[i],&len);
     set_old_arg_names(narg_fun[i]);
     if(err==1){
       sprintf(msg,"Bad func.:%s=%s",names[i],values[i]);
       err_msg(msg);
     }
     else {
       strcpy(ufun_def[i],values[i]);
       for(j=0;j<=len;j++){
         /* printf("f(%d)[%d]=%d %d \n",i,j,command[i][j],ufun[i][j]); */
         ufun[i][j]=command[i][j];
	 
       }
              fixup_endfun(ufun[i],len,narg_fun[i]);

     }

   }
 }
 

 for(i=0;i<n;i++){
   free(values[i]);
   free(names[i]);
   free(command[i]);
 }
 free(values);
 free(names);
 free(command);

}

save_as()
{
  int i,ok;
  FILE *fp;
  double z;
  char filename[256];
  sprintf(filename,"%s",this_file);
  ping();
  /* if(new_string("Filename: ",filename)==0)return; */
  if(!file_selector("Save As",filename,"*.ode"))return;
  open_write_file(&fp,filename,&ok); 
   if(!ok)return;
  fp=fopen(filename,"w");
  if(fp==NULL)return(0);
  fprintf(fp,"%d",NEQ);
  for(i=0;i<NODE;i++){
    if(i%5==0)fprintf(fp,"\nvariable ");
    fprintf(fp," %s=%.16g ",uvar_names[i],last_ic[i]);
  }
  fprintf(fp,"\n");
  for(i=NODE;i<NEQ;i++){
    if((i-NODE)%5==0)fprintf(fp,"\naux ");
    fprintf(fp," %s ",uvar_names[i]);
  }
  fprintf(fp,"\n");
  for(i=0;i<NUPAR;i++){
    if(i%5==0)fprintf(fp,"\nparam  ");
    get_val(upar_names[i],&z);
    fprintf(fp," %s=%.16g   ",upar_names[i],z);
  }
  fprintf(fp,"\n");
  for(i=0;i<NFUN;i++){
    fprintf(fp, "user %s %d %s\n",ufun_names[i],narg_fun[i],ufun_def[i]);
  }
  for(i=0;i<NODE;i++){
    if(EqType[i]==1)fprintf(fp,"i ");
    else fprintf(fp,"o ");
    fprintf(fp,"%s\n",ode_names[i]);
  }
  for(i=NODE;i<NEQ;i++)
    fprintf(fp,"o %s\n",ode_names[i]);
  for(i=0;i<NODE;i++)fprintf(fp,"b %s \n",my_bc[i].string);
  fprintf(fp,"done\n");
  fclose(fp);
}
```
