## Supplementary scripts for "A multi-scale *in silico* mouse model for insulin resistance and humanoid type 2 diabetes": eig_list.c

```
#include <stdlib.h> 
#include <stdio.h>
#include <string.h>
#include <X11/Xlib.h>
#include <X11/Xutil.h>
#include <X11/keysym.h>
#include <X11/keysymdef.h>
#include <math.h>
#include "xpplim.h"
#include "eqns.bitmap"
#include "equilib.bitmap"

#include "newhome.h"

#include "mykeydef.h"
#define xds(a) { XDrawString(display,w,small_gc,0,CURY_OFFs,a,strlen(a));\
		return;}


extern int noicon;
extern Display *display;
extern int screen;
extern GC gc, small_gc;
extern int DCURX,DCURXs,DCURY,DCURYs,CURY_OFFs,CURY_OFF;

extern char uvar_names[MAXODE][12];
extern char *ode_names[MAXODE];
extern int METHOD,NEQ,NODE,NMarkov;

extern int EqType[MAXODE];

#define MYMASK  (ButtonPressMask 	|\
		KeyPressMask		|\
		ExposureMask		|\
		StructureNotifyMask	|\
		LeaveWindowMask		|\
		EnterWindowMask)

#define SIMPMASK (ButtonPressMask |\
		  KeyPressMask	  |\
		  ExposureMask    |\
                  StructureNotifyMask)


struct {
  Window base,stab,rest,top,close;
  double y[MAXODE],ev[MAXODE+MAXODE];
  int n,flag;
  int info[5];
  char type[15];
}eq_box;


struct{
  Window base,up,down,list,main,close;
  int istart,nlines,flag;
  
} eq_list;

 

draw_eq_list(w)
Window w;
{
 int i;
 char bob[300];
 char fstr[15];
 if(eq_list.flag==0)return;
 if(w==eq_list.up)xds("Up");
 if(w==eq_list.down)xds("Down");
  if(w==eq_list.close)xds("Close");
 if(w==eq_list.list){
 
   for(i=eq_list.istart;i<eq_list.istart+eq_list.nlines;i++){
     if(i>=NEQ)break;
     if(i<NODE &&METHOD>0)strcpy(fstr,"d%s/dT=%s");
     if(i<NODE &&METHOD==0)strcpy(fstr,"%s(n+1)=%s");
     if(i<NODE &&EqType[i]==1)strcpy(fstr,"%s(t)=%s");
     if(i>=NODE)strcpy(fstr,"%s=%s");
     sprintf(bob,fstr,uvar_names[i],ode_names[i]);
    
     bob[299]=0;
     XDrawString(display,w,small_gc,0,CURY_OFFs+(i-eq_list.istart)*(DCURYs+2),
		 bob,strlen(bob));
   }
 }
}


 
   

 


create_eq_list()
{
 
 int width,height,hlist,hmain;
 Window base;
 static char *wname[]={"Equations"};
 static char *iname[]={"Eqns"};
  XTextProperty winname,iconame;
  XSizeHints size_hints;
 if(eq_list.flag==1){
   XRaiseWindow(display,eq_list.base);
   return;
 }

  eq_list.flag=0; /*  this is to tell that no eq_box is here  */ 


  hmain=3*DCURYs;
  hlist=NEQ*(DCURYs+2);
  height=hlist+hmain;
  if(height>300)height=300;
  eq_list.istart=0;
  eq_list.nlines=(height-hmain)/(DCURYs+2);
 
  width=300;
  base=make_window(RootWindow(display,screen),0,0,width,height,4);
  eq_list.base=base;
  
  XStringListToTextProperty(wname,1,&winname);
   XStringListToTextProperty(iname,1,&iconame);

 size_hints.flags=PPosition|PSize|PMinSize;
 size_hints.x=0;
 size_hints.y=0;
 size_hints.width=width;
 size_hints.height=height;
 size_hints.min_width=width;
 size_hints.min_height=height;
  XSetWMProperties(display,base,&winname,&iconame,NULL,0,&size_hints,NULL,NULL);
 make_icon(eqns_bits,eqns_width,eqns_height,base);
 eq_list.main=make_window(base,0,0,width,hmain,1);
 eq_list.list=make_window(base,0,hmain,width,hlist,1);
 eq_list.close=make_window(eq_list.main,10,5,5*DCURXs,DCURYs+2,1);
  eq_list.up=make_window(eq_list.main,10+7*DCURXs,5,2*DCURXs,DCURYs+2,1);
 eq_list.down=make_window(eq_list.main,10+10*DCURXs,5,4*DCURXs,DCURYs+2,1);

 XSelectInput(display,eq_list.up,MYMASK);
 XSelectInput(display,eq_list.down,MYMASK);
 XSelectInput(display,eq_list.close,MYMASK);
 /* if(noicon==0)XIconifyWindow(display,base,screen); */
 eq_list.flag=1;
}


eq_list_keypress(ev,used)
 int *used;
 XEvent ev;
{
  Window w=ev.xkey.window;

 char ks;


*used=0;

 if(eq_list.flag==0)return;
 if(w==eq_list.main||w==eq_list.base||w==eq_list.list)
 {
  *used=1;
   ks=(char)get_key_press(&ev);
 

 
   if(ks==UP){eq_list_up(); return;}

  if(ks==DOWN){eq_list_down(); return;}
}
}


enter_eq_stuff(Window w, int b)
{
  if(eq_list.flag==1){
    if(w==eq_list.close||w==eq_list.up||w==eq_list.down)
      XSetWindowBorderWidth(display,w,b);
  }
  if(eq_box.flag==1&&w==eq_box.close)
    XSetWindowBorderWidth(display,w,b);
}
eq_list_button(ev)
XEvent ev;
{
 Window w=ev.xbutton.window;
 /* pure laziness here - use this to go to eq_box */
 eq_box_button(w);
 if(eq_list.flag==0)return;

 if(w==eq_list.up){eq_list_up(); return;}
 if(w==eq_list.down){eq_list_down(); return;}
 if(w==eq_list.close) {
   eq_list.flag=0;
   XDestroySubwindows(display,eq_list.base);
   XDestroyWindow(display,eq_list.base);
 }
}

  
eq_list_up(){
 if(eq_list.istart>0){
   eq_list.istart--;
   XClearWindow(display,eq_list.list);
   draw_eq_list(eq_list.list);
 }
}

eq_list_down(){
 if(eq_list.istart<(NEQ-1)){
   eq_list.istart++;
    XClearWindow(display,eq_list.list);
   draw_eq_list(eq_list.list);
 }

 }


get_new_size(win,wid,hgt)
Window win;
unsigned int *wid,*hgt;
{
  int x,y;
  unsigned int    bw,de;
 Window root;
 XGetGeometry(display,win,&root,&x,&y,wid,hgt,&bw,&de);
}

resize_eq_list(win)
Window win;
{ 

  int nlines;
  unsigned int w,h;
 if(eq_list.flag==0)return;
 if(win!=eq_list.base)return;
 /*
  w=ev.xconfigure.width;
  h=ev.xconfigure.height; */
  get_new_size(win,&w,&h);
  nlines=(h-CURY_OFFs-2*DCURYs)/(DCURYs+2);
  eq_list.nlines=nlines;
  XResizeWindow(display,eq_list.base,w,h);  
 XResizeWindow(display,eq_list.list,w,h-2*DCURYs);
 XResizeWindow(display,eq_list.main,w,2*DCURYs);
}


eq_box_button(Window w)
{
  if(eq_box.flag==0)return;
  if(eq_box.close==w){
    eq_box.flag=0;
    XDestroySubwindows(display,eq_box.base);
    XDestroyWindow(display,eq_box.base);
 }
}

create_eq_box(cp,cm,rp,rm,im,y,ev,n)
int n,cp,rp,cm,rm,im;
double *y,*ev;
{
 int width,hstab,hequil,height,i;
 static char *name[]={"Equilibria"};
 static char *iname[]={"Equil"};
 int tpos;
 Window base;
  XTextProperty winname,iconame;
  XSizeHints size_hints;
/*    Do this every time   */
 redraw_ics();
 for(i=0;i<n;i++) 
 eq_box.y[i]=y[i];
 eq_box.n=n;
 eq_box.info[0]=cp;
 eq_box.info[1]=cm;
 eq_box.info[2]=im;
 eq_box.info[3]=rp;
 eq_box.info[4]=rm;
 if(cp>0||rp>0)sprintf(eq_box.type,"UNSTABLE");
 else if(im>0)sprintf(eq_box.type,"NEUTRAL");
 else sprintf(eq_box.type,"STABLE");

 if(eq_box.flag==0){   /*   the box is not made yet    */
 width=(30+30*(int)(n/20))*DCURXs;
 if(n>=20)hequil=20*(DCURYs+4);
 else hequil=n*(DCURYs+4)+10;
 hstab=2*DCURY+4*DCURYs;
 height=hequil+hstab;
 tpos=(width-8*DCURX)/2;
 base=make_window(RootWindow(display,screen),0,0,width,height,4);

 eq_box.base=base;

   XStringListToTextProperty(name,1,&winname);
   XStringListToTextProperty(iname,1,&iconame);
 size_hints.flags=PPosition|PSize|PMinSize|PMaxSize;
 size_hints.x=0;
 size_hints.y=0;
 size_hints.width=width;
 size_hints.height=height;
 size_hints.min_width=width;
 size_hints.min_height=height;
 size_hints.max_width=width;
 size_hints.max_height=height;

 XSetWMProperties(display,eq_box.base,&winname,&iconame,
		   NULL,0,&size_hints,NULL,NULL);
 make_icon(equilib_bits,equilib_width,equilib_height,base);
 eq_box.stab=make_window(eq_box.base,0,0,width,hstab,1);
 eq_box.rest=make_window(eq_box.base,0,hstab,width,hequil,1);
 eq_box.top=make_window(eq_box.stab,tpos,2,8*DCURX,
			DCURY+5,1);
 eq_box.close=make_window(eq_box.base,2,2,5*DCURXs,DCURYs+4,1);
 eq_box.flag=1;
}
else {   /*   Already it has been created so we are updating it */
  XClearWindow(display,eq_box.top);
  draw_eq_box(eq_box.top);
 XClearWindow(display,eq_box.stab);
  draw_eq_box(eq_box.stab);
 XClearWindow(display,eq_box.rest);
  draw_eq_box(eq_box.rest);
}
 
    
}

 draw_eq_box(w)
 Window w;
{
 int i,j,ncol,n=eq_box.n,nrow;
 int in;
 char temp[50];
 if(eq_box.flag==0)return;
 if(w==eq_box.close)
   xds("Close");

 if(w==eq_box.top){
   XDrawString(display,eq_box.top,gc,0,CURY_OFF,eq_box.type,
	       strlen(eq_box.type));
  return;
 }
 if(w==eq_box.stab){
 sprintf(temp,"c+ = %d",eq_box.info[0]);
 XDrawString(display,eq_box.stab,small_gc,2,2*DCURY+6,temp,strlen(temp));
 sprintf(temp,"c- = %d",eq_box.info[1]);
 XDrawString(display,eq_box.stab,small_gc,2+9*DCURXs,2*DCURY+6,temp,strlen(temp));
 sprintf(temp,"im = %d",eq_box.info[2]);
 XDrawString(display,eq_box.stab,small_gc,2+18*DCURXs,2*DCURY+6,
	     temp,strlen(temp));
 sprintf(temp,"r+ = %d",eq_box.info[3]);
 XDrawString(display,eq_box.stab,small_gc,2,2*DCURY+2*DCURYs+6,temp,strlen(temp));
 sprintf(temp,"r- = %d",eq_box.info[4]);
 XDrawString(display,eq_box.stab,small_gc,2+9*DCURXs,2*DCURY+2*DCURYs+6,
	     temp,strlen(temp));
 return;
}
 if(w==eq_box.rest){
  if(n>=20)nrow=20;
  else nrow=n;
 
   ncol=1+n/3;
 
   for(j=0;j<ncol;j++){
     for(i=0;i<nrow;i++){
       in=j*20+i;
       if(in>=n)continue;
       sprintf(temp,"%s=%.5g",uvar_names[in],eq_box.y[in]);
       XDrawString(display,eq_box.rest,small_gc,j*28*DCURXs+8,i*(DCURYs+3)+13,
		   temp,strlen(temp));
     
     }
   }
  return;
}
}
       

 
   

			 
```
