## Supplementary scripts for "A multi-scale *in silico* mouse model for insulin resistance and humanoid type 2 diabetes": eqns.bitmap

```
#define eqns_width 32
#define eqns_height 32
static char eqns_bits[] = {
   0x00, 0x00, 0x00, 0x00, 0x00, 0x00, 0x00, 0x00, 0x00, 0x00, 0x00, 0x00,
   0x00, 0x00, 0x00, 0x00, 0x00, 0x00, 0x00, 0x00, 0x00, 0x00, 0x00, 0x00,
   0x00, 0x00, 0x00, 0x00, 0x00, 0x00, 0x00, 0x00, 0x00, 0x00, 0x00, 0x00,
   0x00, 0x00, 0x00, 0x00, 0x30, 0x00, 0x00, 0x00, 0x30, 0x00, 0x00, 0x00,
   0x00, 0x00, 0x00, 0x00, 0x06, 0x03, 0x00, 0x00, 0x06, 0x03, 0x00, 0x00,
   0x04, 0xe1, 0x03, 0x00, 0x04, 0x01, 0x40, 0x12, 0x04, 0x01, 0x40, 0x12,
   0x88, 0xe0, 0x03, 0x00, 0x70, 0x00, 0x00, 0x00, 0x00, 0x00, 0x00, 0x00,
   0x00, 0x00, 0x00, 0x00, 0x00, 0x00, 0x00, 0x00, 0x00, 0x00, 0x00, 0x00,
   0x00, 0x00, 0x00, 0x00, 0x00, 0x00, 0x00, 0x00, 0x00, 0x00, 0x00, 0x00,
   0x00, 0x00, 0x00, 0x00, 0x00, 0x00, 0x00, 0x00, 0x00, 0x00, 0x00, 0x00,
   0x00, 0x00, 0x00, 0x00, 0x00, 0x00, 0x00, 0x00};
```
