## Supplementary scripts for "A multi-scale *in silico* mouse model for insulin resistance and humanoid type 2 diabetes": equilib.bitmap

```
#define equilib_width 32
#define equilib_height 32
static char equilib_bits[] = {
   0x00, 0x00, 0x00, 0x00, 0x00, 0x00, 0x00, 0x00, 0x00, 0x00, 0x00, 0x00,
   0x00, 0x80, 0x00, 0x00, 0x00, 0x80, 0x00, 0x00, 0x00, 0x80, 0x00, 0x00,
   0x00, 0x80, 0x00, 0x00, 0x00, 0x80, 0x00, 0x00, 0x00, 0x90, 0x04, 0x00,
   0x00, 0xa0, 0x02, 0x00, 0x00, 0xc0, 0x01, 0x00, 0x80, 0x80, 0x00, 0x01,
   0x40, 0x80, 0x00, 0x02, 0x20, 0xc0, 0x01, 0x04, 0xf8, 0xff, 0xff, 0x1f,
   0x20, 0xc0, 0x01, 0x04, 0x40, 0x80, 0x00, 0x02, 0x80, 0x80, 0x00, 0x01,
   0x00, 0xc0, 0x01, 0x00, 0x00, 0xa0, 0x02, 0x00, 0x00, 0x90, 0x04, 0x00,
   0x00, 0x80, 0x00, 0x00, 0x00, 0x80, 0x00, 0x00, 0x00, 0x80, 0x00, 0x00,
   0x00, 0x80, 0x00, 0x00, 0x00, 0x80, 0x00, 0x00, 0x00, 0x00, 0x00, 0x00,
   0x00, 0x00, 0x00, 0x00, 0x00, 0x00, 0x00, 0x00, 0x00, 0x00, 0x00, 0x00,
   0x00, 0x00, 0x00, 0x00, 0x00, 0x00, 0x00, 0x00};
```
