## Supplementary scripts for "A multi-scale *in silico* mouse model for insulin resistance and humanoid type 2 diabetes": extra.c

```
#include <stdlib.h> 
#include <string.h>
/* this is a way to communicate XPP with other stuff

# complex right-hand sides
# let xpp know about the names
xp=0
yp=0
x'=xp
y'=yp
# tell xpp input info and output info
export {x,y} {xp,yp}
 
*/


#include <math.h>
#include <stdio.h>
#define PAR 0
#define VAR 1
char dll_lib[256];
char dll_fun[256];
int dll_flag=0;

typedef struct
{
  char *lin,*lout;
  int *in,*intype;
  int *out,*outtype;
  int nin,nout;
  double *vin,*vout;
} IN_OUT;


IN_OUT in_out;

extern double variables[], constants[];

extern char cur_dir[];

typedef struct {
  char libname[1024];
  char libfile[256];
  char fun[256];
  int loaded;
} DLFUN;

DLFUN dlf;
#ifdef HAVEDLL 
/* this loads a dynamically linked library of the 
   users choice
*/

#include <dlfcn.h>

void *dlhandle;
double (*fun)();

auto_load_dll()
{
  if(dll_flag==3){
    get_directory(cur_dir);
    printf("DLL lib %s/%s with function %s \n",cur_dir,dll_lib,dll_fun);
    sprintf(dlf.libfile,"%s",dll_lib);
    sprintf(dlf.libname,"%s/%s",cur_dir,dlf.libfile);
    sprintf(dlf.fun,"%s",dll_fun);
    dlf.loaded=0;
  }
}
 
load_new_dll()
{
  int status;
  if(dlf.loaded!=0&&dlhandle!=NULL)
    dlclose(dlhandle);
  status=file_selector("Library:",dlf.libfile,"*.so");
  if(status==0)return;
  sprintf(dlf.libname,"%s/%s",cur_dir,dlf.libfile);
  new_string("Function name:",dlf.fun);
  dlf.loaded=0;
}
my_fun(double *in, double *out, int nin,int nout,double *v,double *c)
{
  char *error;
  if(dlf.loaded==-1)return;
  if(dlf.loaded==0){
    dlhandle=dlopen (dlf.libname, RTLD_LAZY);  
    if(!dlhandle){
      printf(" Cant find the library \n");
      dlf.loaded=-1;
      return 0;
    }
     fun=dlsym(dlhandle,dlf.fun);
     error=dlerror();
     if(error!= NULL){
       printf("Problem with function..\n");
       dlf.loaded=-1;
       return 0;
     }
     dlf.loaded=1;
    
  }  /* Ok we have a nice function */
  fun(in,out,nin,nout,v,c);
}  
#else
load_new_dll()
{

}
my_fun(double *in, double *out, int nin,int nout,double *v,double *c)
{


}

auto_load_dll()
{

}
#endif


do_in_out()
{
  int i;
  if(in_out.nin==0||in_out.nout==0)return;
  for(i=0;i<in_out.nin;i++){
    if(in_out.intype[i]==PAR)
      in_out.vin[i]=constants[in_out.in[i]];
    else
      in_out.vin[i]=variables[in_out.in[i]];
  }
  my_fun(in_out.vin,in_out.vout,in_out.nin,in_out.nout,variables,constants); 
  for(i=0;i<in_out.nout;i++){
    if(in_out.outtype[i]==PAR)
      constants[in_out.out[i]]=in_out.vout[i];
    else
      variables[in_out.out[i]]=in_out.vout[i];
     
  }  
}

add_export_list(char *in,char *out)
{
  int l1=strlen(in);
  int l2=strlen(out);
  int i;
  in_out.lin=(char *)malloc(l1);
  in_out.lout=(char *)malloc(l2);
  strcpy(in_out.lin,in);
  strcpy(in_out.lout,out);
  i=get_export_count(in);
  in_out.in=(int *)malloc((i+1)*sizeof(int));
  in_out.intype=(int *)malloc((i+1)*sizeof(int));
  in_out.vin=(double *)malloc((i+1)*sizeof(double));
  in_out.nin=i;
  i=get_export_count(out);
  in_out.out=(int *)malloc((i+1)*sizeof(int));
  in_out.outtype=(int *)malloc((i+1)*sizeof(int));
  in_out.vout=(double *)malloc((i+1)*sizeof(double));
  in_out.nout=i;
  /* printf(" in %d out %d \n",in_out.nin,in_out.nout); */

}
  
check_inout()
{
  int i;
  for(i=0;i<in_out.nin;i++)
    printf(" type=%d index=%d \n",in_out.intype[i],in_out.in[i]);
  for(i=0;i<in_out.nout;i++)
  printf(" type=%d index=%d \n",in_out.outtype[i],in_out.out[i]);  
}
get_export_count(char *s)
{
  int i=0;
  int j;
  int l=strlen(s);
  for(j=0;j<l;j++)
    if(s[j]==',')i++;
  i++;
  return(i);
}

do_export_list()
{
 if(in_out.nin==0||in_out.nout==0)return;
 parse_inout(in_out.lin,0);
 parse_inout(in_out.lout,1);
 /* check_inout(); */
}

parse_inout(char *l,int flag)
{
  int i=0,j=0;
  int k=0,index;
  char new[20],c;
  int done=1;
  while(done)
    {
      c=l[i];
      switch(c){
      case '{':
	i++;
	break;
      case ' ':
	i++;
	break;
      case ',':
      case '}':
	i++;
	new[j]=0;
	index=get_param_index(new);
	if(index<0) /* not a parameter */
	  {
	    index=get_var_index(new);
	    if(index<0)
	      {
		printf("Cant export %s - non existent!\n",new);
		exit(0);
	      }
	    else /* it is a variable */
	      {
		if(flag==0){
		  in_out.in[k]=index;
		  in_out.intype[k]=VAR;
		}
		else {
		  in_out.out[k]=index;
		  in_out.outtype[k]=VAR;
		}
		/*  printf(" variable %s =%d k=%d \n",new,index,k); */ 
		k++;
	      }
	  } /* it is a parameter */
	else 
	  {
	    if(flag==0)
	      {
		in_out.in[k]=index;
		in_out.intype[k]=PAR;
	      }
	  else 
	    {
	      in_out.out[k]=index;
	      in_out.outtype[k]=PAR;
	    }
	    /* printf(" parameter %s =%d k=%d \n",new,index,k); */ 
	    k++;

	  }
	if(c=='}')
	  done=0;
	j=0;
	break;

      default:
	new[j]=c;
	j++;
	i++;
      }
      if(i>strlen(l))
	done=0;
    }
}
      
```
