## Supplementary scripts for "A multi-scale *in silico* mouse model for insulin resistance and humanoid type 2 diabetes": fftn.c

```
#include <stdlib.h> 
/*--------------------------------*-C-*---------------------------------*
 * File:
 *	fftn.c
 *
 *	multivariate complex Fourier transform, computed in place
 *	using mixed-radix Fast Fourier Transform algorithm.
 *
 *	Fortran code by:
 *	    RC Singleton, Stanford Research Institute, Sept. 1968
 *		NIST Guide to Available Math Software.
 *		Source for module FFT from package GO.
 *		Retrieved from NETLIB on Wed Jul  5 11:50:07 1995.
 *	translated by f2c (version 19950721) and with lots of cleanup
 *	to make it resemble C by:
 *	    MJ Olesen, Queen's University at Kingston, 1995-97
 */
/*{{{ Copyright: */
/*
 * Copyright(c)1995,97 Mark Olesen <olesen@me.QueensU.CA>
 *		Queen's Univ at Kingston (Canada)
 *
 * Permission to use, copy, modify, and distribute this software for
 * any purpose without fee is hereby granted, provided that this
 * entire notice is included in all copies of any software which is
 * or includes a copy or modification of this software and in all
 * copies of the supporting documentation for such software.
 *
 * THIS SOFTWARE IS BEING PROVIDED "AS IS", WITHOUT ANY EXPRESS OR
 * IMPLIED WARRANTY.  IN PARTICULAR, NEITHER THE AUTHOR NOR QUEEN'S
 * UNIVERSITY AT KINGSTON MAKES ANY REPRESENTATION OR WARRANTY OF ANY
 * KIND CONCERNING THE MERCHANTABILITY OF THIS SOFTWARE OR ITS
 * FITNESS FOR ANY PARTICULAR PURPOSE.
 *
 * All of which is to say that you can do what you like with this
 * source code provided you don't try to sell it as your own and you
 * include an unaltered copy of this message (including the
 * copyright).
 *
 * It is also implicitly understood that bug fixes and improvements
 * should make their way back to the general Internet community so
 * that everyone benefits.
 *----------------------------------------------------------------------*/
/*}}}*/
/*{{{ notes: */
/*
 * Public:
 *	fft_free
 *	fftn / fftnf
 *	(these are documented in the header file)
 *
 * Private:
 *	fftradix / fftradixf
 *
 * ----------------------------------------------------------------------*
 * int fftradix (REAL Re[], REAL Im[], size_t nTotal, size_t nPass,
 *		 size_t nSpan, int iSign, size_t maxFactors,
 *		 size_t maxPerm);
 *
 * RE and IM hold the real and imaginary components of the data, and
 * return the resulting real and imaginary Fourier coefficients.
 * Multidimensional data *must* be allocated contiguously.  There is
 * no limit on the number of dimensions.
 *
 *
 * Although there is no limit on the number of dimensions, fftradix()
 * must be called once for each dimension, but the calls may be in
 * any order.
 *
 * NTOTAL = the total number of complex data values
 * NPASS  = the dimension of the current variable
 * NSPAN/NPASS = the spacing of consecutive data values while indexing
 *	the current variable
 * ISIGN - see above documentation
 *
 * example:
 * tri-variate transform with Re[n1][n2][n3], Im[n1][n2][n3]
 *
 *	fftradix (Re, Im, n1*n2*n3, n1,       n1, 1, maxf, maxp);
 *	fftradix (Re, Im, n1*n2*n3, n2,    n1*n2, 1, maxf, maxp);
 *	fftradix (Re, Im, n1*n2*n3, n3, n1*n2*n3, 1, maxf, maxp);
 *
 * single-variate transform,
 *    NTOTAL = N = NSPAN = (number of complex data values),
 *
 *	fftradix (Re, Im, n, n, n, 1, maxf, maxp);
 *
 * The data can also be stored in a single array with alternating
 * real and imaginary parts, the magnitude of ISIGN is changed to 2
 * to give correct indexing increment, and data [0] and data [1] used
 * to pass the initial addresses for the sequences of real and
 * imaginary values,
 *
 * example:
 *	REAL data [2*NTOTAL];
 *	fftradix (&data[0], &data[1], NTOTAL, nPass, nSpan, 2, maxf, maxp);
 *
 * for temporary allocation:
 *
 * MAXFACTORS	>= the maximum prime factor of NPASS
 * MAXPERM	>= the number of prime factors of NPASS.  In addition,
 *	if the square-free portion K of NPASS has two or more prime
 *	factors, then MAXPERM >= (K-1)
 *
 * storage in FACTOR for a maximum of 15 prime factors of NPASS. if
 * NPASS has more than one square-free factor, the product of the
 * square-free factors must be <= 210 array storage for maximum prime
 * factor of 23 the following two constants should agree with the
 * array dimensions.
 * ----------------------------------------------------------------------*/
/*}}}*/
/*{{{ Revisions: */
/*
 * 26 July 95	John Beale
 *	- added maxf and maxp as parameters to fftradix()
 *
 * 28 July 95	Mark Olesen <olesen@me.QueensU.CA>
 *	- cleaned-up the Fortran 66 goto spaghetti, only 3 labels remain.
 *
 *	- added fft_free() to provide some measure of control over
 *	  allocation/deallocation.
 *
 *	- added fftn() wrapper for multidimensional FFTs
 *
 *	- use -DFFT_NOFLOAT or -DFFT_NODOUBLE to avoid compiling that
 *	  precision. Note suffix `f' on the function names indicates
 *	  float precision.
 *
 *	- revised documentation
 *
 * 31 July 95	Mark Olesen <olesen@me.QueensU.CA>
 *	- added GNU Public License
 *	- more cleanup
 *	- define SUN_BROKEN_REALLOC to use malloc() instead of realloc()
 *	  on the first pass through, apparently needed for old libc
 *	- removed #error directive in favour of some code that simply
 *	  won't compile (generate an error that way)
 *
 * 1 Aug 95	Mark Olesen <olesen@me.QueensU.CA>
 *	- define FFT_RADIX4 to only have radix 2, radix 4 transforms
 *	- made fftradix /fftradixf () static scope, just use fftn()
 *	  instead.  If you have good ideas about fixing the factors
 *	  in fftn() please do so.
 *
 * 8 Jan 95	mj olesen <olesen@me.QueensU.CA>
 *	- fixed typo's, including one that broke scaling for scaling by
 *	  total number of matrix elements or the square root of same
 *	- removed unnecessary casts from allocations
 *
 * 10 Dec 96	mj olesen <olesen@me.QueensU.CA>
 *	- changes defines to compile *without* float support by default,
 *	  use -DFFT_FLOAT to enable.
 *	- shifted some variables to local scope	(better hints for optimizer)
 *	- added Michael Steffens <Michael.Steffens@mbox.muk.uni-hannover.de>
 *	  Fortran 90 module
 *	- made it simpler to pass dimensions for 1D FFT.
 *
 * 23 Feb 97	Mark Olesen <olesen@me.QueensU.CA>
 *	- removed the GNU Public License (see 21 July 1995 entry),
 *	  which should make it clear why I have the right to do so.
 *	- Added copyright notice and submitted to netlib
 *	- Moved documentation for the public functions to the header
 *	  files where is will always be available.
 * ----------------------------------------------------------------------*/
/*}}}*/
#ifndef _FFTN_C
#define _FFTN_C
/* we use CPP to re-include this same file for double/float cases 
#if !defined (lint) && !defined (__FILE__)
Error: your compiler is sick!  define __FILE__ yourself (a string)
eg, something like -D__FILE__=\"fftn.c\"
#endif
*/
#include <stdio.h>
#include <stdlib.h>
#include <math.h>
#include "fftn.h"

/*{{{ defines/constants */
#ifndef M_PI
# define M_PI	3.14159265358979323846264338327950288
#endif

#ifndef SIN60
# define SIN60	0.86602540378443865	/* sin(60 deg) */
# define COS72	0.30901699437494742	/* cos(72 deg) */
# define SIN72	0.95105651629515357	/* sin(72 deg) */
#endif
/*}}}*/

/*{{{ static parameters - for memory management */
static size_t SpaceAlloced = 0;
static size_t MaxPermAlloced = 0;

/* temp space, (void *) since both float and double routines use it */
static void * Tmp0 = NULL;	/* temp space for real part */
static void * Tmp1 = NULL;	/* temp space for imaginary part */
static void * Tmp2 = NULL;	/* temp space for Cosine values */
static void * Tmp3 = NULL;	/* temp space for Sine values */
static int  * Perm = NULL;	/* Permutation vector */

#define NFACTOR	11
static int factor [NFACTOR];
/*}}}*/

/*{{{ fft_free() */
void
fft_free (void)
{
   SpaceAlloced = MaxPermAlloced = 0;
   if (Tmp0) { free (Tmp0); Tmp0 = NULL; }
   if (Tmp1) { free (Tmp1); Tmp1 = NULL; }
   if (Tmp2) { free (Tmp2); Tmp2 = NULL; }
   if (Tmp3) { free (Tmp3); Tmp3 = NULL; }
   if (Perm) { free (Perm); Perm = NULL; }
}
/*}}}*/

/* return the number of factors */
static int
factorize (int nPass, int * kt)
{
   int nFactor = 0;
   int j, jj;

   *kt = 0;
   /* determine the factors of n */
   while ((nPass % 16) == 0)	/* factors of 4 */
     {
	factor [nFactor++] = 4;
	nPass /= 16;
     }
   j = 3; jj = 9;		/* factors of 3, 5, 7, ... */
   do {
      while ((nPass % jj) == 0)
	{
	   factor [nFactor++] = j;
	   nPass /= jj;
	}
      j += 2;
      jj = j * j;
   } while (jj <= nPass);
   if (nPass <= 4)
     {
	*kt = nFactor;
	factor [nFactor] = nPass;
	if (nPass != 1)
	  nFactor++;
     }
   else
     {
	if (nPass - (nPass / 4 << 2) == 0)
	  {
	     factor [nFactor++] = 2;
	     nPass /= 4;
	  }
	*kt = nFactor;
	j = 2;
	do {
	   if ((nPass % j) == 0)
	     {
		factor [nFactor++] = j;
		nPass /= j;
	     }
	   j = ((j + 1) / 2 << 1) + 1;
	} while (j <= nPass);
     }
   if (*kt)
     {
	j = *kt;
	do
	  factor [nFactor++] = factor [--j];
	while (j);
     }

   return nFactor;
}

/* re-include this source file on the second pass through */
/*{{{ defines for re-including double precision */
#ifdef FFT_NODOUBLE
# ifndef FFT_FLOAT
#  define FFT_FLOAT
# endif
#else
# undef REAL
# undef FFTN
# undef FFTNS
# undef FFTRADIX
# undef FFTRADIXS
/* defines for double */
# define REAL		double
# define FFTN		fftn
# define FFTNS		"fftn"
# define FFTRADIX	fftradix
# define FFTRADIXS	"fftradix"
/* double precision routine */
static int
fftradix (double Re[], double Im[],
	  size_t nTotal, size_t nPass, size_t nSpan, int isign,
	  int maxFactors, int maxPerm);
# include __FILE__			/* include this file again */
#endif
/*}}}*/

/*{{{ defines for re-including float precision */
#ifdef FFT_FLOAT
# undef REAL
# undef FFTN
# undef FFTNS
# undef FFTRADIX
# undef FFTRADIXS
/* defines for float */
# define REAL		float
# define FFTN		fftnf		/* trailing 'f' for float */
# define FFTNS		"fftnf"		/* name for error message */
# define FFTRADIX	fftradixf	/* trailing 'f' for float */
# define FFTRADIXS	"fftradixf"	/* name for error message */
/* float precision routine */
static int
fftradixf (float Re[], float Im[],
	   size_t nTotal, size_t nPass, size_t nSpan, int isign,
	   int maxFactors, int maxPerm);
# include __FILE__			/* include this file again */
#endif
/*}}}*/
#else	/* _FFTN_C */

/*
 * use macros to access the Real/Imaginary parts so that it's possible
 * to substitute different macros if a complex struct is used
 */

#ifndef Re_Data
# define Re_Data(i)	Re[i]
# define Im_Data(i)	Im[i]
#endif

/*
 *
 */
int
FFTN (int ndim,
      const int dims [],
      REAL Re [],
      REAL Im [],
      int iSign,
      double scaling)
{
   size_t nTotal;
   int maxFactors, maxPerm;

   /*
    * tally the number of elements in the data array
    * and determine the number of dimensions
    */
   /* printf("Calling fft with isign=%d scale=%g dim=%d\n",iSign,scaling,dims[0]);  */
   nTotal = 1;
   if (ndim)
     {
	if (dims != NULL)
	  {
	     int i;
	     /* number of dimensions was specified */
	     for (i = 0; i < ndim; i++)
	       {
		  if (dims [i] <= 0) goto Dimension_Error;
		  nTotal *= dims [i];
	       }
	  }
	else
	  nTotal *= ndim;
     }
   else
     {
	int i;
	/* determine # of dimensions from zero-terminated list */
	if (dims == NULL) goto Dimension_Error;
	for (ndim = i = 0; dims [i]; i++)
	  {
	     if (dims [i] <= 0)
	       goto Dimension_Error;
	     nTotal *= dims [i];
	     ndim++;
	  }
     }

   /* determine maximum number of factors and permuations */
#if 1
   /*
    * follow John Beale's example, just use the largest dimension and don't
    * worry about excess allocation.  May be someone else will do it?
    */
   if (dims != NULL)
     {
	int i;
	for (maxFactors = maxPerm = 1, i = 0; i < ndim; i++)
	  {
	     if (dims [i] > maxFactors) maxFactors = dims [i];
	     if (dims [i] > maxPerm) maxPerm = dims [i];
	  }
     }
   else
     {
	maxFactors = maxPerm = nTotal;
     }
#else
   /* use the constants used in the original Fortran code */
   maxFactors = 23;
   maxPerm = 209;
#endif
   /* loop over the dimensions: */
   if (dims != NULL)
     {
	size_t nSpan = 1;
	int i;

	for (i = 0; i < ndim; i++)
	  {
	     int ret;
	     nSpan *= dims [i];
	     ret = FFTRADIX (Re, Im, nTotal, dims [i], nSpan, iSign,
			     maxFactors, maxPerm);
	     /* exit, clean-up already done */
	     if (ret)
	       return ret;
          }
     }
   else
     {
	int ret;
	ret = FFTRADIX (Re, Im, nTotal, nTotal, nTotal, iSign,
			maxFactors, maxPerm);
	/* exit, clean-up already done */
	if (ret)
	  return ret;
     }

   /* Divide through by the normalizing constant: */
   if (scaling && scaling != 1.0)
     {
	int i;

	if (iSign < 0) iSign = -iSign;
	if (scaling < 0.0)
	  scaling = (scaling < -1.0) ? sqrt (nTotal) : nTotal;
	scaling = 1.0 / scaling;	/* multiply is often faster */
	for (i = 0; i < nTotal; i += iSign)
	  {
	     Re_Data (i) *= scaling;
	     Im_Data (i) *= scaling;
	  }
     }
   return 0;

   Dimension_Error:
   fprintf (stderr, "Error: " FFTNS "() - dimension error\n");
   fft_free ();	/* free-up memory */
   return -1;
}

/*----------------------------------------------------------------------*/
/*
 * singleton's mixed radix routine
 *
 * could move allocation out to fftn(), but leave it here so that it's
 * possible to make this a standalone function
 */
static int
FFTRADIX (REAL Re [],
	  REAL Im [],
	  size_t nTotal,
	  size_t nPass,
	  size_t nSpan,
	  int iSign,
	  int maxFactors,
	  int maxPerm)
{
   int ii, nFactor, kspan, ispan, inc;
   int j, jc, jf, jj, k, k1, k3, kk, kt, nn, ns, nt;

   REAL radf;
   REAL c1, c2, c3, cd;
   REAL s1, s2, s3, sd;

   REAL * Rtmp = NULL;		/* temp space for real part*/
   REAL * Itmp = NULL;		/* temp space for imaginary part */
   REAL * Cos = NULL;		/* Cosine values */
   REAL * Sin = NULL;		/* Sine values */

#ifndef FFT_RADIX4
   REAL s60 = SIN60;		/* sin(60 deg) */
   REAL s72 = SIN72;		/* sin(72 deg) */
   REAL c72 = COS72;		/* cos(72 deg) */
#endif
   REAL pi2 = M_PI;		/* use PI first, 2 PI later */

   /* gcc complains about k3 being uninitialized, but I can't find out where
    * or why ... it looks okay to me.
    *
    * initialize to make gcc happy
    */
   k3 = 0;

   /* gcc complains about c2, c3, s2,s3 being uninitialized, but they're
    * only used for the radix 4 case and only AFTER the (s1 == 0.0) pass
    * through the loop at which point they will have been calculated.
    *
    * initialize to make gcc happy
    */
   c2 = c3 = s2 = s3 = 0.0;

   /* Parameter adjustments, was fortran so fix zero-offset */
   Re--;
   Im--;

   if (nPass < 2)
     return 0;

   /* allocate storage */
   if (SpaceAlloced < maxFactors * sizeof (REAL))
     {
#ifdef SUN_BROKEN_REALLOC
	if (!SpaceAlloced)	/* first time */
	  {
	     SpaceAlloced = maxFactors * sizeof (REAL);
	     Tmp0 = malloc (SpaceAlloced);
	     Tmp1 = malloc (SpaceAlloced);
	     Tmp2 = malloc (SpaceAlloced);
	     Tmp3 = malloc (SpaceAlloced);
	  }
	else
	  {
#endif
	     SpaceAlloced = maxFactors * sizeof (REAL);
	     Tmp0 = realloc (Tmp0, SpaceAlloced);
	     Tmp1 = realloc (Tmp1, SpaceAlloced);
	     Tmp2 = realloc (Tmp2, SpaceAlloced);
	     Tmp3 = realloc (Tmp3, SpaceAlloced);
#ifdef SUN_BROKEN_REALLOC
	  }
#endif
     }
   else
     {
	/* allow full use of alloc'd space */
	maxFactors = SpaceAlloced / sizeof (REAL);
     }
   if (MaxPermAlloced < maxPerm)
     {
#ifdef SUN_BROKEN_REALLOC
	if (!MaxPermAlloced)	/* first time */
	  Perm = malloc (maxPerm * sizeof(int));
	else
#endif
	  Perm = realloc (Perm, maxPerm * sizeof(int));
	MaxPermAlloced = maxPerm;
     }
   else
     {
	/* allow full use of alloc'd space */
	maxPerm = MaxPermAlloced;
     }
   if (!Tmp0 || !Tmp1 || !Tmp2 || !Tmp3 || !Perm) goto Memory_Error;

   /* assign pointers */
   Rtmp = (REAL *) Tmp0;
   Itmp = (REAL *) Tmp1;
   Cos  = (REAL *) Tmp2;
   Sin  = (REAL *) Tmp3;

   /*
    * Function Body
    */
   inc = iSign;
   if (iSign < 0)
     {
#ifndef FFT_RADIX4
	s60 = -s60;
	s72 = -s72;
#endif
	pi2 = -pi2;
	inc = -inc;		/* absolute value */
     }

   /* adjust for strange increments */
   nt = inc * nTotal;
   ns = inc * nSpan;
   kspan = ns;

   nn = nt - inc;
   jc = ns / nPass;
   radf = pi2 * (double) jc;
   pi2 *= 2.0;			/* use 2 PI from here on */

   ii = 0;
   jf = 0;
   /* determine the factors of n */

   nFactor = factorize (nPass, &kt);
   /* test that nFactors is in range */
   if (nFactor > NFACTOR)
     {
	fprintf (stderr, "Error: " FFTRADIXS "() - exceeded number of factors\n");
	goto Memory_Error;
     }

   /* compute fourier transform */
   for (;;) {
      sd = radf / (double) kspan;
      cd = sin (sd);
      cd = 2.0 * cd * cd;
      sd = sin (sd + sd);
      kk = 1;
      ii++;

      switch (factor [ii - 1]) {
       case 2:
	 /* transform for factor of 2 (including rotation factor) */
	 kspan /= 2;
	 k1 = kspan + 2;
	 do {
	    do {
	       REAL tmpr;
	       REAL tmpi;
	       int k2;

	       k2 = kk + kspan;
	       tmpr = Re_Data (k2);
	       tmpi = Im_Data (k2);
	       Re_Data (k2) = Re_Data (kk) - tmpr;
	       Im_Data (k2) = Im_Data (kk) - tmpi;
	       Re_Data (kk) += tmpr;
	       Im_Data (kk) += tmpi;
	       kk = k2 + kspan;
	    } while (kk <= nn);
	    kk -= nn;
	 } while (kk <= jc);
	 if (kk > kspan)
	   goto Permute_Results;	/* exit infinite loop */
	 do {
	    int k2;

	    c1 = 1.0 - cd;
	    s1 = sd;
	    do {
	       REAL tmp;
	       do {
		  do {
		     REAL tmpr;
		     REAL tmpi;

		     k2 = kk + kspan;
		     tmpr = Re_Data (kk) - Re_Data (k2);
		     tmpi = Im_Data (kk) - Im_Data (k2);
		     Re_Data (kk) += Re_Data (k2);
		     Im_Data (kk) += Im_Data (k2);
		     Re_Data (k2) = c1 * tmpr - s1 * tmpi;
		     Im_Data (k2) = s1 * tmpr + c1 * tmpi;
		     kk = k2 + kspan;
		  } while (kk < nt);
		  k2 = kk - nt;
		  c1 = -c1;
		  kk = k1 - k2;
	       } while (kk > k2);
	       tmp = c1 - (cd * c1 + sd * s1);
	       s1 = sd * c1 - cd * s1 + s1;
	       c1 = 2.0 - (tmp * tmp + s1 * s1);
	       s1 *= c1;
	       c1 *= tmp;
	       kk += jc;
	    } while (kk < k2);
	    k1 += (inc + inc);
	    kk = (k1 - kspan) / 2 + jc;
	 } while (kk <= jc + jc);
	 break;

       case 4:			/* transform for factor of 4 */
	 ispan = kspan;
	 kspan /= 4;

	 do {
	    c1 = 1.0;
	    s1 = 0.0;
	    do {
	       do {
		  REAL ajm, ajp, akm, akp;
		  REAL bjm, bjp, bkm, bkp;
		  int k2;

		  k1 = kk + kspan;
		  k2 = k1 + kspan;
		  k3 = k2 + kspan;
		  akp = Re_Data (kk) + Re_Data (k2);
		  akm = Re_Data (kk) - Re_Data (k2);

		  ajp = Re_Data (k1) + Re_Data (k3);
		  ajm = Re_Data (k1) - Re_Data (k3);

		  bkp = Im_Data (kk) + Im_Data (k2);
		  bkm = Im_Data (kk) - Im_Data (k2);

		  bjp = Im_Data (k1) + Im_Data (k3);
		  bjm = Im_Data (k1) - Im_Data (k3);

		  Re_Data (kk) = akp + ajp;
		  Im_Data (kk) = bkp + bjp;
		  ajp = akp - ajp;
		  bjp = bkp - bjp;
		  if (iSign < 0)
		    {
		       akp = akm + bjm;
		       bkp = bkm - ajm;
		       akm -= bjm;
		       bkm += ajm;
		    }
		  else
		    {
		       akp = akm - bjm;
		       bkp = bkm + ajm;
		       akm += bjm;
		       bkm -= ajm;
		    }
		  /* avoid useless multiplies */
		  if (s1 == 0.0)
		    {
		       Re_Data (k1) = akp;
		       Re_Data (k2) = ajp;
		       Re_Data (k3) = akm;
		       Im_Data (k1) = bkp;
		       Im_Data (k2) = bjp;
		       Im_Data (k3) = bkm;
		    }
		  else
		    {
		       Re_Data (k1) = akp * c1 - bkp * s1;
		       Re_Data (k2) = ajp * c2 - bjp * s2;
		       Re_Data (k3) = akm * c3 - bkm * s3;
		       Im_Data (k1) = akp * s1 + bkp * c1;
		       Im_Data (k2) = ajp * s2 + bjp * c2;
		       Im_Data (k3) = akm * s3 + bkm * c3;
		    }
		  kk = k3 + kspan;
	       } while (kk <= nt);

	       c2 = c1 - (cd * c1 + sd * s1);
	       s1 = sd * c1 - cd * s1 + s1;
	       c1 = 2.0 - (c2 * c2 + s1 * s1);
	       s1 *= c1;
	       c1 *= c2;
	       /* values of c2, c3, s2, s3 that will get used next time */
	       c2 = c1 * c1 - s1 * s1;
	       s2 = 2.0 * c1 * s1;
	       c3 = c2 * c1 - s2 * s1;
	       s3 = c2 * s1 + s2 * c1;
	       kk = kk - nt + jc;
	    } while (kk <= kspan);
	    kk = kk - kspan + inc;
	 } while (kk <= jc);
	 if (kspan == jc)
	   goto Permute_Results;	/* exit infinite loop */
	 break;

       default:
	 /* transform for odd factors */
#ifdef FFT_RADIX4
	 fprintf (stderr, "Error: " FFTRADIXS "(): compiled for radix 2/4 only\n");
	 fft_free ();		/* free-up memory */
	 return -1;
	 break;
#else	/* FFT_RADIX4 */
	 ispan = kspan;
	 k = factor [ii - 1];
	 kspan /= factor [ii - 1];

	 switch (factor [ii - 1]) {
	  case 3:	/* transform for factor of 3 (optional code) */
	    do {
	       do {
		  REAL aj, tmpr;
		  REAL bj, tmpi;
		  int k2;

		  k1 = kk + kspan;
		  k2 = k1 + kspan;
		  tmpr = Re_Data (kk);
		  tmpi = Im_Data (kk);
		  aj = Re_Data (k1) + Re_Data (k2);
		  bj = Im_Data (k1) + Im_Data (k2);
		  Re_Data (kk) = tmpr + aj;
		  Im_Data (kk) = tmpi + bj;
		  tmpr -= 0.5 * aj;
		  tmpi -= 0.5 * bj;
		  aj = (Re_Data (k1) - Re_Data (k2)) * s60;
		  bj = (Im_Data (k1) - Im_Data (k2)) * s60;
		  Re_Data (k1) = tmpr - bj;
		  Re_Data (k2) = tmpr + bj;
		  Im_Data (k1) = tmpi + aj;
		  Im_Data (k2) = tmpi - aj;
		  kk = k2 + kspan;
	       } while (kk < nn);
	       kk -= nn;
	    } while (kk <= kspan);
	    break;

	  case 5:	/* transform for factor of 5 (optional code) */
	    c2 = c72 * c72 - s72 * s72;
	    s2 = 2.0 * c72 * s72;
	    do {
	       do {
		  REAL aa, aj, ak, ajm, ajp, akm, akp;
		  REAL bb, bj, bk, bjm, bjp, bkm, bkp;
		  int k2, k4;

		  k1 = kk + kspan;
		  k2 = k1 + kspan;
		  k3 = k2 + kspan;
		  k4 = k3 + kspan;
		  akp = Re_Data (k1) + Re_Data (k4);
		  akm = Re_Data (k1) - Re_Data (k4);
		  bkp = Im_Data (k1) + Im_Data (k4);
		  bkm = Im_Data (k1) - Im_Data (k4);
		  ajp = Re_Data (k2) + Re_Data (k3);
		  ajm = Re_Data (k2) - Re_Data (k3);
		  bjp = Im_Data (k2) + Im_Data (k3);
		  bjm = Im_Data (k2) - Im_Data (k3);
		  aa = Re_Data (kk);
		  bb = Im_Data (kk);
		  Re_Data (kk) = aa + akp + ajp;
		  Im_Data (kk) = bb + bkp + bjp;
		  ak = akp * c72 + ajp * c2 + aa;
		  bk = bkp * c72 + bjp * c2 + bb;
		  aj = akm * s72 + ajm * s2;
		  bj = bkm * s72 + bjm * s2;
		  Re_Data (k1) = ak - bj;
		  Re_Data (k4) = ak + bj;
		  Im_Data (k1) = bk + aj;
		  Im_Data (k4) = bk - aj;
		  ak = akp * c2 + ajp * c72 + aa;
		  bk = bkp * c2 + bjp * c72 + bb;
		  aj = akm * s2 - ajm * s72;
		  bj = bkm * s2 - bjm * s72;
		  Re_Data (k2) = ak - bj;
		  Re_Data (k3) = ak + bj;
		  Im_Data (k2) = bk + aj;
		  Im_Data (k3) = bk - aj;
		  kk = k4 + kspan;
	       } while (kk < nn);
	       kk -= nn;
	    } while (kk <= kspan);
	    break;

	  default:
	    k = factor [ii - 1];
	    if (jf != k)
	      {
		 jf = k;
		 s1 = pi2 / (double) jf;
		 c1 = cos (s1);
		 s1 = sin (s1);
		 if (jf > maxFactors)
		   goto Memory_Error;
		 Cos [jf - 1] = 1.0;
		 Sin [jf - 1] = 0.0;
		 j = 1;
		 do {
		    Cos [j - 1] = Cos [k - 1] * c1 + Sin [k - 1] * s1;
		    Sin [j - 1] = Cos [k - 1] * s1 - Sin [k - 1] * c1;
		    k--;
		    Cos [k - 1] = Cos [j - 1];
		    Sin [k - 1] = -Sin [j - 1];
		    j++;
		 } while (j < k);
	      }
	    do {
	       do {
		  REAL aa, ak;
		  REAL bb, bk;
		  int k2;

		  aa = ak = Re_Data (kk);
		  bb = bk = Im_Data (kk);

		  k1 = kk;
		  k2 = kk + ispan;
		  j = 1;
		  k1 += kspan;
		  do {
		     k2 -= kspan;
		     Rtmp [j] = Re_Data (k1) + Re_Data (k2);
		     ak += Rtmp [j];
		     Itmp [j] = Im_Data (k1) + Im_Data (k2);
		     bk += Itmp [j];
		     j++;
		     Rtmp [j] = Re_Data (k1) - Re_Data (k2);
		     Itmp [j] = Im_Data (k1) - Im_Data (k2);
		     j++;
		     k1 += kspan;
		  } while (k1 < k2);
		  Re_Data (kk) = ak;
		  Im_Data (kk) = bk;

		  k1 = kk;
		  k2 = kk + ispan;
		  j = 1;
		  do {
		     REAL aj = 0.0;
		     REAL bj = 0.0;

		     k1 += kspan;
		     k2 -= kspan;
		     jj = j;
		     ak = aa;
		     bk = bb;
		     k = 1;
		     do {
			ak += Rtmp [k] * Cos [jj - 1];
			bk += Itmp [k] * Cos [jj - 1];
			k++;
			aj += Rtmp [k] * Sin [jj - 1];
			bj += Itmp [k] * Sin [jj - 1];
			k++;
			jj += j;
			if (jj > jf)
			  jj -= jf;
		     } while (k < jf);
		     k = jf - j;
		     Re_Data (k1) = ak - bj;
		     Im_Data (k1) = bk + aj;
		     Re_Data (k2) = ak + bj;
		     Im_Data (k2) = bk - aj;
		     j++;
		  } while (j < k);
		  kk += ispan;
	       } while (kk <= nn);
	       kk -= nn;
	    } while (kk <= kspan);
	    break;
	 }
	 /* multiply by rotation factor (except for factors of 2 and 4) */
	 if (ii == nFactor)
	   goto Permute_Results;	/* exit infinite loop */
	 kk = jc + 1;
	 do {
	    c2 = 1.0 - cd;
	    s1 = sd;
	    do {
	       c1 = c2;
	       s2 = s1;
	       kk += kspan;
	       do {
		  REAL tmp;
		  do {
		     REAL ak;
		     ak = Re_Data (kk);
		     Re_Data (kk) = c2 * ak - s2 * Im_Data (kk);
		     Im_Data (kk) = s2 * ak + c2 * Im_Data (kk);
		     kk += ispan;
		  } while (kk <= nt);
		  tmp = s1 * s2;
		  s2 = s1 * c2 + c1 * s2;
		  c2 = c1 * c2 - tmp;
		  kk = kk - nt + kspan;
	       } while (kk <= ispan);
	       c2 = c1 - (cd * c1 + sd * s1);
	       s1 += sd * c1 - cd * s1;
	       c1 = 2.0 - (c2 * c2 + s1 * s1);
	       s1 *= c1;
	       c2 *= c1;
	       kk = kk - ispan + jc;
	    } while (kk <= kspan);
	    kk = kk - kspan + jc + inc;
	 } while (kk <= jc + jc);
	 break;
#endif	/* FFT_RADIX4 */
      }
   }

/* permute the results to normal order -- done in two stages */
/* permutation for square factors of n */
Permute_Results:
   Perm [0] = ns;
   if (kt)
     {
	int k2;

	k = kt + kt + 1;
	if (k > nFactor)
	  k--;
	Perm [k] = jc;
	j = 1;
	do {
	   Perm [j] = Perm [j - 1] / factor [j - 1];
	   Perm [k - 1] = Perm [k] * factor [j - 1];
	   j++;
	   k--;
	} while (j < k);
	k3 = Perm [k];
	kspan = Perm [1];
	kk = jc + 1;
	k2 = kspan + 1;
	j = 1;
	if (nPass != nTotal)
	  {
	     /* permutation for multivariate transform */
	     Permute_Multi:
	     do {
		do {
		   k = kk + jc;
		   do {
		      /* swap
		       * Re_Data (kk) <> Re_Data (k2)
		       * Im_Data (kk) <> Im_Data (k2)
		       */
		      REAL tmp;
		      tmp = Re_Data (kk); Re_Data (kk) = Re_Data (k2); Re_Data (k2) = tmp;
		      tmp = Im_Data (kk); Im_Data (kk) = Im_Data (k2); Im_Data (k2) = tmp;
		      kk += inc;
		      k2 += inc;
		   } while (kk < k);
		   kk += (ns - jc);
		   k2 += (ns - jc);
		} while (kk < nt);
		k2 = k2 - nt + kspan;
		kk = kk - nt + jc;
	     } while (k2 < ns);
	     do {
		do {
		   k2 -= Perm [j - 1];
		   j++;
		   k2 = Perm [j] + k2;
		} while (k2 > Perm [j - 1]);
		j = 1;
		do {
		   if (kk < k2)
		     goto Permute_Multi;
		   kk += jc;
		   k2 += kspan;
		} while (k2 < ns);
	     } while (kk < ns);
	  }
	else
	  {
	     /* permutation for single-variate transform (optional code) */
Permute_Single:
	     do {
		/* swap
		 * Re_Data (kk) <> Re_Data (k2)
		 * Im_Data (kk) <> Im_Data (k2)
		 */
		REAL t;
		t = Re_Data (kk); Re_Data (kk) = Re_Data (k2); Re_Data (k2) = t;
		t = Im_Data (kk); Im_Data (kk) = Im_Data (k2); Im_Data (k2) = t;
		kk += inc;
		k2 += kspan;
	     } while (k2 < ns);
	     do {
		do {
		   k2 -= Perm [j - 1];
		   j++;
		   k2 = Perm [j] + k2;
		} while (k2 > Perm [j - 1]);
		j = 1;
		do {
		   if (kk < k2)
		     goto Permute_Single;
		   kk += inc;
		   k2 += kspan;
		} while (k2 < ns);
	     } while (kk < ns);
	  }
	jc = k3;
     }

   if ((kt << 1) + 1 >= nFactor)
     return 0;
   ispan = Perm [kt];

   /* permutation for square-free factors of n */
   j = nFactor - kt;
   factor [j] = 1;
   do {
      factor [j - 1] *= factor [j];
      j--;
   } while (j != kt);
   nn = factor [kt] - 1;
   kt++;
   if (nn > maxPerm)
     goto Memory_Error;

   j = jj = 0;
   for (;;) {
      int k2;

      k = kt + 1;
      k2 = factor [kt - 1];
      kk = factor [k - 1];
      j++;
      if (j > nn)
	break;				/* exit infinite loop */
      jj += kk;
      while (jj >= k2)
	{
	   jj -= k2;
	   k2 = kk;
	   kk = factor [k++];
	   jj += kk;
	}
      Perm [j - 1] = jj;
   }
   /* determine the permutation cycles of length greater than 1 */
   j = 0;
   for (;;) {
      do {
	 kk = Perm [j++];
      } while (kk < 0);
      if (kk != j)
	{
	   do {
	      k = kk;
	      kk = Perm [k - 1];
	      Perm [k - 1] = -kk;
	   } while (kk != j);
	   k3 = kk;
	}
      else
	{
	   Perm [j - 1] = -j;
	   if (j == nn)
	     break;		/* exit infinite loop */
	}
   }

   maxFactors *= inc;

   /* reorder a and b, following the permutation cycles */
   for (;;) {
      j = k3 + 1;
      nt -= ispan;
      ii = nt - inc + 1;
      if (nt < 0)
	break;			/* exit infinite loop */
      do {
	 do {
	    j--;
	 } while (Perm [j - 1] < 0);
	 jj = jc;
	 do {
	    int k2;

	    if (jj < maxFactors) kspan = jj; else kspan = maxFactors;

	    jj -= kspan;
	    k = Perm [j - 1];
	    kk = jc * k + ii + jj;

	    k1 = kk + kspan;
	    k2 = 0;
	    do {
	       Rtmp [k2] = Re_Data (k1);
	       Itmp [k2] = Im_Data (k1);
	       k2++;
	       k1 -= inc;
	    } while (k1 != kk);

	    do {
	       k1 = kk + kspan;
	       k2 = k1 - jc * (k + Perm [k - 1]);
	       k = -Perm [k - 1];
	       do {
		  Re_Data (k1) = Re_Data (k2);
		  Im_Data (k1) = Im_Data (k2);
		  k1 -= inc;
		  k2 -= inc;
	       } while (k1 != kk);
	       kk = k2;
	    } while (k != j);

	    k1 = kk + kspan;
	    k2 = 0;
	    do {
	       Re_Data (k1) = Rtmp [k2];
	       Im_Data (k1) = Itmp [k2];
	       k2++;
	       k1 -= inc;
	    } while (k1 != kk);
	 } while (jj);
      } while (j != 1);
   }
   return 0;			/* exit point here */

   /* alloc or other problem, do some clean-up */
Memory_Error:
   fprintf (stderr, "Error: " FFTRADIXS "() - insufficient memory.\n");
   fft_free ();			/* free-up memory */
   return -1;
}
#endif	/* _FFTN_C */
/*----------------------- end-of-file (C source) -----------------------*/
```
