## Supplementary scripts for "A multi-scale *in silico* mouse model for insulin resistance and humanoid type 2 diabetes": fftn.h

```
/*--------------------------------*-C-*---------------------------------*
 * File:
 *	fftn.h
 *
 * Singleton's multivariate complex Fourier transform, computed in
 * place using mixed-radix Fast Fourier Transform algorithm.
 *
 * Called here `fftn' since it does a radix-n FFT on n-dimensional data
 *
 * Copyright(c)1995,97 Mark Olesen <olesen@me.QueensU.CA>
 *		Queen's Univ at Kingston (Canada)
 *
 * Permission to use, copy, modify, and distribute this software for
 * any purpose without fee is hereby granted, provided that this
 * entire notice is included in all copies of any software which is
 * or includes a copy or modification of this software and in all
 * copies of the supporting documentation for such software.
 *
 * THIS SOFTWARE IS BEING PROVIDED "AS IS", WITHOUT ANY EXPRESS OR
 * IMPLIED WARRANTY.  IN PARTICULAR, NEITHER THE AUTHOR NOR QUEEN'S
 * UNIVERSITY AT KINGSTON MAKES ANY REPRESENTATION OR WARRANTY OF ANY
 * KIND CONCERNING THE MERCHANTABILITY OF THIS SOFTWARE OR ITS
 * FITNESS FOR ANY PARTICULAR PURPOSE.
 *
 * All of which is to say that you can do what you like with this
 * source code provided you don't try to sell it as your own and you
 * include an unaltered copy of this message (including the
 * copyright).
 *
 * It is also implicitly understood that bug fixes and improvements
 * should make their way back to the general Internet community so
 * that everyone benefits.
 *
 * Brief overview of parameters:
 * ---------------------------------------------------------------------*
 * Re[]:	real value array
 * Im[]:	imaginary value array
 * nTotal:	total number of complex values
 * nPass:	number of elements involved in this pass of transform
 * nSpan:	nspan/nPass = number of bytes to increment pointer
 *		in Re[] and Im[]
 * isign:	exponent: +1 = forward  -1 = reverse
 * scaling:	normalizing constant by which the final result is DIVIDED
 *	scaling == -1, normalize by total dimension of the transform
 *	scaling <  -1, normalize by the square-root of the total dimension
 *
 *
 * Slightly more detailed information:
 * ----------------------------------------------------------------------*
 * void fft_free (void);
 *
 * free-up allocated temporary storage after finished all the Fourier
 * transforms.
 *
 * ----------------------------------------------------------------------*
 *
 * int fftn (int ndim, const int dims[], REAL Re[], REAL Im[],
 *	    int iSign, double scaling);
 *
 * NDIM = the total number dimensions
 * DIMS = a vector of array sizes
 *	if NDIM is zero then DIMS must be zero-terminated
 *
 * RE and IM hold the real and imaginary components of the data, and
 * return the resulting real and imaginary Fourier coefficients.
 * Multidimensional data *must* be allocated contiguously.  There is
 * no limit on the number of dimensions.
 *
 * ISIGN = the sign of the complex exponential
 *	(ie, forward or inverse FFT)
 *	the magnitude of ISIGN (normally 1) is used to determine
 *	the correct indexing increment (see below).
 *
 * SCALING = normalizing constant by which the final result is DIVIDED
 *	if SCALING == -1, normalize by total dimension of the transform
 *	if SCALING <  -1, normalize by the square-root of the total dimension
 *
 * example:
 * tri-variate transform with Re[n3][n2][n1], Im[n3][n2][n1]
 *
 *	int dims[3] = {n1,n2,n3}
 *	fftn (3, dims, Re, Im, 1, scaling);
 *
 * or, using a null terminated dimension list
 *	int dims[4] = {n1,n2,n3,0}
 *	fftn (0, dims, Re, Im, 1, scaling);
 * ----------------------------------------------------------------------*/
#ifndef _FFTN_H
#define _FFTN_H
#ifdef __cplusplus
extern "C" {
#endif
   extern void fft_free (void);

   /* double precision routine */
   extern int fftn (int /* ndim */,
		    const int /* dims */[],
		    double /* Re */[],
		    double /* Im */[],
		    int /* isign */,
		    double /* scaling */);

   /* float precision routine */
   extern int fftnf (int /* ndim */,
		     const int /* dims */[],
		     float /* Re */[],
		     float /* Im */[],
		     int /* isign */,
		     double /* scaling */);

#ifdef __cplusplus
}
#endif
#endif	/* _FFTN_H */
/*----------------------- end-of-file (C header) -----------------------*/
```
