## Supplementary scripts for "A multi-scale *in silico* mouse model for insulin resistance and humanoid type 2 diabetes": flags.c

```
#include <stdlib.h> 
#include <string.h>
#include <stdio.h>
#include <math.h>
#include "xpplim.h"
#include "getvar.h"
#define MY_DBL_EPS 5e-16


/*  this is a new (Summer 1995) addition to XPP that allows one to
    do things like delta functions and other discontinuous
    stuff.

    The conditions are set up as part of the "ODE" file:

global sign condition {event1;....;eventn}
global sign {condition} {event1;....;eventn}

the {} and ;  are required for the events

condition is anything that when it evaluates to 0 means the flag should be 
set.  The sign is like in Poincare maps, thus let C(t1) and C(t2) be
the value of the condition at t1  and t2.  
sign = 0 ==>  just find when C(t)=0
sign = 1 ==>  C(t1)<0 C(t2)>0
sign = -1==>  C(t1)>0 C(t2)<0

To get the time of the event, we use linear interpolation:

 t* = t1 + (t2-t1)
           -------   (0-C(t1))
          C(t2)-C(t1)
This yields  the variables, etc at that time 

Now what are the events:

They are of the form:
   name = expression  the variable  <name> is replaced by the value of 
  <expression> 

Note that there may be several "conditions" defined and that
these must also be checked to see if they have been switched
and in what order.  This is particularly true for "delta" function
type things.


Here is a simple example -- the kicked cycle:
dx/dt = y 
dy/dy = -x -c y

if y=0 and y goes from pos to neg then x=x+b
here is how it would work:

global -1 y {x=x+b}


Here is Tysons model:

global -1 u-.2 {m=.5*m}

*/

/*

type =0 variable
type =1 parameter
type =2 output
type =3 halt
*/

#define MAX_EVENTS 20 /*  this is the maximum number of events per flag */
#define MAXFLAG 500
extern char upar_names[MAXPAR][11];
typedef struct {
  double f0,f1;
  double tstar;
  int lhs[MAX_EVENTS];
  double vrhs[MAX_EVENTS];
  char lhsname[MAX_EVENTS][11];
  char *rhs[MAX_EVENTS];
  int *comrhs[MAX_EVENTS];
  char *cond;
  int *comcond;
  int sign,nevents;
  int hit,type[MAX_EVENTS];
  int anypars;
} FLAG;

#define IC 2
#define PARAM 1
/* #define Set_ivar(a,b) variables[(a)]=(b) */
FLAG flag[MAXFLAG];
int NFlags=0;

double STOL=1.e-10;
extern double variables[];
extern int NVAR;
double evaluate(); 
add_global(cond,sign,rest)
     char *cond;
     int sign;
     char *rest;
{
  char temp[256];
  int nevents,ii,index,k,l,lt,j=NFlags;
  char ch;
  if(NFlags>=MAXFLAG){
    printf("Too many global conditions\n");
    return(1);
  }
  l=strlen(cond);
  flag[j].cond=(char *) malloc(l+1);
  strcpy(flag[j].cond,cond);
  nevents=0;
  flag[j].lhsname[0][0]=0;
  k=0;
  l=strlen(rest);
  for(ii=0;ii<l;ii++){
    ch=rest[ii];
    if(ch=='{'||ch==' ')continue;
    if(ch=='}'||ch==';'){
      if(nevents==MAX_EVENTS){
	printf(" Too many events per flag \n");
	return(1);
      }
      temp[k]=0;
      lt=strlen(temp);
      if(flag[j].lhsname[nevents][0]==0){
	printf(" No event variable named for %s \n",temp);
	return(1);
      }
      flag[j].rhs[nevents]=(char *)malloc(lt+1);
      strcpy(flag[j].rhs[nevents],temp);
      nevents++;
      k=0;
      if(ch=='}')break;
      continue;
    }
    if(ch=='='){
      temp[k]=0;
      strcpy(flag[j].lhsname[nevents],temp);
      
      k=0;
      if(nevents<MAX_EVENTS-1)
	flag[j].lhsname[nevents+1][0]=0;
      continue;
    }
    
    temp[k]=ch;
    k++;
  }
  if(nevents==0){
    printf(" No events for condition %s \n",cond);
    return(1);
  }
 /*  we now have the condition, the names, and the formulae */
  flag[j].sign=sign;
  flag[j].nevents=nevents;
  NFlags++;
  return(0);
}

show_flags()
{
 int i,j,n;
 /* uncomment for debugging */
 /*
 for(i=0;i<NFlags;i++){
   n=flag[i].nevents;
   printf(" Flag %d has sign %d and %d events and condition %s \n",
	  i+1,flag[i].sign,n,flag[i].cond);
   for(j=0;j<n;j++)
     printf("%d:  %s [%d] = %s \n",j+1,flag[i].lhsname[j],flag[i].lhs[j],
	    flag[i].rhs[j]);
 }
 */
}
   
compile_flags()
{
  int j;
  int i,k,index,nc;
  int command[256];
  if(NFlags==0)return(0);
  for(j=0;j<NFlags;j++){
    if(add_expr(flag[j].cond,command,&nc)){
      printf("Illegal global condition:  %s\n",flag[j].cond);
      return(1);
    }
    flag[j].anypars=0;
    flag[j].comcond=(int *)malloc(sizeof(int)*(nc+1));
    for(k=0;k<=nc;k++)
      flag[j].comcond[k]=command[k];
    for(i=0;i<flag[j].nevents;i++){
      index=find_user_name(IC,flag[j].lhsname[i]);
      if(index<0){
	index=find_user_name(PARAM,flag[j].lhsname[i]);
	if(index<0){
	  if(strcasecmp(flag[j].lhsname[i],"out_put")==0)
	    {
	      flag[j].type[i]=2;
	      flag[j].lhs[i]=0;
	    }
	  else {
	    if(strcasecmp(flag[j].lhsname[i],"arret")==0)
	      {
		flag[j].type[i]=3;
		flag[j].lhs[i]=0;
		
	      }
	  
	    else {
	      printf(" <%s> is not a valid variable/parameter name \n",
		     flag[j].lhsname[i]);
	      return(1);
	    }
	  }
	}
	else{ 
	  flag[j].lhs[i]=index;
	  flag[j].type[i]=1;
          flag[j].anypars=1;
	}
      }
      else {
	flag[j].lhs[i]=index;
	flag[j].type[i]=0;
      }
      if(add_expr(flag[j].rhs[i],command,&nc)){
	printf("Illegal event %s for global %s\n",
	       flag[j].rhs[i],flag[j].cond);
      return(1);
      }
      flag[j].comrhs[i]=(int *)malloc(sizeof(int)*(nc+1));
      for(k=0;k<=nc;k++)
      flag[j].comrhs[i][k]=command[k];
    }
  }
  return(0);
}


/*  here is the shell code for a loop around  integration step  */

one_flag_step(yold,ynew,istart,told,tnew,neq,s )
     double *yold,*ynew,*tnew,*s,told;
     int *istart,neq;
{
  double temp,dt=*tnew-told;
  double f0,f1,tol,tolmin=1e-10;
  double smin=2;
  int sign,i,j,in,ncycle=0,newhit,nevents;

  if(NFlags==0)return(0);
 
  for(i=0;i<NFlags;i++){
    flag[i].tstar=2.0;
    flag[i].hit=0;
  }
  /* If this is the first call, then need f1  */
  if(*istart==1){  
    for(i=0;i<neq;i++)
      SETVAR(i+1,yold[i]);
    SETVAR(0,told);
    for(i=0;i<NFlags;i++)
      flag[i].f1=evaluate(flag[i].comcond);
    *istart=0;
  
  }
  for(i=0;i<NFlags;i++){
    sign=flag[i].sign;
    flag[i].f0=flag[i].f1;
    f0=flag[i].f0;
    for(j=0;j<neq;j++)
      SETVAR(j+1,ynew[j]);
    SETVAR(0,*tnew);
    f1=evaluate(flag[i].comcond);
    flag[i].f1=f1;
    tol=fabs(f1-f0);
    /* printf(" call1 %g %g %g %g\n",told,f0,f1,smin);  */
    switch(sign){
    case 1: 
      if((((f0<0.0)&&(f1>0.0))||((f0<0.0)&&(f1>0.0)))&&tol>tolmin){
	flag[i].hit=ncycle+1;
	flag[i].tstar=f0/(f0-f1);
	/* printf(" f0=%g, f1=%g tstar=%g at t=%g\n tol=%g",f0,f1,flag[i].tstar,*tnew,tol);  */ /* COMMENT! */
      }
      break;
    case -1:
      if(f0>0.0&&f1<=0.0&&tol>tolmin){
	flag[i].hit=ncycle+1;
	flag[i].tstar=f0/(f0-f1);
      }
      break;
    case 0:
      /* if(f1==0.0){ */
      if(fabs(f1)<MY_DBL_EPS){
	flag[i].hit=ncycle+1;
	flag[i].tstar=told;
      }
	/* if((f0*f1)<=0&&f0!=0.0&&tol>tolmin){
	flag[i].hit=ncycle+1;
	flag[i].tstar=f0/(f0-f1);
	} */
      break;
    }
    if(smin>flag[i].tstar)smin=flag[i].tstar;
  }
  /* printf("smin = %g \n",smin); */ /* COMMENT */
 
   if(smin<STOL)smin=STOL;
  else smin=(1+STOL)*smin;  
  if(smin>1.0)return(0);

  *tnew=told+dt*smin;
  SETVAR(0,*tnew);
  for(i=0;i<neq;i++){
    ynew[i]=yold[i]+smin*(ynew[i]-yold[i]);
    SETVAR(i+1,ynew[i]);
  }
  for(i=0;i<NFlags;i++)
    flag[i].f0=evaluate(flag[i].comcond);
  while(1){ /* run through all possible events  */
    ncycle++;
    newhit=0;
 /*   printf(" %g %g %g \n",*tnew,ynew[0],ynew[1]); */
    for(i=0;i<NFlags;i++){
      nevents=flag[i].nevents;
      /* printf(" hit(%d)=%d,ts=%g\n",i,flag[i].hit,flag[i].tstar); */  /* COMMENT */
      if(flag[i].hit==ncycle&&flag[i].tstar<=smin){
	for(j=0;j<nevents;j++)
	  flag[i].vrhs[j]=evaluate(flag[i].comrhs[j]); 
      }
    }
    for(i=0;i<NFlags;i++){
      nevents=flag[i].nevents;
      if(flag[i].hit==ncycle&&flag[i].tstar<=smin){
	for(j=0;j<nevents;j++){
	  
	  in=flag[i].lhs[j];
	  if(flag[i].type[j]==0)
	     ynew[in]=flag[i].vrhs[j];
	  else {
	    if(flag[i].type[j]==1)
	      set_val(upar_names[in],flag[i].vrhs[j]);
	    else{

	      if((flag[i].type[j]==2)&&(flag[i].vrhs[j]>0))send_output(ynew,*tnew);
	      if((flag[i].type[j]==3)&&(flag[i].vrhs[j]>0))send_halt(ynew,*tnew);
	    }
	  }
	
	   
	  /* printf(" increment it ... \n");  */
	}
	if(flag[i].anypars){
	  evaluate_derived();
	  redraw_params();
	}
      }
    }
/*    printf(" %g %g %g \n",*tnew,ynew[0],ynew[1]); */
    for(i=0;i<neq;i++)
      SETVAR(i+1,ynew[i]);
    for(i=0;i<NFlags;i++){
      flag[i].f1=evaluate(flag[i].comcond);
      if(flag[i].hit>0)continue; /* already hit so dont do anything */
      f1=flag[i].f1;
      sign=flag[i].sign;
      f0=flag[i].f0;
      tol=fabs(f1-f0);
      /* printf(" call2 flag=%d %g %g -- %g \n",i,f0,f1,smin); */
      switch(sign){
      case 1:
	if(f0<=0.0&&f1>=0.0&&tol>tolmin){
	  flag[i].tstar=smin;
	  flag[i].hit=ncycle+1;
	  newhit=1;
	}
	break;
      case -1:
	if(f0>=0.0&&f1<=0.0&&tol>tolmin){
	  flag[i].tstar=smin;
	  flag[i].hit=ncycle+1;
	  newhit=1;
	}
	break; 
      case 0:
	if(f0*f1<=0&&(f1!=0||f0!=0)&&tol>tolmin){
	  flag[i].tstar=smin;
	  flag[i].hit=ncycle+1;
	  newhit=1;
	}
      }
    }
    if(newhit==0)break;
  }
  /*  printf(" Exit flags \n"); */ /* COMMENT */
 
  *s=smin;
  
  return(1);
}
  
    
    
    
/*  here are the ODE drivers */

one_flag_step_symp(y,dt,work,neq,tim,istart)
     double dt,*tim;
     double *y,*work;
     int neq,*istart;   
{
  double yold[MAXODE],told;
  int i,hit;
  double s,dtt=dt;
  int nstep=0; 
  while(1){
    for(i=0;i<neq;i++)
      yold[i]=y[i];
    told=*tim;
    one_step_symp(y,dtt,work,neq,tim);
    if((hit=one_flag_step(yold,y,istart,told,tim,neq,&s ))==0)
      break;
    /* Its a hit !! */
    nstep++;
    dtt=(1-s)*dt;
    if(nstep>(NFlags+2)){
      printf(" Working too hard?? ");
      printf("smin=%g\n",s);
      break;
    }
  }
}
 
one_flag_step_euler(y,dt,work,neq,tim,istart)
     double dt,*tim;
     double *y,*work;
     int neq,*istart;   
{
  double yold[MAXODE],told;
  int i,hit;
  double s,dtt=dt;
  int nstep=0; 
  while(1){
    for(i=0;i<neq;i++)
      yold[i]=y[i];
    told=*tim;
    one_step_euler(y,dtt,work,neq,tim);
    if((hit=one_flag_step(yold,y,istart,told,tim,neq,&s ))==0)
      break;
    /* Its a hit !! */
    nstep++;
    dtt=(1-s)*dt;
    if(nstep>(NFlags+2)){
      printf(" Working too hard?? ");
      printf("smin=%g\n",s);
      break;
    }
  }
}
    
one_flag_step_discrete(y,dt,work,neq,tim,istart)
     double dt,*tim;
     double *y,*work;
     int neq,*istart;   
{
  double yold[MAXODE],told;
  int i,hit;
  double s,dtt=dt;
  int nstep=0; 
  while(1){
    for(i=0;i<neq;i++)
      yold[i]=y[i];
    told=*tim;
    one_step_discrete(y,dtt,work,neq,tim);
    if((hit=one_flag_step(yold,y,istart,told,tim,neq,&s ))==0)
      break;
    /* Its a hit !! */
    nstep++;
    dtt=(1-s)*dt;
    if(nstep>(NFlags+2)){
      printf(" Working too hard?? ");
      printf("smin=%g\n",s);
      break;
    }
  }
}
     
one_flag_step_heun(y,dt,yval,neq,tim,istart)
     double dt,*tim,*yval[2];
     double *y;
     int neq,*istart;   
{
  double yold[MAXODE],told;
  int i,hit;
  double s,dtt=dt;
  int nstep=0; 
  while(1){
    for(i=0;i<neq;i++)
      yold[i]=y[i];
    told=*tim;
    one_step_heun(y,dtt,yval,neq,tim);
    if((hit=one_flag_step(yold,y,istart,told,tim,neq,&s ))==0)
      break;
    /* Its a hit !! */
    nstep++;
    dtt=(1-s)*dt;
    if(nstep>(NFlags+2)){
      printf(" Working too hard? ");
      printf(" smin=%g\n",s);
      break;
    }
  }
}
    
one_flag_step_rk4(y,dt,yval,neq,tim,istart)
     double dt,*tim;
     double *y,*yval[3];
     int neq,*istart;   
{
  double yold[MAXODE],told;
  int i,hit;
  double s,dtt=dt;
  int nstep=0; 
  while(1){
    for(i=0;i<neq;i++)
      yold[i]=y[i];
    told=*tim;
    one_step_rk4(y,dtt,yval,neq,tim);
    if((hit=one_flag_step(yold,y,istart,told,tim,neq,&s ))==0)
      break;
    /* Its a hit !! */
    nstep++;
    dtt=(1-s)*dt;
    if(nstep>(NFlags+2)){
      printf(" Working too hard?");
            printf("smin=%g\n",s);
	    /* printflaginfo(); */
      break;
    }
  }
}

printflaginfo()
{
  int i;
  for(i=0;i<NFlags;i++){
    printf(" flag %d: tstart=%g f0=%g f1=%g hit=%d tol=%g\n",
	   i, flag[i].tstar,flag[i].f0,flag[i].f1,flag[i].hit,fabs(flag[i].f0-flag[i].f1));
  }
}
    
one_flag_step_gear(neq,t, tout,y, hmin, 
		   hmax,eps,mf,error,kflag,jstart,work,iwork)
     int neq,mf,*kflag,*jstart,*iwork;
     double *t, tout, *y, hmin, hmax, eps,*work,*error;
{
    double yold[MAXODE],told;
  int i,hit,jj;
  double s;
  int nstep=0; 
  while(1){
    for(i=0;i<neq;i++)
      yold[i]=y[i];
    told=*t;
    ggear(neq,t,tout,y, hmin,hmax,eps,mf,error,kflag,jstart,work,iwork);
    if(*kflag<0) break;
    if((hit=one_flag_step(yold,y,jstart,told,t,neq,&s ))==0)
      break;
    /* Its a hit !! */
    nstep++;
    *jstart=0; /* for gear always reset  */
    if(*t==tout)break;
    if(nstep>(NFlags+2)){
      printf(" Working too hard? ");
            printf("smin=%g\n",s);
      break;
    }
  }
  return 0;
  

}
one_flag_step_rosen(double *y,double *tstart,double tfinal,
int *istart,int n,double *work,int *ierr)
{
   double yold[MAXODE],told;
  int i,ok,hit,jj;
  double s;
  int nstep=0; 
  while(1){
    for(i=0;i<n;i++)
      yold[i]=y[i];
    told=*tstart;
    ok=rosen(y,tstart,tfinal,istart,n,work,ierr);
    if(ok==-1) break;
    if((hit=one_flag_step(yold,y,istart,told,tstart,n,&s ))==0)
      break;
    /* Its a hit !! */
    nstep++;
    
    if(*tstart==tfinal)break;
    if(nstep>(NFlags+2)){
      printf(" Working too hard? ");
            printf("smin=%g\n",s);
      *ierr=-2;
      return 1;
      break;
    }
  }
  return 0;
  

}

one_flag_step_dp(istart,y,t,n,tout,tol,atol,flag,kflag)
   double *y,*t,tout,*tol,*atol;
     int flag,*istart,*kflag;
{
   double yold[MAXODE],told;
  int i,hit,jj;
  double s;
  int nstep=0; 
  while(1){
    for(i=0;i<n;i++)
      yold[i]=y[i];
    told=*t;
    dormprin(istart,y,t,n,tout,tol,atol,flag,kflag);
    if(*kflag!=1) break;
    if((hit=one_flag_step(yold,y,istart,told,t,n,&s ))==0)
      break;
    /* Its a hit !! */
    nstep++;
    
    if(*t==tout)break;
    if(nstep>(NFlags+2)){
      printf(" Working too hard? ");
            printf("smin=%g\n",s);
      return 1;
      break;
    }
  }
  return 0;
  

}

#ifdef CVODE_YES
one_flag_step_cvode(command,y,t,n,tout,kflag,atol,rtol) 
/* command =0 continue, 1 is start 2 finish */
     int *command,*kflag;
     double *y,*atol,*rtol;
     double *t;
     double tout;
     int n;
{
    double yold[MAXODE],told;
  int i,hit,jj,neq=n;
  double s;
  int nstep=0; 
  while(1){
    for(i=0;i<neq;i++)
      yold[i]=y[i];
    told=*t;
    ccvode(command,y,t,n,tout,kflag,atol,rtol);
    if(*kflag<0) break;
    if((hit=one_flag_step(yold,y,command,told,t,neq,&s ))==0)
      break;
    /* Its a hit !! */
    nstep++;
   end_cv();
    *command=1; /* for cvode always reset  */
    if(*t==tout)break;
    if(nstep>(NFlags+2)){
      printf(" Working too hard? ");
            printf("smin=%g\n",s);
      return 1;
    }
  }
  return 0;
  

}

#endif
one_flag_step_adap(y,neq,t,tout,eps,hguess,hmin,work,ier,epjac,iflag,jstart)
     double *y,*t,tout,eps,*hguess,hmin,*work,epjac;
     int neq,*ier,iflag,*jstart;
{
    double yold[MAXODE],told;
  int i,hit,jj;
  double s;
  int nstep=0; 
  while(1){
    for(i=0;i<neq;i++)
      yold[i]=y[i];
    told=*t;
    gadaptive(y,neq,t,tout,eps,
		     hguess,hmin,work,ier,epjac,iflag,jstart);
    if(*ier) break;
    if((hit=one_flag_step(yold,y,jstart,told,t,neq,&s ))==0)
      break;
    /* Its a hit !! */
    nstep++;
    
    if(*t==tout)break;
    if(nstep>(NFlags+2)){
      printf(" Working too hard? ");
            printf("smin=%g\n",s);
      break;
    }
  }
  return 0;
  

}

one_flag_step_backeul(y,t,dt,neq,yg,yp,yp2,ytemp,errvec,jac,istart)
     double *y,*t,dt,*yg,*yp,*yp2,*ytemp,*errvec,*jac;
     int neq,*istart;
{
  double yold[MAXODE],told;
  int i,hit,j;
  double s,dtt=dt;
  int nstep=0; 
  while(1){
    for(i=0;i<neq;i++)
      yold[i]=y[i];
      told=*t;
    if((j=one_bak_step(y,t,dt,neq,yg,yp,yp2,ytemp,errvec,jac,istart))!=0)
      return(j);
    if((hit=one_flag_step(yold,y,istart,told,t,neq,&s ))==0)
      break;
    /* Its a hit !! */
    nstep++;
    dtt=(1-s)*dt;
    if(nstep>(NFlags+2)){
      printf(" Working too hard?");
            printf("smin=%g\n",s);
      break;
    }
  }
  return 0;
}
    
```
