## Supplementary scripts for "A multi-scale *in silico* mouse model for insulin resistance and humanoid type 2 diabetes": flowkm_small.c

```
#include <stdlib.h> 
/* flowkm.f -- translated by f2c (version of 3 February 1990  3:36:42).
   You must link the resulting object file with the libraries:
	-lF77 -lI77 -lm -lc   (in that order)
*/

#include "f2c.h"
#include "autlim.h"
/* Table of constant values */

static integer c__1 = 1;
static integer c__50 = NAUTO;
static doublereal c_b24 = 1e-16;
static doublereal c_b30 = 1.;
static doublereal c_b32 = 0.;
static integer c__0 = 0;
static integer c__9 = 9;
static doublereal c_b338 = -1.;
static integer c__3 = 3;
static integer c__5 = 5;


/*  Routines included in this file: */

/*  subroutine flowkm : new routine to compute floquet multipliers */
/*  subroutine dhhpr  : compute a Householder matrix */
/*  subroutine dhhap  : appy a Householder matrix */
/* subroutine qzhes  : QZ reduction to Hessenberg form             (from 
EISPAC)*/
/* subroutine qzit   : QZ reduction to quasi-upper triangular form (from 
EISPAC)*/
/* subroutine qzval  : QZ calculation of eigenvalues               (from 
EISPAC)*/
/* subroutine dscal  : scale a vector by a constant                (from 
BLAS-1)*/
/* subroutine dgemm  : matrix-matrix multiply                      (from 
BLAS-3)*/
/* subroutine xerbla : BLAS error handling routine                 (from 
BLAS-2)*/
/* subroutine daxpy  : constant times a vector plus a vector       (from 
BLAS-1)*/
/* subroutine drot   : apply a plane rotation                      (from 
BLAS-1)*/
/* subroutine dswap  : swap two vectors                            (from 
BLAS-1)*/
/*  subroutine dgemc  : matrix-matrix copy */
/*  subroutines ezsvd, ndrotg, ndsvd, prse, sig22, sigmin, sndrtg : */
/*                      Demmel-Kahan svd routines */
/* function   epslon : machine constant routine                    (from 
EISPAC)*/
/* function   dnrm2  : compute l2-norm of a vector                 (from 
BLAS-1)*/
/* function   ddot   : dot product of two vectors                  (from 
BLAS-1)*/
/* function   idamax : find index of element with max abs value    (from 
BLAS-1)*/
/* function   lsame  : compare character strings                   (from 
BLAS-2)*/


/* Subroutine */ int flowkm_(ndim, c0, c1, iid, ir, ic, rwork, ev)
integer *ndim;
doublereal *c0, *c1;
integer *iid, *ir, *ic;
doublereal *rwork;
doublecomplex *ev;
{
    /* Format strings */
    static char fmt_900[] = "(\002 *** SUBROUTINE FLOWKM DOESN'T HAVE ENOUGH\
 STORAGE ***\002,/,\002 *** RECOMPILE WITH LARGER VALUE OF MAXDIM         **\
*\002)";
    static char fmt_101[] = "(\002 UNDEFLATED CIRCUIT PENCIL (C0, C1) \002)";
    static char fmt_102[] = "(\002   C0 : \002)";
    static char fmt_104[] = "(1x,6e23.16)";
    static char fmt_103[] = "(\002   C1 : \002)";
    static char fmt_901[] = "(\002 *** WARNING FROM SUBROUTINE FLOWKM ***\
\002,/,\002 *** SVD routine returned with SVDINF = \002,i4,\002 ***\002,/\
,\002 *** Floquet mulitplier calculations may be wrong ***\002)";
    static char fmt_105[] = "(\002 DEFLATED CIRCUIT PENCIL (H2^T)*(C0, C1)*(\
H1) \002)";
    static char fmt_106[] = "(\002   (H2^T)*C0*(H1) : \002)";
    static char fmt_107[] = "(\002   (H2^T)*C1*(H1) : \002)";
    static char fmt_902[] = "(\002 *** WARNING FROM SUBROUTINE FLOWKM ***\
\002,/,\002 *** QZ routine returned with QZIERR = \002,i4,\002 ***\002,/,\
\002 *** Floquet mulitplier calculations may be wrong ***\002)";
    static char fmt_903[] = "(\002 *** WARNING FROM SUBROUTINE FLOWKM ***\
\002,/,\002 NOTE: infinite Floquet multiplier represented by \002,/,\002    \
   DMPLX( 1.0D+99, 1.0D+99 )\002)";

    /* System generated locals */
    integer c0_dim1, c0_offset, c1_dim1, c1_offset, rwork_dim1, rwork_offset, 
	    i_1, i_2;
    doublereal d_1, d_2, d_3, d_4;
    doublecomplex z_1;

    /* Builtin functions */
    integer s_wsfe(), e_wsfe();
    /* Subroutine */ int s_stop();
    integer do_fio();

    /* Local variables */
    static doublereal beta, svde[NAUTO], svds[NAUTO+1], svdu[1]	/* was [1][1] */, 
	    svdv[NxNAUTO]	/* was [50][50] */;
    extern /* Subroutine */ int qzit_();
    extern doublereal dnrm2_();
    static integer i, j;
    extern /* Subroutine */ int dgemc_(), dhhap_();
    static doublereal v[NAUTO], x[NAUTO];
    extern /* Subroutine */ int dgemm_(), dhhpr_();
    static logical infev;
    static doublereal const_;
    extern /* Subroutine */ int qzhes_(), ezsvd_(), qzval_();
    static integer ndimm1;
    static doublereal nrmc0x, nrmc1x, qzalfi[NAUTO], qzbeta[NAUTO];
    static integer svdinf;
    static doublereal qzalfr[NAUTO];
    static integer qzierr;
    static doublereal svdwrk[NAUTO], qzz[1]	/* was [1][1] */;

    /* Fortran I/O blocks */
    static cilist io__1 = { 0, 6, 0, fmt_900, 0 };
    static cilist io__2 = { 0, 9, 0, fmt_101, 0 };
    static cilist io__3 = { 0, 9, 0, fmt_102, 0 };
    static cilist io__5 = { 0, 9, 0, fmt_104, 0 };
    static cilist io__7 = { 0, 9, 0, fmt_103, 0 };
    static cilist io__8 = { 0, 9, 0, fmt_104, 0 };
    static cilist io__15 = { 0, 9, 0, fmt_901, 0 };
    static cilist io__22 = { 0, 9, 0, fmt_105, 0 };
    static cilist io__23 = { 0, 9, 0, fmt_106, 0 };
    static cilist io__24 = { 0, 9, 0, fmt_104, 0 };
    static cilist io__25 = { 0, 9, 0, fmt_107, 0 };
    static cilist io__26 = { 0, 9, 0, fmt_104, 0 };
    static cilist io__30 = { 0, 6, 0, fmt_902, 0 };
    static cilist io__35 = { 0, 6, 0, fmt_903, 0 };


    /* Parameter adjustments */
    c0_dim1 = *ndim;
    c0_offset = c0_dim1 + 1;
    c0 -= c0_offset;
    c1_dim1 = *ndim;
    c1_offset = c1_dim1 + 1;
    c1 -= c1_offset;
    --ir;
    --ic;
    rwork_dim1 = *ndim;
    rwork_offset = rwork_dim1 + 1;
    rwork -= rwork_offset;
    --ev;

    /* Function Body */

/*     IMPLICIT UNDEFINED (A-Z,a-z) */

/*  Subroutine to compute Floquet multipliers via the */
/*  "deflated circuit pencil" method, which is described in */
/*  T.F. Fairgrieve and A.D. Jepson, "O.K. Floquet Multipliers". */
/*  Available from Tom Fairgrieve, Department of Computer Science, */
/*  University of Toronto, Toronto, Ontario, CANADA  M5S 1A4 */

/*  Please inform Tom Fairgrieve (tff@na.utoronto.ca) of any */
/*  modifications to or errors in these routines. */

/*  This routine is called by a modified version of */
/*  the AUTO'86 function FNSPBV. */

/*  Modified by Bob Olsen (January 1991) */
/*  Three unnecessary assignment statements (as indicated by the */
/*  Apollo FORTRAN compiler) are commented out with c01/91 in */
/*  columns 1 through 6. */

/*  Parameter declarations: */


/*  Local declarations: */


/*  Maximum order of problem.  **** (To avoid changing too many AUTO'86 */

/*  routines, I need to declare some local array storage here --- MAXDIM 
*/
/*  will need to be increased if someone has increased the "20"'s in */
/*  AUTO'86s DFINIT subroutine.) **** */


/*  storage for SVD computations */

/*  compute right singular vectors only */

/*  storage for generalized eigenvalue computations */

/*  don't want to accumulate the transforms --- vectors not needed */

/*  BLAS routines */


/*  routines from EISPAC */


/*  own routines */


/*  Jim Demmel's svd routine  (demmel@nyu.edu) */


/*  builtin F77 functions */


/*  Make sure that you have enough local storage. */

    if (*ndim > NAUTO) {
	s_wsfe(&io__1);
	e_wsfe();
	s_stop("", 0L);
    }

/*  Print the undeflated circuit pencil (C0, C1). */

    if (*iid > 2) {
	s_wsfe(&io__2);
	e_wsfe();
	s_wsfe(&io__3);
	e_wsfe();
	i_1 = *ndim;
	for (i = 1; i <= i_1; ++i) {
	    s_wsfe(&io__5);
	    i_2 = *ndim;
	    for (j = 1; j <= i_2; ++j) {
		do_fio(&c__1, (char *)&c0[i + j * c0_dim1], (ftnlen)sizeof(
			doublereal));
	    }
	    e_wsfe();
/* L1: */
	}
	s_wsfe(&io__7);
	e_wsfe();
	i_1 = *ndim;
	for (i = 1; i <= i_1; ++i) {
	    s_wsfe(&io__8);
	    i_2 = *ndim;
	    for (j = 1; j <= i_2; ++j) {
		do_fio(&c__1, (char *)&c1[i + j * c1_dim1], (ftnlen)sizeof(
			doublereal));
	    }
	    e_wsfe();
/* L2: */
	}
    }

/*  PART I: */
/*  ======= */

/*  Deflate the Floquet multiplier at +1.0 so that the deflated */
/*  circuit pencil is not defective at periodic branch turning points. */

/* The matrix (C0 - C1) should be (nearly) singular.  Find an 
approximation*/
/*  to the right null vector (call it X).  This will be our approximation 
*/
/*  to the eigenvector corresponding to the fixed multiplier at +1.0. */

/*  There are many ways to get this approximation.  We could use */
/*    1) p'(0) = f(p(0)) */
/*    2) AUTO'86 routine NLVC applied to C0-C1 */
/*    3) the right singular vector corresponding to the smallest */
/*       singular value of C0-C1 */

/*  I
've chosen option 3) because it should introduce as little roundof
f */
/* error as possible.  Although it is more expensive, this is 
insignificant*/
/* relative to the rest of the AUTO computations. Also, the SVD does give 
a*/
/*  version of the Householder matrix which we would have to compute */
/* anyways.  But note that it gives V = ( X perp | X ) and not (X | Xperp)
,*/
/* which the Householder routine would give.  This will permute the 
deflated*/
/*  circuit pencil, so that the part to be deflated is in the last column,
 */
/*  not it the first column, as was shown in the paper. */

    i_1 = *ndim;
    for (j = 1; j <= i_1; ++j) {
	i_2 = *ndim;
	for (i = 1; i <= i_2; ++i) {
	    rwork[i + j * rwork_dim1] = c0[i + j * c0_dim1] - c1[i + j * 
		    c1_dim1];
/* L9: */
	}
/* L10: */
    }

    ezsvd_(&rwork[rwork_offset], ndim, ndim, ndim, svds, svde, svdu, &c__1, 
	    svdv, &c__50, svdwrk, &c__1, &svdinf, &c_b24);
    if (svdinf != 0) {
	s_wsfe(&io__15);
	do_fio(&c__1, (char *)&svdinf, (ftnlen)sizeof(integer));
	e_wsfe();
    }

/*  Apply a Householder matrix (call it H1) based on the null vector */
/*  to (C0, C1) from the right.  H1 = SVDV = ( Xperp | X ), where X */
/*  is the null vector. */

    dgemm_("n", "n", ndim, ndim, ndim, &c_b30, &c0[c0_offset], ndim, svdv, &
	    c__50, &c_b32, &rwork[rwork_offset], ndim, 1L, 1L);
    dgemc_(ndim, ndim, &rwork[rwork_offset], ndim, &c0[c0_offset], ndim, &
	    c__0);
    dgemm_("n", "n", ndim, ndim, ndim, &c_b30, &c1[c1_offset], ndim, svdv, &
	    c__50, &c_b32, &rwork[rwork_offset], ndim, 1L, 1L);
    dgemc_(ndim, ndim, &rwork[rwork_offset], ndim, &c1[c1_offset], ndim, &
	    c__0);

/*  Apply a Householder matrix (call it H2) based on */
/*  (C0*X/||C0*X|| + C1*X/||C1*X||) / 2 */
/*  to (C0*H1, C1*H1) from the left. */

    nrmc0x = dnrm2_(ndim, &c0[*ndim * c0_dim1 + 1], &c__1);
    nrmc1x = dnrm2_(ndim, &c1[*ndim * c1_dim1 + 1], &c__1);
    i_1 = *ndim;
    for (i = 1; i <= i_1; ++i) {
	x[i - 1] = (c0[i + *ndim * c0_dim1] / nrmc0x + c1[i + *ndim * c1_dim1]
		 / nrmc1x) / 2.;
/* L20: */
    }
    dhhpr_(&c__1, ndim, ndim, x, &c__1, &beta, v);
    dhhap_(&c__1, ndim, ndim, ndim, &beta, v, &c__1, &c0[c0_offset], ndim);
    dhhap_(&c__1, ndim, ndim, ndim, &beta, v, &c__1, &c1[c1_offset], ndim);

/* Rescale so that (H2^T)*C0*(H1)(1,NDIM) ~= (H2^T)*C1*(H1)(1,NDIM) ~= 
1.0*/

/* Computing MAX */
    d_3 = (d_1 = c0[*ndim * c0_dim1 + 1], abs(d_1)), d_4 = (d_2 = c1[*ndim * 
	    c1_dim1 + 1], abs(d_2));
    const_ = max(d_4,d_3);
    i_1 = *ndim;
    for (j = 1; j <= i_1; ++j) {
	i_2 = *ndim;
	for (i = 1; i <= i_2; ++i) {
	    c0[i + j * c0_dim1] /= const_;
	    c1[i + j * c1_dim1] /= const_;
/* L29: */
	}
/* L30: */
    }

/*  Finished the deflation process! Print the deflated circuit pencil. */

    if (*iid > 2) {
	s_wsfe(&io__22);
	e_wsfe();
	s_wsfe(&io__23);
	e_wsfe();
	i_1 = *ndim;
	for (i = 1; i <= i_1; ++i) {
	    s_wsfe(&io__24);
	    i_2 = *ndim;
	    for (j = 1; j <= i_2; ++j) {
		do_fio(&c__1, (char *)&c0[i + j * c0_dim1], (ftnlen)sizeof(
			doublereal));
	    }
	    e_wsfe();
/* L40: */
	}
	s_wsfe(&io__25);
	e_wsfe();
	i_1 = *ndim;
	for (i = 1; i <= i_1; ++i) {
	    s_wsfe(&io__26);
	    i_2 = *ndim;
	    for (j = 1; j <= i_2; ++j) {
		do_fio(&c__1, (char *)&c1[i + j * c1_dim1], (ftnlen)sizeof(
			doublereal));
	    }
	    e_wsfe();
/* L41: */
	}
    }

/*  At this point we have */

/*     (C0Bar, C1Bar) */
/* ::= (H2^T)*(C0, C1)*(H1). */

/*     (( B0^T     | Beta0  )  ( B1^T     | Beta1  ))  1 */
/*   = (( ----------------- ), ( ----------------- )) */
/*     (( C0BarDef | Delta0 )  ( C1BarDef | Delta1 )) NDIM-1 */

/*         NDIM-1      1          NDIM-1      1 */

/*  and approximations to the Floquet multipliers are */
/*  (Beta0/Beta1) union the eigenvalues of the deflated pencil */
/*  (C0BarDef, C1BarDef). */

/*  PART II: */
/*  ======== */

/*  Compute the eigenvalues of the deflated circuit pencil */
/*  (C0BarDef, C1BarDef) */
/*  by using the QZ routines from EISPAC. */

    ndimm1 = *ndim - 1;

/*  reduce the generalized eigenvalue problem to a simpler form */
/*   (C0BarDef,C1BarDef) = (upper hessenberg, upper triangular) */


    qzhes_(ndim, &ndimm1, &c0[c0_dim1 + 2], &c1[c1_dim1 + 2], &c__0, qzz);

/*  now reduce to an even simpler form */
/*   (C0BarDef,C1BarDef) = (quasi-upper triangular, upper triangular) */

    qzit_(ndim, &ndimm1, &c0[c0_dim1 + 2], &c1[c1_dim1 + 2], &c_b32, &c__0, 
	    qzz, &qzierr);
    if (qzierr != 0) {
	s_wsfe(&io__30);
	do_fio(&c__1, (char *)&qzierr, (ftnlen)sizeof(integer));
	e_wsfe();
    }

/*  compute the generalized eigenvalues */

    qzval_(ndim, &ndimm1, &c0[c0_dim1 + 2], &c1[c1_dim1 + 2], qzalfr, qzalfi, 
	    qzbeta, &c__0, qzz);

/*  Pack the eigenvalues into complex form. */

    d_1 = c0[*ndim * c0_dim1 + 1] / c1[*ndim * c1_dim1 + 1];
    z_1.r = d_1, z_1.i = 0.;
    ev[1].r = z_1.r, ev[1].i = z_1.i;
    infev = FALSE_;
    i_1 = ndimm1;
    for (j = 1; j <= i_1; ++j) {
	if (qzbeta[j - 1] != 0.) {
	    i_2 = j + 1;
	    d_1 = qzalfr[j - 1] / qzbeta[j - 1];
	    d_2 = qzalfi[j - 1] / qzbeta[j - 1];
	    z_1.r = d_1, z_1.i = d_2;
	    ev[i_2].r = z_1.r, ev[i_2].i = z_1.i;
	} else {
	    i_2 = j + 1;
	    ev[i_2].r = 1e99, ev[i_2].i = 1e99;
	    infev = TRUE_;
	}
/* L50: */
    }
    if (infev) {
	s_wsfe(&io__35);
	e_wsfe();
    }

/*  Done! */

    return 0;

/*  Format statements */


} /* flowkm_ */


/* ************************** */
/* *  Householder routines  * */
/* ************************** */


/*  Subroutines for performing Householder plane rotations. */

/*  DHHPR: for computing Householder transformations and */
/*  DHHAP: for applying them. */

/*  Ref: Golub and van Loan, Matrix Calcualtions, */
/*       First Edition, Pages 38-43 */

/* Subroutine */ int dhhpr_(k, j, n, x, incx, beta, v)
integer *k, *j, *n;
doublereal *x;
integer *incx;
doublereal *beta, *v;
{
    /* System generated locals */
    integer i_1, i_2;
    doublereal d_1;

    /* Builtin functions */
    integer s_wsle(), do_lio(), e_wsle();
    /* Subroutine */ int s_stop();
    double d_sign();

    /* Local variables */
    static integer iend, jmkp1;
    extern doublereal dnrm2_();
    static integer i, l;
    static doublereal m, alpha;
    extern integer idamax_();
    static integer istart;

    /* Fortran I/O blocks */
    static cilist io__36 = { 0, 6, 0, 0, 0 };
    static cilist io__37 = { 0, 6, 0, 0, 0 };
    static cilist io__38 = { 0, 6, 0, 0, 0 };


    /* Parameter adjustments */
    --x;
    --v;

    /* Function Body */
/*     IMPLICIT UNDEFINED (A-Z,a-z) */
/*     .. Scalar Arguments .. */
/*     .. Array Arguments .. */
/*     .. */

/*  Purpose */
/*  ======= */

/*  DHHPR  computes a Householder Plane Rotation (G&vL Alg. 3.3-1) */
/*  defined by v and beta. */
/*  (I - beta v vt) * x is such that x_i = 0 for i=k+1 to j. */

/*  Parameters */
/*  ========== */

/*  K      - INTEGER. */
/*           On entry, K specifies that the K+1st entry of X */
/*           be the first to be zeroed. */
/*           K must be at least one. */
/*           Unchanged on exit. */

/*  J      - INTEGER. */
/*           On entry, J specifies the last entry of X to be zeroed. */
/*           J must be >= K and <= N. */
/*           Unchanged on exit. */

/*  N      - INTEGER. */
/*           On entry, N specifies the (logical) length of X. */
/*           Unchanged on exit. */

/*  X      - DOUBLE PRECISION array of DIMENSION at least */
/*           ( 1 + ( N - 1 )*abs( INCX ) ). */
/*           On entry, X specifies the vector to be (partially) zeroed. */

/*           Unchanged on exit. */

/*  INCX   - INTEGER. */
/*           On entry, INCX specifies the increment for the elements of */

/*           X. INCX must be > zero. If X represents part of a matrix, */
/*           then use INCX = 1 if a column vector is being zeroed and */
/*           INCX = NDIM if a row vector is being zeroed. */
/*           Unchanged on exit. */

/*  BETA   - DOUBLE PRECISION. */
/*           BETA specifies the scalar beta. (see pg. 40 of G and v.L.) */


/*  V      - DOUBLE PRECISION array of DIMENSION at least n. */
/*           Is updated to be the appropriate Householder vector for */
/*           the given problem. (Note: space for the implicit zeroes is */

/*          assumed to be present. Will save on time for index 
translation.)*/

/*  -- Written by Tom Fairgrieve, */
/*                Department of Computer Science, */
/*                University of Toronto, */
/*                Toronto, Ontario CANADA  M5S 1A4 */

/*     .. Local Scalars .. */
/*     .. External Functions from BLAS .. */
/*     .. External Subroutines from BLAS .. */
/*     .. Intrinsic Functions .. */

/*     .. Executable Statements .. */

/*  Test the input parameters. */

    if (*k < 1 || *k > *j) {
	s_wsle(&io__36);
	do_lio(&c__9, &c__1, "Domain error for K in DHHPR", 27L);
	e_wsle();
	s_stop("", 0L);
    }
    if (*j > *n) {
	s_wsle(&io__37);
	do_lio(&c__9, &c__1, "Domain error for J in DHHPR", 27L);
	e_wsle();
	s_stop("", 0L);
    }
    if (*incx < 1) {
	s_wsle(&io__38);
	do_lio(&c__9, &c__1, "Domain error for INCX in DHHPR", 30L);
	e_wsle();
	s_stop("", 0L);
    }

/*  Number of potential non-zero elements in V. */

    jmkp1 = *j - *k + 1;

/*  Find M := max{ |x_k|, ... , |x_j| } */

    m = (d_1 = x[idamax_(&jmkp1, &x[*k], incx)], abs(d_1));

/*  alpha := 0 */
/*  For i = k to j */
/*      v_i = x_i / m */
/*      alpha := alpha + v_i^2    (i.e. alpha = vtv) */
/*  End For */
/*  alpha :=  sqrt( alpha ) */

/*  Copy X(K)/M, ... , X(J)/M to V(K), ... , V(J) */

    if (*incx == 1) {
	i_1 = *j;
	for (i = *k; i <= i_1; ++i) {
	    v[i] = x[i] / m;
/* L10: */
	}
    } else {
	iend = jmkp1 * *incx;
	istart = (*k - 1) * *incx + 1;
	l = *k;
	i_1 = iend;
	i_2 = *incx;
	for (i = istart; i_2 < 0 ? i >= i_1 : i <= i_1; i += i_2) {
	    v[l] = x[i] / m;
	    ++l;
/* L20: */
	}
    }

/*  Compute alpha */

    alpha = dnrm2_(&jmkp1, &v[*k], &c__1);

/*  beta := 1/(alpha(alpha + |V_k|)) */

    *beta = 1. / (alpha * (alpha + (d_1 = v[*k], abs(d_1))));

/*  v_k := v_k + sign(v_k)*alpha */

    v[*k] += d_sign(&c_b30, &v[*k]) * alpha;

/*  Done ! */

    return 0;

/*     End of DHHPR. */

} /* dhhpr_ */

/* Subroutine */ int dhhap_(k, j, n, q, beta, v, job, a, lda)
integer *k, *j, *n, *q;
doublereal *beta, *v;
integer *job;
doublereal *a;
integer *lda;
{
    /* System generated locals */
    integer a_dim1, a_offset, i_1, i_2;

    /* Builtin functions */
    integer s_wsle(), do_lio(), e_wsle();
    /* Subroutine */ int s_stop();

    /* Local variables */
    extern doublereal ddot_();
    static integer jmkp1;
    static doublereal s;
    static integer col, row;

    /* Fortran I/O blocks */
    static cilist io__46 = { 0, 6, 0, 0, 0 };
    static cilist io__47 = { 0, 6, 0, 0, 0 };
    static cilist io__48 = { 0, 6, 0, 0, 0 };
    static cilist io__49 = { 0, 6, 0, 0, 0 };


    /* Parameter adjustments */
    --v;
    a_dim1 = *lda;
    a_offset = a_dim1 + 1;
    a -= a_offset;

    /* Function Body */
/*     .. Scalar Arguments .. */
/*     .. Array Arguments .. */
/*     .. */

/*  Purpose */
/*  ======= */

/*  DHHAP applies a Householder Plane Rotation defined by v and beta */
/*  to the matrix A.  If JOB = 1 then A := (I - beta*v*vt)A and if */
/*  JOB = 2 then A := A(I - beta*v*vt). (See Golub and van Loan */
/*  Alg. 3.3-2.) */

/*  Parameters */
/*  ========== */

/*  K      - INTEGER. */
/*           On entry, K specifies that the V(K) may be the first */
/*           non-zero entry of V. */
/*           K must be at least one. */
/*           Unchanged on exit. */

/*  J      - INTEGER. */
/*           On entry, J specifies the last non-zero entry of V. */
/*           J must be >= K and <= N. */
/*           Unchanged on exit. */

/*  N      - INTEGER. */
/*           On entry, N specifies the row dimension of A. */
/*           Unchanged on exit. */

/*  Q      - INTEGER. */
/*           On entry, Q specifies the column dimension of A. */
/*           Unchanged on exit. */

/*  BETA   - DOUBLE PRECISION. */
/*           BETA specifies the scalar beta. (see pg. 40 of G and v.L.) */

/*           Unchanged on exit. */

/*  V      - DOUBLE PRECISION array of DIMENSION at least n. */
/*           Householder vector v. */
/*           Unchanged on exit. */

/*  JOB    - INTEGER. */
/*          On entry, JOB specifies the order of the Householder 
application.*/
/*           If JOB = 1 then A := (I - beta*v*vt)A and if JOB = 2 then */
/*           A := A(I - beta*v*vt) */
/*           Unchanged on exit. */

/*  A      - DOUBLE PRECISION array of DIMENSION at least */
/*           ( LDA, Q ). */
/*           On entry, A specifies the matrix to be transformed. */
/*           On exit, A specifies the transformed matrix. */

/*  LDA    - INTEGER. */
/*           On entry, LDA specifies the declared leading dimension of A. 
*/
/*           Unchanged on exit. */

/*  -- Written by Tom Fairgrieve, */
/*                Department of Computer Science, */
/*                University of Toronto, */
/*                Toronto, Ontario CANADA  M5S 1A4 */

/*     .. Local Scalars .. */
/*     .. External Functions from BLAS .. */

/*     .. Executable Statements .. */

/*  Test the input parameters. */

    if (*job != 1 && *job != 2) {
	s_wsle(&io__46);
	do_lio(&c__9, &c__1, "Domain error for JOB in DHHAP", 29L);
	e_wsle();
	s_stop("", 0L);
    }
    if (*k < 1 || *k > *j) {
	s_wsle(&io__47);
	do_lio(&c__9, &c__1, "Domain error for K in DHHAP", 27L);
	e_wsle();
	s_stop("", 0L);
    }
    if (*job == 1) {
	if (*j > *n) {
	    s_wsle(&io__48);
	    do_lio(&c__9, &c__1, "Domain error for J in DHHAP", 27L);
	    e_wsle();
	    s_stop("", 0L);
	}
    } else {
	if (*j > *q) {
	    s_wsle(&io__49);
	    do_lio(&c__9, &c__1, "Domain error for J in DHHAP", 27L);
	    e_wsle();
	    s_stop("", 0L);
	}
    }

/*  Minimum {row,col} dimension of update. */

    jmkp1 = *j - *k + 1;

/*  If (JOB = 1) then */
/*      For p = 1, ... , q */
/*          s := beta*(v_k*a_k,p + ... + v_j*a_j,p) */
/*          For i = k, ..., j */
/*              a_i,p := a_i,p - s*v_i */
/*          End For */
/*      End For */
/*  Else % JOB=2 */
/*      For p = 1, ... , n */
/*          s := beta*(v_k*a_p,k + ... + v_j*a_p,j) */
/*          For i = k, ..., j */
/*              a_p,i := a_p,i - s*v_i */
/*          End For */
/*      End For */
/*  End If */

    if (*job == 1) {
	i_1 = *q;
	for (col = 1; col <= i_1; ++col) {
	    s = *beta * ddot_(&jmkp1, &v[*k], &c__1, &a[*k + col * a_dim1], &
		    c__1);
	    i_2 = *j;
	    for (row = *k; row <= i_2; ++row) {
		a[row + col * a_dim1] -= s * v[row];
/* L9: */
	    }
/* L10: */
	}
    } else {
	i_1 = *n;
	for (row = 1; row <= i_1; ++row) {
	    s = *beta * ddot_(&jmkp1, &v[*k], &c__1, &a[row + *k * a_dim1], 
		    lda);
	    i_2 = *j;
	    for (col = *k; col <= i_2; ++col) {
		a[row + col * a_dim1] -= s * v[col];
/* L19: */
	    }
/* L20: */
	}
    }

/*  Done ! */

    return 0;

/*     End of DHHAP. */

} /* dhhap_ */


/* ************************** */
/* *  Routines from EISPAC  * */
/* ************************** */

/* Subroutine */ int qzhes_(nm, n, a, b, matz, z)
integer *nm, *n;
doublereal *a, *b;
logical *matz;
doublereal *z;
{
    /* System generated locals */
    integer a_dim1, a_offset, b_dim1, b_offset, z_dim1, z_offset, i_1, i_2, 
	    i_3;
    doublereal d_1, d_2;

    /* Builtin functions */
    double sqrt(), d_sign();

    /* Local variables */
    static integer i, j, k, l;
    static doublereal r, s, t;
    static integer l1;
    static doublereal u1, u2, v1, v2;
    static integer lb, nk1, nm1, nm2;
    static doublereal rho;

    /* Parameter adjustments */
    a_dim1 = *nm;
    a_offset = a_dim1 + 1;
    a -= a_offset;
    b_dim1 = *nm;
    b_offset = b_dim1 + 1;
    b -= b_offset;
    z_dim1 = *nm;
    z_offset = z_dim1 + 1;
    z -= z_offset;

    /* Function Body */


/*     THIS SUBROUTINE IS THE FIRST STEP OF THE QZ ALGORITHM */
/*     FOR SOLVING GENERALIZED MATRIX EIGENVALUE PROBLEMS, */
/*     SIAM J. NUMER. ANAL. 10, 241-256(1973) BY MOLER AND STEWART. */

/*     THIS SUBROUTINE ACCEPTS A PAIR OF REAL GENERAL MATRICES AND */
/*     REDUCES ONE OF THEM TO UPPER HESSENBERG FORM AND THE OTHER */
/*     TO UPPER TRIANGULAR FORM USING ORTHOGONAL TRANSFORMATIONS. */
/*     IT IS USUALLY FOLLOWED BY  QZIT,  QZVAL  AND, POSSIBLY,  QZVEC. */

/*     ON INPUT */

/*        NM MUST BE SET TO THE ROW DIMENSION OF TWO-DIMENSIONAL */
/*          ARRAY PARAMETERS AS DECLARED IN THE CALLING PROGRAM */
/*          DIMENSION STATEMENT. */

/*        N IS THE ORDER OF THE MATRICES. */

/*        A CONTAINS A REAL GENERAL MATRIX. */

/*        B CONTAINS A REAL GENERAL MATRIX. */

/*        MATZ SHOULD BE SET TO .TRUE. IF THE RIGHT HAND TRANSFORMATIONS 
*/
/*          ARE TO BE ACCUMULATED FOR LATER USE IN COMPUTING */
/*          EIGENVECTORS, AND TO .FALSE. OTHERWISE. */

/*     ON OUTPUT */

/*        A HAS BEEN REDUCED TO UPPER HESSENBERG FORM.  THE ELEMENTS */
/*          BELOW THE FIRST SUBDIAGONAL HAVE BEEN SET TO ZERO. */

/*        B HAS BEEN REDUCED TO UPPER TRIANGULAR FORM.  THE ELEMENTS */
/*          BELOW THE MAIN DIAGONAL HAVE BEEN SET TO ZERO. */

/*        Z CONTAINS THE PRODUCT OF THE RIGHT HAND TRANSFORMATIONS IF */
/*          MATZ HAS BEEN SET TO .TRUE.  OTHERWISE, Z IS NOT REFERENCED. 
*/

/*     QUESTIONS AND COMMENTS SHOULD BE DIRECTED TO BURTON S. GARBOW, */
/*     MATHEMATICS AND COMPUTER SCIENCE DIV, ARGONNE NATIONAL LABORATORY 
*/

/*     THIS VERSION DATED AUGUST 1983. */

/*     ------------------------------------------------------------------ 
*/

/*     .......... INITIALIZE Z .......... */
    if (! (*matz)) {
	goto L10;
    }

    i_1 = *n;
    for (j = 1; j <= i_1; ++j) {

	i_2 = *n;
	for (i = 1; i <= i_2; ++i) {
	    z[i + j * z_dim1] = 0.;
/* L2: */
	}

	z[j + j * z_dim1] = 1.;
/* L3: */
    }
/*     .......... REDUCE B TO UPPER TRIANGULAR FORM .......... */
L10:
    if (*n <= 1) {
	goto L170;
    }
    nm1 = *n - 1;

    i_1 = nm1;
    for (l = 1; l <= i_1; ++l) {
	l1 = l + 1;
	s = 0.;

	i_2 = *n;
	for (i = l1; i <= i_2; ++i) {
	    s += (d_1 = b[i + l * b_dim1], abs(d_1));
/* L20: */
	}

	if (s == 0.) {
	    goto L100;
	}
	s += (d_1 = b[l + l * b_dim1], abs(d_1));
	r = 0.;

	i_2 = *n;
	for (i = l; i <= i_2; ++i) {
	    b[i + l * b_dim1] /= s;
/* Computing 2nd power */
	    d_1 = b[i + l * b_dim1];
	    r += d_1 * d_1;
/* L25: */
	}

	d_1 = sqrt(r);
	r = d_sign(&d_1, &b[l + l * b_dim1]);
	b[l + l * b_dim1] += r;
	rho = r * b[l + l * b_dim1];

	i_2 = *n;
	for (j = l1; j <= i_2; ++j) {
	    t = 0.;

	    i_3 = *n;
	    for (i = l; i <= i_3; ++i) {
		t += b[i + l * b_dim1] * b[i + j * b_dim1];
/* L30: */
	    }

	    t = -t / rho;

	    i_3 = *n;
	    for (i = l; i <= i_3; ++i) {
		b[i + j * b_dim1] += t * b[i + l * b_dim1];
/* L40: */
	    }

/* L50: */
	}

	i_2 = *n;
	for (j = 1; j <= i_2; ++j) {
	    t = 0.;

	    i_3 = *n;
	    for (i = l; i <= i_3; ++i) {
		t += b[i + l * b_dim1] * a[i + j * a_dim1];
/* L60: */
	    }

	    t = -t / rho;

	    i_3 = *n;
	    for (i = l; i <= i_3; ++i) {
		a[i + j * a_dim1] += t * b[i + l * b_dim1];
/* L70: */
	    }

/* L80: */
	}

	b[l + l * b_dim1] = -s * r;

	i_2 = *n;
	for (i = l1; i <= i_2; ++i) {
	    b[i + l * b_dim1] = 0.;
/* L90: */
	}

L100:
    ;}
/*     .......... REDUCE A TO UPPER HESSENBERG FORM, WHILE */
/*                KEEPING B TRIANGULAR .......... */
    if (*n == 2) {
	goto L170;
    }
    nm2 = *n - 2;

    i_1 = nm2;
    for (k = 1; k <= i_1; ++k) {
	nk1 = nm1 - k;
/*     .......... FOR L=N-1 STEP -1 UNTIL K+1 DO -- .......... */
	i_2 = nk1;
	for (lb = 1; lb <= i_2; ++lb) {
	    l = *n - lb;
	    l1 = l + 1;
/*     .......... ZERO A(L+1,K) .......... */
	    s = (d_1 = a[l + k * a_dim1], abs(d_1)) + (d_2 = a[l1 + k * 
		    a_dim1], abs(d_2));
	    if (s == 0.) {
		goto L150;
	    }
	    u1 = a[l + k * a_dim1] / s;
	    u2 = a[l1 + k * a_dim1] / s;
	    d_1 = sqrt(u1 * u1 + u2 * u2);
	    r = d_sign(&d_1, &u1);
	    v1 = -(u1 + r) / r;
	    v2 = -u2 / r;
	    u2 = v2 / v1;

	    i_3 = *n;
	    for (j = k; j <= i_3; ++j) {
		t = a[l + j * a_dim1] + u2 * a[l1 + j * a_dim1];
		a[l + j * a_dim1] += t * v1;
		a[l1 + j * a_dim1] += t * v2;
/* L110: */
	    }

	    a[l1 + k * a_dim1] = 0.;

	    i_3 = *n;
	    for (j = l; j <= i_3; ++j) {
		t = b[l + j * b_dim1] + u2 * b[l1 + j * b_dim1];
		b[l + j * b_dim1] += t * v1;
		b[l1 + j * b_dim1] += t * v2;
/* L120: */
	    }
/*     .......... ZERO B(L+1,L) .......... */
	    s = (d_1 = b[l1 + l1 * b_dim1], abs(d_1)) + (d_2 = b[l1 + l * 
		    b_dim1], abs(d_2));
	    if (s == 0.) {
		goto L150;
	    }
	    u1 = b[l1 + l1 * b_dim1] / s;
	    u2 = b[l1 + l * b_dim1] / s;
	    d_1 = sqrt(u1 * u1 + u2 * u2);
	    r = d_sign(&d_1, &u1);
	    v1 = -(u1 + r) / r;
	    v2 = -u2 / r;
	    u2 = v2 / v1;

	    i_3 = l1;
	    for (i = 1; i <= i_3; ++i) {
		t = b[i + l1 * b_dim1] + u2 * b[i + l * b_dim1];
		b[i + l1 * b_dim1] += t * v1;
		b[i + l * b_dim1] += t * v2;
/* L130: */
	    }

	    b[l1 + l * b_dim1] = 0.;

	    i_3 = *n;
	    for (i = 1; i <= i_3; ++i) {
		t = a[i + l1 * a_dim1] + u2 * a[i + l * a_dim1];
		a[i + l1 * a_dim1] += t * v1;
		a[i + l * a_dim1] += t * v2;
/* L140: */
	    }

	    if (! (*matz)) {
		goto L150;
	    }

	    i_3 = *n;
	    for (i = 1; i <= i_3; ++i) {
		t = z[i + l1 * z_dim1] + u2 * z[i + l * z_dim1];
		z[i + l1 * z_dim1] += t * v1;
		z[i + l * z_dim1] += t * v2;
/* L145: */
	    }

L150:
	;}

/* L160: */
    }

L170:
    return 0;
} /* qzhes_ */

/* Subroutine */ int qzit_(nm, n, a, b, eps1, matz, z, ierr)
integer *nm, *n;
doublereal *a, *b, *eps1;
logical *matz;
doublereal *z;
integer *ierr;
{
    /* System generated locals */
    integer a_dim1, a_offset, b_dim1, b_offset, z_dim1, z_offset, i_1, i_2, 
	    i_3;
    doublereal d_1, d_2, d_3;

    /* Builtin functions */
    double sqrt(), d_sign();

    /* Local variables */
    static doublereal epsa, epsb;
    static integer i, j, k, l;
    static doublereal r, s, t, anorm, bnorm;
    static integer enorn;
    static doublereal a1, a2, a3;
    static integer k1, k2, l1;
    static doublereal u1, u2, u3, v1, v2, v3, a11, a12, a21, a22, a33, a34, 
	    a43, a44, b11, b12, b22, b33;
    static integer na, ld;
    static doublereal b34, b44;
    static integer en;
    static doublereal ep;
    static integer ll;
    static doublereal sh;
    extern doublereal epslon_();
    static logical notlas;
    static integer km1, lm1;
    static doublereal ani, bni;
    static integer ish, itn, its, enm2, lor1;

    /* Parameter adjustments */
    a_dim1 = *nm;
    a_offset = a_dim1 + 1;
    a -= a_offset;
    b_dim1 = *nm;
    b_offset = b_dim1 + 1;
    b -= b_offset;
    z_dim1 = *nm;
    z_offset = z_dim1 + 1;
    z -= z_offset;

    /* Function Body */


/*     THIS SUBROUTINE IS THE SECOND STEP OF THE QZ ALGORITHM */
/*     FOR SOLVING GENERALIZED MATRIX EIGENVALUE PROBLEMS, */
/*     SIAM J. NUMER. ANAL. 10, 241-256(1973) BY MOLER AND STEWART, */
/*     AS MODIFIED IN TECHNICAL NOTE NASA TN D-7305(1973) BY WARD. */

/*     THIS SUBROUTINE ACCEPTS A PAIR OF REAL MATRICES, ONE OF THEM */
/*     IN UPPER HESSENBERG FORM AND THE OTHER IN UPPER TRIANGULAR FORM. */

/*     IT REDUCES THE HESSENBERG MATRIX TO QUASI-TRIANGULAR FORM USING */
/*     ORTHOGONAL TRANSFORMATIONS WHILE MAINTAINING THE TRIANGULAR FORM */

/*     OF THE OTHER MATRIX.  IT IS USUALLY PRECEDED BY  QZHES  AND */
/*     FOLLOWED BY  QZVAL  AND, POSSIBLY,  QZVEC. */

/*     ON INPUT */

/*        NM MUST BE SET TO THE ROW DIMENSION OF TWO-DIMENSIONAL */
/*          ARRAY PARAMETERS AS DECLARED IN THE CALLING PROGRAM */
/*          DIMENSION STATEMENT. */

/*        N IS THE ORDER OF THE MATRICES. */

/*        A CONTAINS A REAL UPPER HESSENBERG MATRIX. */

/*        B CONTAINS A REAL UPPER TRIANGULAR MATRIX. */

/*        EPS1 IS A TOLERANCE USED TO DETERMINE NEGLIGIBLE ELEMENTS. */
/*          EPS1 = 0.0 (OR NEGATIVE) MAY BE INPUT, IN WHICH CASE AN */
/*          ELEMENT WILL BE NEGLECTED ONLY IF IT IS LESS THAN ROUNDOFF */
/*          ERROR TIMES THE NORM OF ITS MATRIX.  IF THE INPUT EPS1 IS */
/*          POSITIVE, THEN AN ELEMENT WILL BE CONSIDERED NEGLIGIBLE */
/*          IF IT IS LESS THAN EPS1 TIMES THE NORM OF ITS MATRIX.  A */
/*          POSITIVE VALUE OF EPS1 MAY RESULT IN FASTER EXECUTION, */
/*          BUT LESS ACCURATE RESULTS. */

/*        MATZ SHOULD BE SET TO .TRUE. IF THE RIGHT HAND TRANSFORMATIONS 
*/
/*          ARE TO BE ACCUMULATED FOR LATER USE IN COMPUTING */
/*          EIGENVECTORS, AND TO .FALSE. OTHERWISE. */

/*        Z CONTAINS, IF MATZ HAS BEEN SET TO .TRUE., THE */
/*          TRANSFORMATION MATRIX PRODUCED IN THE REDUCTION */
/*          BY  QZHES, IF PERFORMED, OR ELSE THE IDENTITY MATRIX. */
/*          IF MATZ HAS BEEN SET TO .FALSE., Z IS NOT REFERENCED. */

/*     ON OUTPUT */

/*        A HAS BEEN REDUCED TO QUASI-TRIANGULAR FORM.  THE ELEMENTS */
/*          BELOW THE FIRST SUBDIAGONAL ARE STILL ZERO AND NO TWO */
/*          CONSECUTIVE SUBDIAGONAL ELEMENTS ARE NONZERO. */

/*        B IS STILL IN UPPER TRIANGULAR FORM, ALTHOUGH ITS ELEMENTS */
/*          HAVE BEEN ALTERED.  THE LOCATION B(N,1) IS USED TO STORE */
/*          EPS1 TIMES THE NORM OF B FOR LATER USE BY  QZVAL  AND  QZVEC. 
*/

/*        Z CONTAINS THE PRODUCT OF THE RIGHT HAND TRANSFORMATIONS */
/*          (FOR BOTH STEPS) IF MATZ HAS BEEN SET TO .TRUE.. */

/*        IERR IS SET TO */
/*          ZERO       FOR NORMAL RETURN, */
/*          J          IF THE LIMIT OF 30*N ITERATIONS IS EXHAUSTED */
/*                     WHILE THE J-TH EIGENVALUE IS BEING SOUGHT. */

/*     QUESTIONS AND COMMENTS SHOULD BE DIRECTED TO BURTON S. GARBOW, */
/*     MATHEMATICS AND COMPUTER SCIENCE DIV, ARGONNE NATIONAL LABORATORY 
*/

/*     THIS VERSION DATED AUGUST 1983. */

/*     ------------------------------------------------------------------ 
*/

    *ierr = 0;
/*     .......... COMPUTE EPSA,EPSB .......... */
    anorm = 0.;
    bnorm = 0.;

    i_1 = *n;
    for (i = 1; i <= i_1; ++i) {
	ani = 0.;
	if (i != 1) {
	    ani = (d_1 = a[i + (i - 1) * a_dim1], abs(d_1));
	}
	bni = 0.;

	i_2 = *n;
	for (j = i; j <= i_2; ++j) {
	    ani += (d_1 = a[i + j * a_dim1], abs(d_1));
	    bni += (d_1 = b[i + j * b_dim1], abs(d_1));
/* L20: */
	}

	if (ani > anorm) {
	    anorm = ani;
	}
	if (bni > bnorm) {
	    bnorm = bni;
	}
/* L30: */
    }

    if (anorm == 0.) {
	anorm = 1.;
    }
    if (bnorm == 0.) {
	bnorm = 1.;
    }
    ep = *eps1;
    if (ep > 0.) {
	goto L50;
    }
/*     .......... USE ROUNDOFF LEVEL IF EPS1 IS ZERO .......... */
    ep = epslon_(&c_b30);
L50:
    epsa = ep * anorm;
    epsb = ep * bnorm;
/*     .......... REDUCE A TO QUASI-TRIANGULAR FORM, WHILE */
/*                KEEPING B TRIANGULAR .......... */
    lor1 = 1;
    enorn = *n;
    en = *n;
    itn = *n * 30;
/*     .......... BEGIN QZ STEP .......... */
L60:
    if (en <= 2) {
	goto L1001;
    }
    if (! (*matz)) {
	enorn = en;
    }
    its = 0;
    na = en - 1;
    enm2 = na - 1;
L70:
    ish = 2;
/*     .......... CHECK FOR CONVERGENCE OR REDUCIBILITY. */
/*                FOR L=EN STEP -1 UNTIL 1 DO -- .......... */
    i_1 = en;
    for (ll = 1; ll <= i_1; ++ll) {
	lm1 = en - ll;
	l = lm1 + 1;
	if (l == 1) {
	    goto L95;
	}
	if ((d_1 = a[l + lm1 * a_dim1], abs(d_1)) <= epsa) {
	    goto L90;
	}
/* L80: */
    }

L90:
    a[l + lm1 * a_dim1] = 0.;
    if (l < na) {
	goto L95;
    }
/*     .......... 1-BY-1 OR 2-BY-2 BLOCK ISOLATED .......... */
    en = lm1;
    goto L60;
/*     .......... CHECK FOR SMALL TOP OF B .......... */
L95:
    ld = l;
L100:
    l1 = l + 1;
    b11 = b[l + l * b_dim1];
    if (abs(b11) > epsb) {
	goto L120;
    }
    b[l + l * b_dim1] = 0.;
    s = (d_1 = a[l + l * a_dim1], abs(d_1)) + (d_2 = a[l1 + l * a_dim1], abs(
	    d_2));
    u1 = a[l + l * a_dim1] / s;
    u2 = a[l1 + l * a_dim1] / s;
    d_1 = sqrt(u1 * u1 + u2 * u2);
    r = d_sign(&d_1, &u1);
    v1 = -(u1 + r) / r;
    v2 = -u2 / r;
    u2 = v2 / v1;

    i_1 = enorn;
    for (j = l; j <= i_1; ++j) {
	t = a[l + j * a_dim1] + u2 * a[l1 + j * a_dim1];
	a[l + j * a_dim1] += t * v1;
	a[l1 + j * a_dim1] += t * v2;
	t = b[l + j * b_dim1] + u2 * b[l1 + j * b_dim1];
	b[l + j * b_dim1] += t * v1;
	b[l1 + j * b_dim1] += t * v2;
/* L110: */
    }

    if (l != 1) {
	a[l + lm1 * a_dim1] = -a[l + lm1 * a_dim1];
    }
    lm1 = l;
    l = l1;
    goto L90;
L120:
    a11 = a[l + l * a_dim1] / b11;
    a21 = a[l1 + l * a_dim1] / b11;
    if (ish == 1) {
	goto L140;
    }
/*     .......... ITERATION STRATEGY .......... */
    if (itn == 0) {
	goto L1000;
    }
    if (its == 10) {
	goto L155;
    }
/*     .......... DETERMINE TYPE OF SHIFT .......... */
    b22 = b[l1 + l1 * b_dim1];
    if (abs(b22) < epsb) {
	b22 = epsb;
    }
    b33 = b[na + na * b_dim1];
    if (abs(b33) < epsb) {
	b33 = epsb;
    }
    b44 = b[en + en * b_dim1];
    if (abs(b44) < epsb) {
	b44 = epsb;
    }
    a33 = a[na + na * a_dim1] / b33;
    a34 = a[na + en * a_dim1] / b44;
    a43 = a[en + na * a_dim1] / b33;
    a44 = a[en + en * a_dim1] / b44;
    b34 = b[na + en * b_dim1] / b44;
    t = (a43 * b34 - a33 - a44) * .5;
    r = t * t + a34 * a43 - a33 * a44;
    if (r < 0.) {
	goto L150;
    }
/*     .......... DETERMINE SINGLE SHIFT ZEROTH COLUMN OF A .......... */
    ish = 1;
    r = sqrt(r);
    sh = -t + r;
    s = -t - r;
    if ((d_1 = s - a44, abs(d_1)) < (d_2 = sh - a44, abs(d_2))) {
	sh = s;
    }
/*     .......... LOOK FOR TWO CONSECUTIVE SMALL */
/*                SUB-DIAGONAL ELEMENTS OF A. */
/*                FOR L=EN-2 STEP -1 UNTIL LD DO -- .......... */
    i_1 = enm2;
    for (ll = ld; ll <= i_1; ++ll) {
	l = enm2 + ld - ll;
	if (l == ld) {
	    goto L140;
	}
	lm1 = l - 1;
	l1 = l + 1;
	t = a[l + l * a_dim1];
	if ((d_1 = b[l + l * b_dim1], abs(d_1)) > epsb) {
	    t -= sh * b[l + l * b_dim1];
	}
	if ((d_1 = a[l + lm1 * a_dim1], abs(d_1)) <= (d_2 = t / a[l1 + l * 
		a_dim1], abs(d_2)) * epsa) {
	    goto L100;
	}
/* L130: */
    }

L140:
    a1 = a11 - sh;
    a2 = a21;
    if (l != ld) {
	a[l + lm1 * a_dim1] = -a[l + lm1 * a_dim1];
    }
    goto L160;
/*     .......... DETERMINE DOUBLE SHIFT ZEROTH COLUMN OF A .......... */
L150:
    a12 = a[l + l1 * a_dim1] / b22;
    a22 = a[l1 + l1 * a_dim1] / b22;
    b12 = b[l + l1 * b_dim1] / b22;
    a1 = ((a33 - a11) * (a44 - a11) - a34 * a43 + a43 * b34 * a11) / a21 + 
	    a12 - a11 * b12;
    a2 = a22 - a11 - a21 * b12 - (a33 - a11) - (a44 - a11) + a43 * b34;
    a3 = a[l1 + 1 + l1 * a_dim1] / b22;
    goto L160;
/*     .......... AD HOC SHIFT .......... */
L155:
    a1 = 0.;
    a2 = 1.;
    a3 = 1.1605;
L160:
    ++its;
    --itn;
    if (! (*matz)) {
	lor1 = ld;
    }
/*     .......... MAIN LOOP .......... */
    i_1 = na;
    for (k = l; k <= i_1; ++k) {
	notlas = k != na && ish == 2;
	k1 = k + 1;
	k2 = k + 2;
/* Computing MAX */
	i_2 = k - 1;
	km1 = max(l,i_2);
/* Computing MAX */
	i_2 = en, i_3 = k1 + ish;
	ll = min(i_3,i_2);
	if (notlas) {
	    goto L190;
	}
/*     .......... ZERO A(K+1,K-1) .......... */
	if (k == l) {
	    goto L170;
	}
	a1 = a[k + km1 * a_dim1];
	a2 = a[k1 + km1 * a_dim1];
L170:
	s = abs(a1) + abs(a2);
	if (s == 0.) {
	    goto L70;
	}
	u1 = a1 / s;
	u2 = a2 / s;
	d_1 = sqrt(u1 * u1 + u2 * u2);
	r = d_sign(&d_1, &u1);
	v1 = -(u1 + r) / r;
	v2 = -u2 / r;
	u2 = v2 / v1;

	i_2 = enorn;
	for (j = km1; j <= i_2; ++j) {
	    t = a[k + j * a_dim1] + u2 * a[k1 + j * a_dim1];
	    a[k + j * a_dim1] += t * v1;
	    a[k1 + j * a_dim1] += t * v2;
	    t = b[k + j * b_dim1] + u2 * b[k1 + j * b_dim1];
	    b[k + j * b_dim1] += t * v1;
	    b[k1 + j * b_dim1] += t * v2;
/* L180: */
	}

	if (k != l) {
	    a[k1 + km1 * a_dim1] = 0.;
	}
	goto L240;
/*     .......... ZERO A(K+1,K-1) AND A(K+2,K-1) .......... */
L190:
	if (k == l) {
	    goto L200;
	}
	a1 = a[k + km1 * a_dim1];
	a2 = a[k1 + km1 * a_dim1];
	a3 = a[k2 + km1 * a_dim1];
L200:
	s = abs(a1) + abs(a2) + abs(a3);
	if (s == 0.) {
	    goto L260;
	}
	u1 = a1 / s;
	u2 = a2 / s;
	u3 = a3 / s;
	d_1 = sqrt(u1 * u1 + u2 * u2 + u3 * u3);
	r = d_sign(&d_1, &u1);
	v1 = -(u1 + r) / r;
	v2 = -u2 / r;
	v3 = -u3 / r;
	u2 = v2 / v1;
	u3 = v3 / v1;

	i_2 = enorn;
	for (j = km1; j <= i_2; ++j) {
	    t = a[k + j * a_dim1] + u2 * a[k1 + j * a_dim1] + u3 * a[k2 + j * 
		    a_dim1];
	    a[k + j * a_dim1] += t * v1;
	    a[k1 + j * a_dim1] += t * v2;
	    a[k2 + j * a_dim1] += t * v3;
	    t = b[k + j * b_dim1] + u2 * b[k1 + j * b_dim1] + u3 * b[k2 + j * 
		    b_dim1];
	    b[k + j * b_dim1] += t * v1;
	    b[k1 + j * b_dim1] += t * v2;
	    b[k2 + j * b_dim1] += t * v3;
/* L210: */
	}

	if (k == l) {
	    goto L220;
	}
	a[k1 + km1 * a_dim1] = 0.;
	a[k2 + km1 * a_dim1] = 0.;
/*     .......... ZERO B(K+2,K+1) AND B(K+2,K) .......... */
L220:
	s = (d_1 = b[k2 + k2 * b_dim1], abs(d_1)) + (d_2 = b[k2 + k1 * b_dim1]
		, abs(d_2)) + (d_3 = b[k2 + k * b_dim1], abs(d_3));
	if (s == 0.) {
	    goto L240;
	}
	u1 = b[k2 + k2 * b_dim1] / s;
	u2 = b[k2 + k1 * b_dim1] / s;
	u3 = b[k2 + k * b_dim1] / s;
	d_1 = sqrt(u1 * u1 + u2 * u2 + u3 * u3);
	r = d_sign(&d_1, &u1);
	v1 = -(u1 + r) / r;
	v2 = -u2 / r;
	v3 = -u3 / r;
	u2 = v2 / v1;
	u3 = v3 / v1;

	i_2 = ll;
	for (i = lor1; i <= i_2; ++i) {
	    t = a[i + k2 * a_dim1] + u2 * a[i + k1 * a_dim1] + u3 * a[i + k * 
		    a_dim1];
	    a[i + k2 * a_dim1] += t * v1;
	    a[i + k1 * a_dim1] += t * v2;
	    a[i + k * a_dim1] += t * v3;
	    t = b[i + k2 * b_dim1] + u2 * b[i + k1 * b_dim1] + u3 * b[i + k * 
		    b_dim1];
	    b[i + k2 * b_dim1] += t * v1;
	    b[i + k1 * b_dim1] += t * v2;
	    b[i + k * b_dim1] += t * v3;
/* L230: */
	}

	b[k2 + k * b_dim1] = 0.;
	b[k2 + k1 * b_dim1] = 0.;
	if (! (*matz)) {
	    goto L240;
	}

	i_2 = *n;
	for (i = 1; i <= i_2; ++i) {
	    t = z[i + k2 * z_dim1] + u2 * z[i + k1 * z_dim1] + u3 * z[i + k * 
		    z_dim1];
	    z[i + k2 * z_dim1] += t * v1;
	    z[i + k1 * z_dim1] += t * v2;
	    z[i + k * z_dim1] += t * v3;
/* L235: */
	}
/*     .......... ZERO B(K+1,K) .......... */
L240:
	s = (d_1 = b[k1 + k1 * b_dim1], abs(d_1)) + (d_2 = b[k1 + k * b_dim1],
		 abs(d_2));
	if (s == 0.) {
	    goto L260;
	}
	u1 = b[k1 + k1 * b_dim1] / s;
	u2 = b[k1 + k * b_dim1] / s;
	d_1 = sqrt(u1 * u1 + u2 * u2);
	r = d_sign(&d_1, &u1);
	v1 = -(u1 + r) / r;
	v2 = -u2 / r;
	u2 = v2 / v1;

	i_2 = ll;
	for (i = lor1; i <= i_2; ++i) {
	    t = a[i + k1 * a_dim1] + u2 * a[i + k * a_dim1];
	    a[i + k1 * a_dim1] += t * v1;
	    a[i + k * a_dim1] += t * v2;
	    t = b[i + k1 * b_dim1] + u2 * b[i + k * b_dim1];
	    b[i + k1 * b_dim1] += t * v1;
	    b[i + k * b_dim1] += t * v2;
/* L250: */
	}

	b[k1 + k * b_dim1] = 0.;
	if (! (*matz)) {
	    goto L260;
	}

	i_2 = *n;
	for (i = 1; i <= i_2; ++i) {
	    t = z[i + k1 * z_dim1] + u2 * z[i + k * z_dim1];
	    z[i + k1 * z_dim1] += t * v1;
	    z[i + k * z_dim1] += t * v2;
/* L255: */
	}

L260:
    ;}
/*     .......... END QZ STEP .......... */
    goto L70;
/*     .......... SET ERROR -- ALL EIGENVALUES HAVE NOT */
/*                CONVERGED AFTER 30*N ITERATIONS .......... */
L1000:
    *ierr = en;
/*     .......... SAVE EPSB FOR USE BY QZVAL AND QZVEC .......... */
L1001:
    if (*n > 1) {
	b[*n + b_dim1] = epsb;
    }
    return 0;
} /* qzit_ */

/* Subroutine */ int qzval_(nm, n, a, b, alfr, alfi, beta, matz, z)
integer *nm, *n;
doublereal *a, *b, *alfr, *alfi, *beta;
logical *matz;
doublereal *z;
{
    /* System generated locals */
    integer a_dim1, a_offset, b_dim1, b_offset, z_dim1, z_offset, i_1, i_2;
    doublereal d_1, d_2, d_3, d_4;

    /* Builtin functions */
    double sqrt(), d_sign();

    /* Local variables */
    static doublereal epsb, c, d, e;
    static integer i, j;
    static doublereal r, s, t, a1, a2, u1, u2, v1, v2, a11, a12, a21, a22, 
	    b11, b12, b22, di, ei;
    static integer na;
    static doublereal an, bn;
    static integer en;
    static doublereal cq, dr;
    static integer nn;
    static doublereal cz, ti, tr, a1i, a2i, a11i, a12i, a22i, a11r, a12r, 
	    a22r, sqi, ssi;
    static integer isw;
    static doublereal sqr, szi, ssr, szr;

    /* Parameter adjustments */
    a_dim1 = *nm;
    a_offset = a_dim1 + 1;
    a -= a_offset;
    b_dim1 = *nm;
    b_offset = b_dim1 + 1;
    b -= b_offset;
    --alfr;
    --alfi;
    --beta;
    z_dim1 = *nm;
    z_offset = z_dim1 + 1;
    z -= z_offset;

    /* Function Body */


/*     THIS SUBROUTINE IS THE THIRD STEP OF THE QZ ALGORITHM */
/*     FOR SOLVING GENERALIZED MATRIX EIGENVALUE PROBLEMS, */
/*     SIAM J. NUMER. ANAL. 10, 241-256(1973) BY MOLER AND STEWART. */

/*     THIS SUBROUTINE ACCEPTS A PAIR OF REAL MATRICES, ONE OF THEM */
/*     IN QUASI-TRIANGULAR FORM AND THE OTHER IN UPPER TRIANGULAR FORM. */

/*     IT REDUCES THE QUASI-TRIANGULAR MATRIX FURTHER, SO THAT ANY */
/*     REMAINING 2-BY-2 BLOCKS CORRESPOND TO PAIRS OF COMPLEX */
/*     EIGENVALUES, AND RETURNS QUANTITIES WHOSE RATIOS GIVE THE */
/*     GENERALIZED EIGENVALUES.  IT IS USUALLY PRECEDED BY  QZHES */
/*     AND  QZIT  AND MAY BE FOLLOWED BY  QZVEC. */

/*     ON INPUT */

/*        NM MUST BE SET TO THE ROW DIMENSION OF TWO-DIMENSIONAL */
/*          ARRAY PARAMETERS AS DECLARED IN THE CALLING PROGRAM */
/*          DIMENSION STATEMENT. */

/*        N IS THE ORDER OF THE MATRICES. */

/*        A CONTAINS A REAL UPPER QUASI-TRIANGULAR MATRIX. */

/*        B CONTAINS A REAL UPPER TRIANGULAR MATRIX.  IN ADDITION, */
/*          LOCATION B(N,1) CONTAINS THE TOLERANCE QUANTITY (EPSB) */
/*          COMPUTED AND SAVED IN  QZIT. */

/*        MATZ SHOULD BE SET TO .TRUE. IF THE RIGHT HAND TRANSFORMATIONS 
*/
/*          ARE TO BE ACCUMULATED FOR LATER USE IN COMPUTING */
/*          EIGENVECTORS, AND TO .FALSE. OTHERWISE. */

/*        Z CONTAINS, IF MATZ HAS BEEN SET TO .TRUE., THE */
/*          TRANSFORMATION MATRIX PRODUCED IN THE REDUCTIONS BY QZHES */
/*          AND QZIT, IF PERFORMED, OR ELSE THE IDENTITY MATRIX. */
/*          IF MATZ HAS BEEN SET TO .FALSE., Z IS NOT REFERENCED. */

/*     ON OUTPUT */

/*        A HAS BEEN REDUCED FURTHER TO A QUASI-TRIANGULAR MATRIX */
/*          IN WHICH ALL NONZERO SUBDIAGONAL ELEMENTS CORRESPOND TO */
/*          PAIRS OF COMPLEX EIGENVALUES. */

/*        B IS STILL IN UPPER TRIANGULAR FORM, ALTHOUGH ITS ELEMENTS */
/*          HAVE BEEN ALTERED.  B(N,1) IS UNALTERED. */

/*        ALFR AND ALFI CONTAIN THE REAL AND IMAGINARY PARTS OF THE */
/*          DIAGONAL ELEMENTS OF THE TRIANGULAR MATRIX THAT WOULD BE */
/*          OBTAINED IF A WERE REDUCED COMPLETELY TO TRIANGULAR FORM */
/*          BY UNITARY TRANSFORMATIONS.  NON-ZERO VALUES OF ALFI OCCUR */
/*          IN PAIRS, THE FIRST MEMBER POSITIVE AND THE SECOND NEGATIVE. 
*/

/*        BETA CONTAINS THE DIAGONAL ELEMENTS OF THE CORRESPONDING B, */
/*          NORMALIZED TO BE REAL AND NON-NEGATIVE.  THE GENERALIZED */
/*          EIGENVALUES ARE THEN THE RATIOS ((ALFR+I*ALFI)/BETA). */

/*        Z CONTAINS THE PRODUCT OF THE RIGHT HAND TRANSFORMATIONS */
/*          (FOR ALL THREE STEPS) IF MATZ HAS BEEN SET TO .TRUE. */

/*     QUESTIONS AND COMMENTS SHOULD BE DIRECTED TO BURTON S. GARBOW, */
/*     MATHEMATICS AND COMPUTER SCIENCE DIV, ARGONNE NATIONAL LABORATORY 
*/

/*     THIS VERSION DATED AUGUST 1983. */

/*     ------------------------------------------------------------------ 
*/

    epsb = b[*n + b_dim1];
    isw = 1;
/*     .......... FIND EIGENVALUES OF QUASI-TRIANGULAR MATRICES. */
/*                FOR EN=N STEP -1 UNTIL 1 DO -- .......... */
    i_1 = *n;
    for (nn = 1; nn <= i_1; ++nn) {
	en = *n + 1 - nn;
	na = en - 1;
	if (isw == 2) {
	    goto L505;
	}
	if (en == 1) {
	    goto L410;
	}
	if (a[en + na * a_dim1] != 0.) {
	    goto L420;
	}
/*     .......... 1-BY-1 BLOCK, ONE REAL ROOT .......... */
L410:
	alfr[en] = a[en + en * a_dim1];
	if (b[en + en * b_dim1] < 0.) {
	    alfr[en] = -alfr[en];
	}
	beta[en] = (d_1 = b[en + en * b_dim1], abs(d_1));
	alfi[en] = 0.;
	goto L510;
/*     .......... 2-BY-2 BLOCK .......... */
L420:
	if ((d_1 = b[na + na * b_dim1], abs(d_1)) <= epsb) {
	    goto L455;
	}
	if ((d_1 = b[en + en * b_dim1], abs(d_1)) > epsb) {
	    goto L430;
	}
	a1 = a[en + en * a_dim1];
	a2 = a[en + na * a_dim1];
	bn = 0.;
	goto L435;
L430:
	an = (d_1 = a[na + na * a_dim1], abs(d_1)) + (d_2 = a[na + en * 
		a_dim1], abs(d_2)) + (d_3 = a[en + na * a_dim1], abs(d_3)) + (
		d_4 = a[en + en * a_dim1], abs(d_4));
	bn = (d_1 = b[na + na * b_dim1], abs(d_1)) + (d_2 = b[na + en * 
		b_dim1], abs(d_2)) + (d_3 = b[en + en * b_dim1], abs(d_3));
	a11 = a[na + na * a_dim1] / an;
	a12 = a[na + en * a_dim1] / an;
	a21 = a[en + na * a_dim1] / an;
	a22 = a[en + en * a_dim1] / an;
	b11 = b[na + na * b_dim1] / bn;
	b12 = b[na + en * b_dim1] / bn;
	b22 = b[en + en * b_dim1] / bn;
	e = a11 / b11;
	ei = a22 / b22;
	s = a21 / (b11 * b22);
	t = (a22 - e * b22) / b22;
	if (abs(e) <= abs(ei)) {
	    goto L431;
	}
	e = ei;
	t = (a11 - e * b11) / b11;
L431:
	c = (t - s * b12) * .5;
	d = c * c + s * (a12 - e * b12);
	if (d < 0.) {
	    goto L480;
	}
/*     .......... TWO REAL ROOTS. */
/*                ZERO BOTH A(EN,NA) AND B(EN,NA) .......... */
	d_1 = sqrt(d);
	e += c + d_sign(&d_1, &c);
	a11 -= e * b11;
	a12 -= e * b12;
	a22 -= e * b22;
	if (abs(a11) + abs(a12) < abs(a21) + abs(a22)) {
	    goto L432;
	}
	a1 = a12;
	a2 = a11;
	goto L435;
L432:
	a1 = a22;
	a2 = a21;
/*     .......... CHOOSE AND APPLY REAL Z .......... */
L435:
	s = abs(a1) + abs(a2);
	u1 = a1 / s;
	u2 = a2 / s;
	d_1 = sqrt(u1 * u1 + u2 * u2);
	r = d_sign(&d_1, &u1);
	v1 = -(u1 + r) / r;
	v2 = -u2 / r;
	u2 = v2 / v1;

	i_2 = en;
	for (i = 1; i <= i_2; ++i) {
	    t = a[i + en * a_dim1] + u2 * a[i + na * a_dim1];
	    a[i + en * a_dim1] += t * v1;
	    a[i + na * a_dim1] += t * v2;
	    t = b[i + en * b_dim1] + u2 * b[i + na * b_dim1];
	    b[i + en * b_dim1] += t * v1;
	    b[i + na * b_dim1] += t * v2;
/* L440: */
	}

	if (! (*matz)) {
	    goto L450;
	}

	i_2 = *n;
	for (i = 1; i <= i_2; ++i) {
	    t = z[i + en * z_dim1] + u2 * z[i + na * z_dim1];
	    z[i + en * z_dim1] += t * v1;
	    z[i + na * z_dim1] += t * v2;
/* L445: */
	}

L450:
	if (bn == 0.) {
	    goto L475;
	}
	if (an < abs(e) * bn) {
	    goto L455;
	}
	a1 = b[na + na * b_dim1];
	a2 = b[en + na * b_dim1];
	goto L460;
L455:
	a1 = a[na + na * a_dim1];
	a2 = a[en + na * a_dim1];
/*     .......... CHOOSE AND APPLY REAL Q .......... */
L460:
	s = abs(a1) + abs(a2);
	if (s == 0.) {
	    goto L475;
	}
	u1 = a1 / s;
	u2 = a2 / s;
	d_1 = sqrt(u1 * u1 + u2 * u2);
	r = d_sign(&d_1, &u1);
	v1 = -(u1 + r) / r;
	v2 = -u2 / r;
	u2 = v2 / v1;

	i_2 = *n;
	for (j = na; j <= i_2; ++j) {
	    t = a[na + j * a_dim1] + u2 * a[en + j * a_dim1];
	    a[na + j * a_dim1] += t * v1;
	    a[en + j * a_dim1] += t * v2;
	    t = b[na + j * b_dim1] + u2 * b[en + j * b_dim1];
	    b[na + j * b_dim1] += t * v1;
	    b[en + j * b_dim1] += t * v2;
/* L470: */
	}

L475:
	a[en + na * a_dim1] = 0.;
	b[en + na * b_dim1] = 0.;
	alfr[na] = a[na + na * a_dim1];
	alfr[en] = a[en + en * a_dim1];
	if (b[na + na * b_dim1] < 0.) {
	    alfr[na] = -alfr[na];
	}
	if (b[en + en * b_dim1] < 0.) {
	    alfr[en] = -alfr[en];
	}
	beta[na] = (d_1 = b[na + na * b_dim1], abs(d_1));
	beta[en] = (d_1 = b[en + en * b_dim1], abs(d_1));
	alfi[en] = 0.;
	alfi[na] = 0.;
	goto L505;
/*     .......... TWO COMPLEX ROOTS .......... */
L480:
	e += c;
	ei = sqrt(-d);
	a11r = a11 - e * b11;
	a11i = ei * b11;
	a12r = a12 - e * b12;
	a12i = ei * b12;
	a22r = a22 - e * b22;
	a22i = ei * b22;
	if (abs(a11r) + abs(a11i) + abs(a12r) + abs(a12i) < abs(a21) + abs(
		a22r) + abs(a22i)) {
	    goto L482;
	}
	a1 = a12r;
	a1i = a12i;
	a2 = -a11r;
	a2i = -a11i;
	goto L485;
L482:
	a1 = a22r;
	a1i = a22i;
	a2 = -a21;
	a2i = 0.;
/*     .......... CHOOSE COMPLEX Z .......... */
L485:
	cz = sqrt(a1 * a1 + a1i * a1i);
	if (cz == 0.) {
	    goto L487;
	}
	szr = (a1 * a2 + a1i * a2i) / cz;
	szi = (a1 * a2i - a1i * a2) / cz;
	r = sqrt(cz * cz + szr * szr + szi * szi);
	cz /= r;
	szr /= r;
	szi /= r;
	goto L490;
L487:
	szr = 1.;
	szi = 0.;
L490:
	if (an < (abs(e) + ei) * bn) {
	    goto L492;
	}
	a1 = cz * b11 + szr * b12;
	a1i = szi * b12;
	a2 = szr * b22;
	a2i = szi * b22;
	goto L495;
L492:
	a1 = cz * a11 + szr * a12;
	a1i = szi * a12;
	a2 = cz * a21 + szr * a22;
	a2i = szi * a22;
/*     .......... CHOOSE COMPLEX Q .......... */
L495:
	cq = sqrt(a1 * a1 + a1i * a1i);
	if (cq == 0.) {
	    goto L497;
	}
	sqr = (a1 * a2 + a1i * a2i) / cq;
	sqi = (a1 * a2i - a1i * a2) / cq;
	r = sqrt(cq * cq + sqr * sqr + sqi * sqi);
	cq /= r;
	sqr /= r;
	sqi /= r;
	goto L500;
L497:
	sqr = 1.;
	sqi = 0.;
/*     .......... COMPUTE DIAGONAL ELEMENTS THAT WOULD RESULT */
/*                IF TRANSFORMATIONS WERE APPLIED .......... */
L500:
	ssr = sqr * szr + sqi * szi;
	ssi = sqr * szi - sqi * szr;
	i = 1;
	tr = cq * cz * a11 + cq * szr * a12 + sqr * cz * a21 + ssr * a22;
	ti = cq * szi * a12 - sqi * cz * a21 + ssi * a22;
	dr = cq * cz * b11 + cq * szr * b12 + ssr * b22;
	di = cq * szi * b12 + ssi * b22;
	goto L503;
L502:
	i = 2;
	tr = ssr * a11 - sqr * cz * a12 - cq * szr * a21 + cq * cz * a22;
	ti = -ssi * a11 - sqi * cz * a12 + cq * szi * a21;
	dr = ssr * b11 - sqr * cz * b12 + cq * cz * b22;
	di = -ssi * b11 - sqi * cz * b12;
L503:
	t = ti * dr - tr * di;
	j = na;
	if (t < 0.) {
	    j = en;
	}
	r = sqrt(dr * dr + di * di);
	beta[j] = bn * r;
	alfr[j] = an * (tr * dr + ti * di) / r;
	alfi[j] = an * t / r;
	if (i == 1) {
	    goto L502;
	}
L505:
	isw = 3 - isw;
L510:
    ;}
    b[*n + b_dim1] = epsb;

    return 0;
} /* qzval_ */

doublereal epslon_(x)
doublereal *x;
{
    /* System generated locals */
    doublereal ret_val, d_1;

    /* Local variables */
    static doublereal a, b, c, eps;


/*     ESTIMATE UNIT ROUNDOFF IN QUANTITIES OF SIZE X. */


/*     THIS PROGRAM SHOULD FUNCTION PROPERLY ON ALL SYSTEMS */
/*     SATISFYING THE FOLLOWING TWO ASSUMPTIONS, */
/*        1.  THE BASE USED IN REPRESENTING FLOATING POINT */
/*            NUMBERS IS NOT A POWER OF THREE. */
/*        2.  THE QUANTITY  A  IN STATEMENT 10 IS REPRESENTED TO */
/*            THE ACCURACY USED IN FLOATING POINT VARIABLES */
/*            THAT ARE STORED IN MEMORY. */
/*     THE STATEMENT NUMBER 10 AND THE GO TO 10 ARE INTENDED TO */
/*     FORCE OPTIMIZING COMPILERS TO GENERATE CODE SATISFYING */
/*     ASSUMPTION 2. */
/*     UNDER THESE ASSUMPTIONS, IT SHOULD BE TRUE THAT, */
/*            A  IS NOT EXACTLY EQUAL TO FOUR-THIRDS, */
/*            B  HAS A ZERO FOR ITS LAST BIT OR DIGIT, */
/*            C  IS NOT EXACTLY EQUAL TO ONE, */
/*            EPS  MEASURES THE SEPARATION OF 1.0 FROM */
/*                 THE NEXT LARGER FLOATING POINT NUMBER. */
/*     THE DEVELOPERS OF EISPACK WOULD APPRECIATE BEING INFORMED */
/*     ABOUT ANY SYSTEMS WHERE THESE ASSUMPTIONS DO NOT HOLD. */

/*     THIS VERSION DATED 4/6/83. */

    a = 1.3333333333333333;
L10:
    b = a - 1.;
    c = b + b + b;
    eps = (d_1 = c - 1., abs(d_1));
    if (eps == 0.) {
	goto L10;
    }
    ret_val = eps * abs(*x);
    return ret_val;
} /* epslon_ */


/* ************************ */
/* *  Routines from BLAS  * */
/* ************************ */


doublereal ddot_(n, dx, incx, dy, incy)
integer *n;
doublereal *dx;
integer *incx;
doublereal *dy;
integer *incy;
{
    /* System generated locals */
    integer i_1;
    doublereal ret_val;

    /* Local variables */
    static integer i, m;
    static doublereal dtemp;
    static integer ix, iy, mp1;

    /* Parameter adjustments */
    --dx;
    --dy;

    /* Function Body */

/*     FORMS THE DOT PRODUCT OF TWO VECTORS. */
/*     USES UNROLLED LOOPS FOR INCREMENTS EQUAL TO ONE. */
/*     JACK DONGARRA, LINPACK, 3/11/78. */


    ret_val = 0.;
    dtemp = 0.;
    if (*n <= 0) {
	return ret_val;
    }
    if (*incx == 1 && *incy == 1) {
	goto L20;
    }

/*        CODE FOR UNEQUAL INCREMENTS OR EQUAL INCREMENTS */
/*          NOT EQUAL TO 1 */

    ix = 1;
    iy = 1;
    if (*incx < 0) {
	ix = (-(*n) + 1) * *incx + 1;
    }
    if (*incy < 0) {
	iy = (-(*n) + 1) * *incy + 1;
    }
    i_1 = *n;
    for (i = 1; i <= i_1; ++i) {
	dtemp += dx[ix] * dy[iy];
	ix += *incx;
	iy += *incy;
/* L10: */
    }
    ret_val = dtemp;
    return ret_val;

/*        CODE FOR BOTH INCREMENTS EQUAL TO 1 */


/*        CLEAN-UP LOOP */

L20:
    m = *n % 5;
    if (m == 0) {
	goto L40;
    }
    i_1 = m;
    for (i = 1; i <= i_1; ++i) {
	dtemp += dx[i] * dy[i];
/* L30: */
    }
    if (*n < 5) {
	goto L60;
    }
L40:
    mp1 = m + 1;
    i_1 = *n;
    for (i = mp1; i <= i_1; i += 5) {
	dtemp = dtemp + dx[i] * dy[i] + dx[i + 1] * dy[i + 1] + dx[i + 2] * 
		dy[i + 2] + dx[i + 3] * dy[i + 3] + dx[i + 4] * dy[i + 4];
/* L50: */
    }
L60:
    ret_val = dtemp;
    return ret_val;
} /* ddot_ */


integer idamax_(n, dx, incx)
integer *n;
doublereal *dx;
integer *incx;
{
    /* System generated locals */
    integer ret_val, i_1;
    doublereal d_1;

    /* Local variables */
    static doublereal dmax_;
    static integer i, ix;

    /* Parameter adjustments */
    --dx;

    /* Function Body */

/*     FINDS THE INDEX OF ELEMENT HAVING MAX. ABSOLUTE VALUE. */
/*     JACK DONGARRA, LINPACK, 3/11/78. */


    ret_val = 0;
    if (*n < 1) {
	return ret_val;
    }
    ret_val = 1;
    if (*n == 1) {
	return ret_val;
    }
    if (*incx == 1) {
	goto L20;
    }

/*        CODE FOR INCREMENT NOT EQUAL TO 1 */

    ix = 1;
    dmax_ = abs(dx[1]);
    ix += *incx;
    i_1 = *n;
    for (i = 2; i <= i_1; ++i) {
	if ((d_1 = dx[ix], abs(d_1)) <= dmax_) {
	    goto L5;
	}
	ret_val = i;
	dmax_ = (d_1 = dx[ix], abs(d_1));
L5:
	ix += *incx;
/* L10: */
    }
    return ret_val;

/*        CODE FOR INCREMENT EQUAL TO 1 */

L20:
    dmax_ = abs(dx[1]);
    i_1 = *n;
    for (i = 2; i <= i_1; ++i) {
	if ((d_1 = dx[i], abs(d_1)) <= dmax_) {
	    goto L30;
	}
	ret_val = i;
	dmax_ = (d_1 = dx[i], abs(d_1));
L30:
    ;}
    return ret_val;
} /* idamax_ */


logical lsame_(ca, cb, ca_len, cb_len)
char *ca, *cb;
ftnlen ca_len;
ftnlen cb_len;
{
    /* System generated locals */
    logical ret_val;

/*     .. Scalar Arguments .. */
/*     .. */

/*  Purpose */
/*  ======= */

/*  LSAME  tests if CA is the same letter as CB regardless of case. */
/*  CB is assumed to be an upper case letter. LSAME returns .TRUE. if */
/*  CA is either the same as CB or the equivalent lower case letter. */

/*  N.B. This version of the routine is only correct for ASCII code. */
/*       Installers must modify the routine for other character-codes. */

/*       For EBCDIC systems the constant IOFF must be changed to -64. */
/*       For CDC systems using 6-12 bit representations, the system- */
/*       specific code in comments must be activated. */

/*  Parameters */
/*  ========== */

/*  CA     - CHARACTER*1 */
/*  CB     - CHARACTER*1 */
/*           On entry, CA and CB specify characters to be compared. */
/*           Unchanged on exit. */


/*  Auxiliary routine for Level 2 Blas. */

/*  -- Written on 20-July-1986 */
/*     Richard Hanson, Sandia National Labs. */
/*     Jeremy Du Croz, Nag Central Office. */

/*     .. Parameters .. */
/*     .. Intrinsic Functions .. */
/*     .. Executable Statements .. */

/*     Test if the characters are equal */

    ret_val = *ca == *cb;

/*     Now test for equivalence */

    if (! ret_val) {
	ret_val = *ca - 32 == *cb;
    }

    return ret_val;

/*  The following comments contain code for CDC systems using 6-12 bit */
/*  representations. */

/*     .. Parameters .. */
/*     INTEGER                ICIRFX */
/*     PARAMETER            ( ICIRFX=62 ) */
/*     .. Scalar Arguments .. */
/*     CHARACTER*1            CB */
/*     .. Array Arguments .. */
/*     CHARACTER*1            CA(*) */
/*     .. Local Scalars .. */
/*     INTEGER                IVAL */
/*     .. Intrinsic Functions .. */
/*     INTRINSIC              ICHAR, CHAR */
/*     .. Executable Statements .. */

/*     See if the first character in string CA equals string CB. */

/*     LSAME = CA(1) .EQ. CB .AND. CA(1) .NE. CHAR(ICIRFX) */

/*     IF (LSAME) RETURN */

/*     The characters are not identical. Now check them for equivalence. 
*/
/*     Look for the 'escape' character, circumflex, followed by the */
/*     letter. */

/*     IVAL = ICHAR(CA(2)) */
/*     IF (IVAL.GE.ICHAR('A') .AND. IVAL.LE.ICHAR('Z')) THEN */
/*        LSAME = CA(1) .EQ. CHAR(ICIRFX) .AND. CA(2) .EQ. CB */
/*     END IF */

/*     RETURN */

/*     End of LSAME. */

} /* lsame_ */

/* Subroutine */ int xerbla_(srname, info, srname_len)
char *srname;
integer *info;
ftnlen srname_len;
{
    /* Format strings */
    static char fmt_99999[] = "(\002 ** On entry to \002,a6,\002 parameter n\
umber \002,i2,\002 had an illegal value\002)";

    /* Builtin functions */
    integer s_wsfe(), do_fio(), e_wsfe();
    /* Subroutine */ int s_stop();

    /* Fortran I/O blocks */
    static cilist io__211 = { 0, 6, 0, fmt_99999, 0 };


/*     ..    Scalar Arguments .. */
/*     .. */

/*  Purpose */
/*  ======= */

/*  XERBLA  is an error handler for the Level 2 BLAS routines. */

/*  It is called by the Level 2 BLAS routines if an input parameter is */
/*  invalid. */

/*  Installers should consider modifying the STOP statement in order to */

/*  call system-specific exception-handling facilities. */

/*  Parameters */
/*  ========== */

/*  SRNAME - CHARACTER*6. */
/*           On entry, SRNAME specifies the name of the routine which */
/*           called XERBLA. */

/*  INFO   - INTEGER. */
/*           On entry, INFO specifies the position of the invalid */
/*           parameter in the parameter-list of the calling routine. */


/*  Auxiliary routine for Level 2 Blas. */

/*  Written on 20-July-1986. */

/*     .. Executable Statements .. */

    s_wsfe(&io__211);
    do_fio(&c__1, srname, 6L);
    do_fio(&c__1, (char *)&(*info), (ftnlen)sizeof(integer));
    e_wsfe();

    s_stop("", 0L);


/*     End of XERBLA. */

} /* xerbla_ */

/* Subroutine */ int daxpy_(n, da, dx, incx, dy, incy)
integer *n;
doublereal *da, *dx;
integer *incx;
doublereal *dy;
integer *incy;
{
    /* System generated locals */
    integer i_1;

    /* Local variables */
    static integer i, m, ix, iy, mp1;

    /* Parameter adjustments */
    --dx;
    --dy;

    /* Function Body */

/*     CONSTANT TIMES A VECTOR PLUS A VECTOR. */
/*     USES UNROLLED LOOPS FOR INCREMENTS EQUAL TO ONE. */
/*     JACK DONGARRA, LINPACK, 3/11/78. */


    if (*n <= 0) {
	return 0;
    }
    if (*da == 0.) {
	return 0;
    }
    if (*incx == 1 && *incy == 1) {
	goto L20;
    }

/*        CODE FOR UNEQUAL INCREMENTS OR EQUAL INCREMENTS */
/*          NOT EQUAL TO 1 */

    ix = 1;
    iy = 1;
    if (*incx < 0) {
	ix = (-(*n) + 1) * *incx + 1;
    }
    if (*incy < 0) {
	iy = (-(*n) + 1) * *incy + 1;
    }
    i_1 = *n;
    for (i = 1; i <= i_1; ++i) {
	dy[iy] += *da * dx[ix];
	ix += *incx;
	iy += *incy;
/* L10: */
    }
    return 0;

/*        CODE FOR BOTH INCREMENTS EQUAL TO 1 */


/*        CLEAN-UP LOOP */

L20:
    m = *n % 4;
    if (m == 0) {
	goto L40;
    }
    i_1 = m;
    for (i = 1; i <= i_1; ++i) {
	dy[i] += *da * dx[i];
/* L30: */
    }
    if (*n < 4) {
	return 0;
    }
L40:
    mp1 = m + 1;
    i_1 = *n;
    for (i = mp1; i <= i_1; i += 4) {
	dy[i] += *da * dx[i];
	dy[i + 1] += *da * dx[i + 1];
	dy[i + 2] += *da * dx[i + 2];
	dy[i + 3] += *da * dx[i + 3];
/* L50: */
    }
    return 0;
} /* daxpy_ */

/* Subroutine */ int drot_(n, dx, incx, dy, incy, c, s)
integer *n;
doublereal *dx;
integer *incx;
doublereal *dy;
integer *incy;
doublereal *c, *s;
{
    /* System generated locals */
    integer i_1;

    /* Local variables */
    static integer i;
    static doublereal dtemp;
    static integer ix, iy;

    /* Parameter adjustments */
    --dx;
    --dy;

    /* Function Body */

/*     APPLIES A PLANE ROTATION. */
/*     JACK DONGARRA, LINPACK, 3/11/78. */


    if (*n <= 0) {
	return 0;
    }
    if (*incx == 1 && *incy == 1) {
	goto L20;
    }

/*       CODE FOR UNEQUAL INCREMENTS OR EQUAL INCREMENTS NOT EQUAL */
/*         TO 1 */

    ix = 1;
    iy = 1;
    if (*incx < 0) {
	ix = (-(*n) + 1) * *incx + 1;
    }
    if (*incy < 0) {
	iy = (-(*n) + 1) * *incy + 1;
    }
    i_1 = *n;
    for (i = 1; i <= i_1; ++i) {
	dtemp = *c * dx[ix] + *s * dy[iy];
	dy[iy] = *c * dy[iy] - *s * dx[ix];
	dx[ix] = dtemp;
	ix += *incx;
	iy += *incy;
/* L10: */
    }
    return 0;

/*       CODE FOR BOTH INCREMENTS EQUAL TO 1 */

L20:
    i_1 = *n;
    for (i = 1; i <= i_1; ++i) {
	dtemp = *c * dx[i] + *s * dy[i];
	dy[i] = *c * dy[i] - *s * dx[i];
	dx[i] = dtemp;
/* L30: */
    }
    return 0;
} /* drot_ */


/* *************************** */
/* *  Other useful routines  * */
/* *************************** */

/* Subroutine */ int dgemc_(m, n, a, lda, b, ldb, trans)
integer *m, *n;
doublereal *a;
integer *lda;
doublereal *b;
integer *ldb;
logical *trans;
{
    /* System generated locals */
    integer a_dim1, a_offset, b_dim1, b_offset, i_1, i_2;

    /* Local variables */
    static integer i, j, mm, mmp1;

    /* Parameter adjustments */
    a_dim1 = *lda;
    a_offset = a_dim1 + 1;
    a -= a_offset;
    b_dim1 = *ldb;
    b_offset = b_dim1 + 1;
    b -= b_offset;

    /* Function Body */


/*  This subroutine copies a double precision real */
/*  M by N matrix stored in A to double precision real B. */
/*  If TRANS is true, B is assigned A transpose. */


    if (*trans) {
	i_1 = *n;
	for (j = 1; j <= i_1; ++j) {

/*         USES UNROLLED LOOPS */
/*         from JACK DONGARRA, LINPACK, 3/11/78. */

	    mm = *m % 7;
	    if (mm == 0) {
		goto L80;
	    }
	    i_2 = mm;
	    for (i = 1; i <= i_2; ++i) {
		b[j + i * b_dim1] = a[i + j * a_dim1];
/* L70: */
	    }
	    if (*m < 7) {
		goto L99;
	    }
L80:
	    mmp1 = mm + 1;
	    i_2 = *m;
	    for (i = mmp1; i <= i_2; i += 7) {
		b[j + i * b_dim1] = a[i + j * a_dim1];
		b[j + (i + 1) * b_dim1] = a[i + 1 + j * a_dim1];
		b[j + (i + 2) * b_dim1] = a[i + 2 + j * a_dim1];
		b[j + (i + 3) * b_dim1] = a[i + 3 + j * a_dim1];
		b[j + (i + 4) * b_dim1] = a[i + 4 + j * a_dim1];
		b[j + (i + 5) * b_dim1] = a[i + 5 + j * a_dim1];
		b[j + (i + 6) * b_dim1] = a[i + 6 + j * a_dim1];
/* L90: */
	    }
L99:
/* L100: */
	;}
    } else {
	i_1 = *n;
	for (j = 1; j <= i_1; ++j) {

/*         USES UNROLLED LOOPS */
/*         from JACK DONGARRA, LINPACK, 3/11/78. */

	    mm = *m % 7;
	    if (mm == 0) {
		goto L180;
	    }
	    i_2 = mm;
	    for (i = 1; i <= i_2; ++i) {
		b[i + j * b_dim1] = a[i + j * a_dim1];
/* L170: */
	    }
	    if (*m < 7) {
		goto L199;
	    }
L180:
	    mmp1 = mm + 1;
	    i_2 = *m;
	    for (i = mmp1; i <= i_2; i += 7) {
		b[i + j * b_dim1] = a[i + j * a_dim1];
		b[i + 1 + j * b_dim1] = a[i + 1 + j * a_dim1];
		b[i + 2 + j * b_dim1] = a[i + 2 + j * a_dim1];
		b[i + 3 + j * b_dim1] = a[i + 3 + j * a_dim1];
		b[i + 4 + j * b_dim1] = a[i + 4 + j * a_dim1];
		b[i + 5 + j * b_dim1] = a[i + 5 + j * a_dim1];
		b[i + 6 + j * b_dim1] = a[i + 6 + j * a_dim1];
/* L190: */
	    }
L199:
/* L200: */
	;}
    }
    return 0;
} /* dgemc_ */

/* Subroutine */ int ezsvd_(x, ldx, n, p, s, e, u, ldu, v, ldv, work, job, 
	info, tol)
doublereal *x;
integer *ldx, *n, *p;
doublereal *s, *e, *u;
integer *ldu;
doublereal *v;
integer *ldv;
doublereal *work;
integer *job, *info;
doublereal *tol;
{
    /* System generated locals */
    integer x_dim1, x_offset, u_dim1, u_offset, v_dim1, v_offset;

    /* Local variables */
    static integer idbg, skip, iidir, ifull;
    extern /* Subroutine */ int ndsvd_();
    static integer kount, kount1, kount2, limshf;
    static doublereal maxsin;
    static integer maxitr;

    /* Parameter adjustments */
    x_dim1 = *ldx;
    x_offset = x_dim1 + 1;
    x -= x_offset;
    --s;
    --e;
    u_dim1 = *ldu;
    u_offset = u_dim1 + 1;
    u -= u_offset;
    v_dim1 = *ldv;
    v_offset = v_dim1 + 1;
    v -= v_offset;
    --work;

    /* Function Body */


/*     new svd by J. Demmel, W. Kahan */
/*     finds singular values of bidiagonal matrices with guaranteed high 
*/
/*     relative precision */

/*     easy to use version of ndsvd ("hard to use" version, below) */
/*     with defaults for some ndsvd parameters */

/*     all parameters same as linpack dsvdc except for tol: */

/*     tol  = if positive, desired relative precision in singular values 
*/
/*            if negative, desired absolute precision in singular values 
*/
/*               (expressed as abs(tol) * sigma-max) */
/*            (in both cases, abs(tol) should be less than 1 and */
/*             greater than macheps) */

/*        I have tested this software on a SUN 3 in double precision */
/*        IEEE arithmetic with macheps about 2.2e-16 and tol=1e-14; */
/*        In general I recommend tol 10-100 times larger than macheps. */

/*        On the average it appears to be as fast or faster than dsvdc. */

/*        I have seen it go 3.5 times faster and 2 times slower at the */
/*        extremes. */

/*     defaults for ndsvd parameters (see ndsvd for more description of */

/*     these parameters) are: */

/*     set to no debug output */
    idbg = 0;
/*     use zero-shift normally */
    ifull = 0;
/*     use normal bidiagonalization code */
    skip = 0;
/*     choose chase direction normally */
    iidir = 0;
/*     maximum 30 QR sweeps per singular value */
    maxitr = 30;

    ndsvd_(&x[x_offset], ldx, n, p, &s[1], &e[1], &u[u_offset], ldu, &v[
	    v_offset], ldv, &work[1], job, info, &maxitr, tol, &idbg, &ifull, 
	    &kount, &kount1, &kount2, &skip, &limshf, &maxsin, &iidir);
    return 0;
} /* ezsvd_ */


/* Subroutine */ int ndrotg_(f, g, cs, sn)
doublereal *f, *g, *cs, *sn;
{
    /* Builtin functions */
    double sqrt();

    /* Local variables */
    static doublereal t, tt;

/*     faster version of drotg, except g unchanged on return */
/*     cs, sn returned so that -sn*f+cs*g = 0 */
/*     and returned f = cs*f + sn*g */

/*     if g=0, then cs=1 and sn=0 (in case svd adds extra zero row */
/*         to bidiagonal, this makes sure last row rotation is trivial) */


/*     if f=0 and g.ne.0, then cs=0 and sn=1 without floating point work 
*/
/*         (in case s(i)=0 in svd so that bidiagonal deflates, this */
/*          computes rotation without any floating point operations) */

    if (*f == 0.) {
	if (*g == 0.) {
/*         this case needed in case extra zero row added in svd, 
so */
/*         bottom rotation always trivial */
	    *cs = 1.;
	    *sn = 0.;
	} else {
/*         this case needed for s(i)=0 in svd to compute rotation 
*/
/*         cheaply */
	    *cs = 0.;
	    *sn = 1.;
	    *f = *g;
	}
    } else {
	if (abs(*f) > abs(*g)) {
	    t = *g / *f;
	    tt = sqrt(t * t + 1.);
	    *cs = 1. / tt;
	    *sn = t * *cs;
	    *f *= tt;
	} else {
	    t = *f / *g;
	    tt = sqrt(t * t + 1.);
	    *sn = 1. / tt;
	    *cs = t * *sn;
	    *f = *g * tt;
	}
    }
    return 0;
} /* ndrotg_ */


/* Subroutine */ int ndsvd_(x, ldx, n, p, s, e, u, ldu, v, ldv, work, job, 
	info, maxitr, tol, idbg, ifull, kount, kount1, kount2, skip, limshf, 
	maxsin, iidir)
doublereal *x;
integer *ldx, *n, *p;
doublereal *s, *e, *u;
integer *ldu;
doublereal *v;
integer *ldv;
doublereal *work;
integer *job, *info, *maxitr;
doublereal *tol;
integer *idbg, *ifull, *kount, *kount1, *kount2, *skip, *limshf;
doublereal *maxsin;
integer *iidir;
{
    /* System generated locals */
    integer x_dim1, x_offset, u_dim1, u_offset, v_dim1, v_offset, i_1, i_2, 
	    i_3;
    doublereal d_1, d_2, d_3, d_4;

    /* Builtin functions */
    double d_sign();
    integer s_wsle(), do_lio(), e_wsle();

    /* Local variables */
    static doublereal abse;
    extern /* Subroutine */ int sig22_();
    static integer idir;
    static doublereal abss;
    extern doublereal ddot_();
    static integer oldm, jobu;
    static doublereal cosl;
    static integer iter;
    static doublereal temp, smin, smax, cosr, sinl, sinr;
    extern /* Subroutine */ int prse_(), drot_();
    static doublereal test;
    extern doublereal dnrm2_();
    static integer nctp1, nrtp1;
    static doublereal f, g;
    static integer i, j, k, l, m;
    static doublereal t;
    extern /* Subroutine */ int dscal_();
    static doublereal oldcs;
    static integer oldll, iisub;
    static doublereal shift, oldsn, sigmn;
    static integer minnp, maxit;
    static doublereal sminl;
    extern /* Subroutine */ int dswap_(), daxpy_();
    static doublereal sigmx;
    static logical wantu, wantv;
    static doublereal gg, lambda;
    static integer oldacc;
    static doublereal cs;
    static integer ll, mm;
    static doublereal sm;
    static integer lu;
    static doublereal sn, mu;
    extern doublereal sigmin_();
    static doublereal thresh;
    extern /* Subroutine */ int ndrotg_();
    static integer lm1, lp1, lll, nct, ncu;
    static doublereal sll;
    static integer nrt;
    static doublereal emm1, smm1;

    /* Fortran I/O blocks */
    static cilist io__269 = { 0, 6, 0, 0, 0 };
    static cilist io__270 = { 0, 6, 0, 0, 0 };
    static cilist io__272 = { 0, 6, 0, 0, 0 };
    static cilist io__276 = { 0, 6, 0, 0, 0 };
    static cilist io__277 = { 0, 6, 0, 0, 0 };
    static cilist io__278 = { 0, 6, 0, 0, 0 };
    static cilist io__279 = { 0, 6, 0, 0, 0 };
    static cilist io__287 = { 0, 6, 0, 0, 0 };
    static cilist io__290 = { 0, 6, 0, 0, 0 };
    static cilist io__292 = { 0, 6, 0, 0, 0 };
    static cilist io__295 = { 0, 6, 0, 0, 0 };
    static cilist io__300 = { 0, 6, 0, 0, 0 };
    static cilist io__301 = { 0, 6, 0, 0, 0 };
    static cilist io__302 = { 0, 6, 0, 0, 0 };
    static cilist io__303 = { 0, 6, 0, 0, 0 };
    static cilist io__305 = { 0, 6, 0, 0, 0 };
    static cilist io__306 = { 0, 6, 0, 0, 0 };
    static cilist io__307 = { 0, 6, 0, 0, 0 };
    static cilist io__308 = { 0, 6, 0, 0, 0 };
    static cilist io__309 = { 0, 6, 0, 0, 0 };
    static cilist io__318 = { 0, 6, 0, 0, 0 };
    static cilist io__319 = { 0, 6, 0, 0, 0 };
    static cilist io__320 = { 0, 6, 0, 0, 0 };
    static cilist io__321 = { 0, 6, 0, 0, 0 };
    static cilist io__322 = { 0, 6, 0, 0, 0 };
    static cilist io__323 = { 0, 6, 0, 0, 0 };
    static cilist io__324 = { 0, 6, 0, 0, 0 };
    static cilist io__325 = { 0, 6, 0, 0, 0 };
    static cilist io__326 = { 0, 6, 0, 0, 0 };
    static cilist io__327 = { 0, 6, 0, 0, 0 };
    static cilist io__328 = { 0, 6, 0, 0, 0 };
    static cilist io__329 = { 0, 6, 0, 0, 0 };
    static cilist io__330 = { 0, 6, 0, 0, 0 };
    static cilist io__331 = { 0, 6, 0, 0, 0 };
    static cilist io__332 = { 0, 6, 0, 0, 0 };
    static cilist io__333 = { 0, 6, 0, 0, 0 };


    /* Parameter adjustments */
    x_dim1 = *ldx;
    x_offset = x_dim1 + 1;
    x -= x_offset;
    --s;
    --e;
    u_dim1 = *ldu;
    u_offset = u_dim1 + 1;
    u -= u_offset;
    v_dim1 = *ldv;
    v_offset = v_dim1 + 1;
    v -= v_offset;
    --work;

    /* Function Body */

/*     LINPACK SVD modified by: */
/*     James Demmel                      W. Kahan */
/*     Courant Institute                 Computer Science Dept. */
/*     demmel@acf8.nyu.edu               U.C. Berkeley */

/*     modified version designed to guarantee relative accuracy of */
/*     all singular values of intermediate bidiagonal form */

/*    extra input/output parameters in addition to those from LINPACK SVD:
*/

/*     extra input paramters: */

/*     tol  = if positive, desired relative precision in singular values 
*/
/*            if negative, desired absolute precision in singular values 
*/
/*               (expressed as abs(tol) * sigma-max) */
/*            (abs(tol) should be less than 1 and greater than macheps) */


/*     idbg = 0 for no debug output (normal setting) */
/*          = 1 convergence, shift decisions (written to standard output) 
*/
/*          = 2 for above plus before, after qr */

/*    ifull= 0 if decision to use zero-shift set normally (normal setting)
*/
/*          = 1 if always set to nonzero-shift */
/*          = 2 if always set to zero-shift */

/*     skip =-1 means standard code but do all work of bidiagonalization 
*/
/*              (even if input bidiagonal) */
/*            0 means standard code (normal setting) */
/*            1 means assume x is bidiagonal, and skip bidiagonalization 
*/
/*              entirely */
/*          (skip used for timing tests) */

/*     iidir = 0 if idir (chase direction) chosen normally */
/*             1 if idir=1 (chase top to bottom) always */
/*             2 if idir=2 (chase bottom to top) always */

/*     extra output parameters: */

/*     kount =number of qr sweeps taken */

/*     kount1=number of passes through inner loop of full qr */

/*     kount2=number of passes through inner loop of zero-shift qr */

/*     limshf = number of times the shift was greater than its threshold 
*/
/*              (nct*smin) and had to be decreased */

/*     maxsin = maximum sin in inner loop of zero-shift */


/*     new version designed to be robust with respect to over/underflow */

/*     have fast inner loop when shift is zero, */
/*     guarantee relative accuracy of all singular values */

/*     dsvdc is a subroutine to reduce a double precision nxp matrix x */
/*     by orthogonal transformations u and v to diagonal form.  the */
/*     diagonal elements s(i) are the singular values of x.  the */
/*     columns of u are the corresponding left singular vectors, */
/*     and the columns of v the right singular vectors. */

/*     on entry */

/*         x         double precision(ldx,p), where ldx.ge.n. */
/*                   x contains the matrix whose singular value */
/*                   decomposition is to be computed.  x is */
/*                   destroyed by dsvdc. */

/*         ldx       integer. */
/*                   ldx is the leading dimension of the array x. */

/*         n         integer. */
/*                   n is the number of rows of the matrix x. */

/*         p         integer. */
/*                   p is the number of columns of the matrix x. */

/*         ldu       integer. */
/*                   ldu is the leading dimension of the array u. */
/*                   (see below). */

/*         ldv       integer. */
/*                   ldv is the leading dimension of the array v. */
/*                   (see below). */

/*         work      double precision(n). */
/*                   work is a scratch array. */

/*         job       integer. */
/*                   job controls the computation of the singular */
/*                   vectors.  it has the decimal expansion ab */
/*                   with the following meaning */

/*                        a.eq.0    do not compute the left singular */
/*                                  vectors. */
/*                        a.eq.1    return the n left singular vectors */
/*                                  in u. */
/*                        a.ge.2    return the first min(n,p) singular */
/*                                  vectors in u. */
/*     external drot */
/*     blas daxpy,ddot,dscal,dswap,dnrm2,drotg */
/*     fortran dabs,dmax1,max0,min0,mod,dsqrt,dsign */
/*     prse,ndrotg,sig22,sndrtg,sigmin */

/*     internal variables */


/*     new variables */
/*     double precision sg1,sg2 */


/*     set the maximum number of iterations. */

/*     maxit = 30 */
    *kount = 0;
    *kount1 = 0;
    *kount2 = 0;
    *limshf = 0;
    *maxsin = (float)0.;

/*     determine what is to be computed. */

    wantu = FALSE_;
    wantv = FALSE_;
    jobu = *job % 100 / 10;
    ncu = *n;
    if (jobu > 1) {
	ncu = min(*n,*p);
    }
    if (jobu != 0) {
	wantu = TRUE_;
    }
    if (*job % 10 != 0) {
	wantv = TRUE_;
    }

/*     reduce x to bidiagonal form, storing the diagonal elements */
/*     in s and the super-diagonal elements in e. */

    *info = 0;
/* Computing MAX */
    i_1 = *n - 1;
    nct = min(*p,i_1);
/* Computing MAX */
/* Computing MAX */
    i_3 = *p - 2;
    i_1 = 0, i_2 = min(*n,i_3);
    nrt = max(i_2,i_1);
    lu = max(nct,nrt);
    if (*skip <= 0) {
	if (lu < 1) {
	    goto L170;
	}
	i_1 = lu;
	for (l = 1; l <= i_1; ++l) {
	    lp1 = l + 1;
	    if (l > nct) {
		goto L20;
	    }

/*           compute the transformation for the l-th column and */

/*           place the l-th diagonal in s(l). */

	    i_2 = *n - l + 1;
	    s[l] = dnrm2_(&i_2, &x[l + l * x_dim1], &c__1);
	    if (s[l] == 0. && *skip == 0) {
		goto L10;
	    }
	    if (x[l + l * x_dim1] != 0.) {
		s[l] = d_sign(&s[l], &x[l + l * x_dim1]);
	    }
	    i_2 = *n - l + 1;
	    d_1 = 1. / s[l];
	    dscal_(&i_2, &d_1, &x[l + l * x_dim1], &c__1);
	    x[l + l * x_dim1] += 1.;
L10:
	    s[l] = -s[l];
L20:
	    if (*p < lp1) {
		goto L50;
	    }
	    i_2 = *p;
	    for (j = lp1; j <= i_2; ++j) {
		if (l > nct) {
		    goto L30;
		}
		if (s[l] == 0. && *skip == 0) {
		    goto L30;
		}

/*              apply the transformation. */

		i_3 = *n - l + 1;
		t = -ddot_(&i_3, &x[l + l * x_dim1], &c__1, &x[l + j * x_dim1]
			, &c__1) / x[l + l * x_dim1];
		i_3 = *n - l + 1;
		daxpy_(&i_3, &t, &x[l + l * x_dim1], &c__1, &x[l + j * x_dim1]
			, &c__1);
L30:

/*           place the l-th row of x into  e for the */
/*           subsequent calculation of the row 
transformation. */

		e[j] = x[l + j * x_dim1];
/* L40: */
	    }
L50:
	    if (! wantu || l > nct) {
		goto L70;
	    }

/*           place the transformation in u for subsequent back */
/*           multiplication. */

	    i_2 = *n;
	    for (i = l; i <= i_2; ++i) {
		u[i + l * u_dim1] = x[i + l * x_dim1];
/* L60: */
	    }
L70:
	    if (l > nrt) {
		goto L150;
	    }

/*           compute the l-th row transformation and place the */
/*           l-th super-diagonal in e(l). */

	    i_2 = *p - l;
	    e[l] = dnrm2_(&i_2, &e[lp1], &c__1);
	    if (e[l] == 0. && *skip == 0) {
		goto L80;
	    }
	    if (e[lp1] != 0.) {
		e[l] = d_sign(&e[l], &e[lp1]);
	    }
	    i_2 = *p - l;
	    d_1 = 1. / e[l];
	    dscal_(&i_2, &d_1, &e[lp1], &c__1);
	    e[lp1] += 1.;
L80:
	    e[l] = -e[l];
	    if (lp1 > *n || e[l] == 0. && *skip == 0) {
		goto L120;
	    }

/*              apply the transformation. */

	    i_2 = *n;
	    for (i = lp1; i <= i_2; ++i) {
		work[i] = 0.;
/* L90: */
	    }
	    i_2 = *p;
	    for (j = lp1; j <= i_2; ++j) {
		i_3 = *n - l;
		daxpy_(&i_3, &e[j], &x[lp1 + j * x_dim1], &c__1, &work[lp1], &
			c__1);
/* L100: */
	    }
	    i_2 = *p;
	    for (j = lp1; j <= i_2; ++j) {
		i_3 = *n - l;
		d_1 = -e[j] / e[lp1];
		daxpy_(&i_3, &d_1, &work[lp1], &c__1, &x[lp1 + j * x_dim1], &
			c__1);
/* L110: */
	    }
L120:
	    if (! wantv) {
		goto L140;
	    }

/*              place the transformation in v for subsequent */
/*              back multiplication. */

	    i_2 = *p;
	    for (i = lp1; i <= i_2; ++i) {
		v[i + l * v_dim1] = e[i];
/* L130: */
	    }
L140:
L150:
/* L160: */
	;}
L170:
    ;}

/*     set up the final bidiagonal matrix or order m. */

/* Computing MAX */
    i_1 = *p, i_2 = *n + 1;
    m = min(i_2,i_1);
    nctp1 = nct + 1;
    nrtp1 = nrt + 1;
    if (*skip <= 0) {
	if (nct < *p) {
	    s[nctp1] = x[nctp1 + nctp1 * x_dim1];
	}
	if (*n < m) {
	    s[m] = 0.;
	}
	if (nrtp1 < m) {
	    e[nrtp1] = x[nrtp1 + m * x_dim1];
	}
	e[m] = 0.;

/*     if required, generate u. */

	if (! wantu) {
	    goto L300;
	}
	if (ncu < nctp1) {
	    goto L200;
	}
	i_1 = ncu;
	for (j = nctp1; j <= i_1; ++j) {
	    i_2 = *n;
	    for (i = 1; i <= i_2; ++i) {
		u[i + j * u_dim1] = 0.;
/* L180: */
	    }
	    u[j + j * u_dim1] = 1.;
/* L190: */
	}
L200:
	if (nct < 1) {
	    goto L290;
	}
	i_1 = nct;
	for (ll = 1; ll <= i_1; ++ll) {
	    l = nct - ll + 1;
	    if (s[l] == 0.) {
		goto L250;
	    }
	    lp1 = l + 1;
	    if (ncu < lp1) {
		goto L220;
	    }
	    i_2 = ncu;
	    for (j = lp1; j <= i_2; ++j) {
		i_3 = *n - l + 1;
		t = -ddot_(&i_3, &u[l + l * u_dim1], &c__1, &u[l + j * u_dim1]
			, &c__1) / u[l + l * u_dim1];
		i_3 = *n - l + 1;
		daxpy_(&i_3, &t, &u[l + l * u_dim1], &c__1, &u[l + j * u_dim1]
			, &c__1);
/* L210: */
	    }
L220:
	    i_2 = *n - l + 1;
	    dscal_(&i_2, &c_b338, &u[l + l * u_dim1], &c__1);
	    u[l + l * u_dim1] += 1.;
	    lm1 = l - 1;
	    if (lm1 < 1) {
		goto L240;
	    }
	    i_2 = lm1;
	    for (i = 1; i <= i_2; ++i) {
		u[i + l * u_dim1] = 0.;
/* L230: */
	    }
L240:
	    goto L270;
L250:
	    i_2 = *n;
	    for (i = 1; i <= i_2; ++i) {
		u[i + l * u_dim1] = 0.;
/* L260: */
	    }
	    u[l + l * u_dim1] = 1.;
L270:
/* L280: */
	;}
L290:
L300:

/*     if it is required, generate v. */

	if (! wantv) {
	    goto L350;
	}
	i_1 = *p;
	for (ll = 1; ll <= i_1; ++ll) {
	    l = *p - ll + 1;
	    lp1 = l + 1;
	    if (l > nrt) {
		goto L320;
	    }
	    if (e[l] == 0.) {
		goto L320;
	    }
	    i_2 = *p;
	    for (j = lp1; j <= i_2; ++j) {
		i_3 = *p - l;
		t = -ddot_(&i_3, &v[lp1 + l * v_dim1], &c__1, &v[lp1 + j * 
			v_dim1], &c__1) / v[lp1 + l * v_dim1];
		i_3 = *p - l;
		daxpy_(&i_3, &t, &v[lp1 + l * v_dim1], &c__1, &v[lp1 + j * 
			v_dim1], &c__1);
/* L310: */
	    }
L320:
	    i_2 = *p;
	    for (i = 1; i <= i_2; ++i) {
		v[i + l * v_dim1] = 0.;
/* L330: */
	    }
	    v[l + l * v_dim1] = 1.;
/* L340: */
	}
L350:
    ;}


    if (*skip == 1) {
/*       set up s,e,u,v assuming x bidiagonal on input */
	minnp = min(*n,*p);
	i_1 = minnp;
	for (i = 1; i <= i_1; ++i) {
	    s[i] = x[i + i * x_dim1];
	    if (i < *p) {
		e[i] = x[i + (i + 1) * x_dim1];
	    }
/* L351: */
	}
	if (*n < *p) {
	    s[*n + 1] = (float)0.;
	}
	e[m] = 0.;
	if (wantu) {
	    i_1 = ncu;
	    for (j = 1; j <= i_1; ++j) {
		i_2 = *n;
		for (i = 1; i <= i_2; ++i) {
		    u[i + j * u_dim1] = (float)0.;
/* L353: */
		}
		u[j + j * u_dim1] = 1.;
/* L352: */
	    }
	}
	if (wantv) {
	    i_1 = *p;
	    for (j = 1; j <= i_1; ++j) {
		i_2 = *p;
		for (i = 1; i <= i_2; ++i) {
		    v[i + j * v_dim1] = (float)0.;
/* L355: */
		}
		v[j + j * v_dim1] = 1.;
/* L354: */
	    }
	}
    }

/*     main iteration loop for the singular values. */

/*     convert maxit to bound on total number of passes through */
/*     inner loops of qr iteration (half number of rotations) */
    maxit = *maxitr * m * m / 2;
    iter = 0;
    oldll = -1;
    oldm = -1;
    oldacc = -1;
    if (*tol > 0.) {
/*       relative accuracy desired */
	thresh = 0.;
    } else {
/*       absolute accuracy desired */
	smax = (d_1 = s[m], abs(d_1));
	i_1 = m - 1;
	for (i = 1; i <= i_1; ++i) {
/* Computing MAX */
	    d_3 = smax, d_4 = (d_1 = s[i], abs(d_1)), d_3 = max(d_4,d_3), d_4 
		    = (d_2 = e[i], abs(d_2));
	    smax = max(d_4,d_3);
/* L1111: */
	}
	thresh = abs(*tol) * smax;
    }
    mm = m;

/*     begin loop */
L999:
    if (*idbg > 0) {
	s_wsle(&io__269);
	do_lio(&c__9, &c__1, "top of loop", 11L);
	e_wsle();
	s_wsle(&io__270);
	do_lio(&c__9, &c__1, "oldll,oldm,oldacc,m,iter,maxit,ifull,thresh=", 
		44L);
	do_lio(&c__3, &c__1, (char *)&oldll, (ftnlen)sizeof(integer));
	do_lio(&c__3, &c__1, (char *)&oldm, (ftnlen)sizeof(integer));
	do_lio(&c__3, &c__1, (char *)&oldacc, (ftnlen)sizeof(integer));
	do_lio(&c__3, &c__1, (char *)&m, (ftnlen)sizeof(integer));
	do_lio(&c__3, &c__1, (char *)&iter, (ftnlen)sizeof(integer));
	do_lio(&c__3, &c__1, (char *)&maxit, (ftnlen)sizeof(integer));
	do_lio(&c__3, &c__1, (char *)&(*ifull), (ftnlen)sizeof(integer));
	do_lio(&c__5, &c__1, (char *)&thresh, (ftnlen)sizeof(doublereal));
	e_wsle();
	prse_(&c__1, &mm, n, p, &s[1], &e[1]);
    }

/*     check for being done */
    if (m == 1) {
	goto L998;
    }

/*     check number of iterations */
    if (iter >= maxit) {
	goto L997;
    }

/*     compute minimum s(i) and max of all s(i),e(i) */
    if (*tol <= 0. && (d_1 = s[m], abs(d_1)) <= thresh) {
	s[m] = (float)0.;
    }
    smax = (d_1 = s[m], abs(d_1));
    smin = smax;

/*     reset convergence threshold if starting new part of matrix */
    if (m <= oldll && *tol > 0.) {
	thresh = 0.;
    }
    if (*idbg > 0) {
	s_wsle(&io__272);
	do_lio(&c__9, &c__1, "thresh=", 7L);
	do_lio(&c__5, &c__1, (char *)&thresh, (ftnlen)sizeof(doublereal));
	e_wsle();
    }
    i_1 = m;
    for (lll = 1; lll <= i_1; ++lll) {
	ll = m - lll;
	if (ll == 0) {
	    goto L1003;
	}
	if (*tol <= 0. && (d_1 = s[ll], abs(d_1)) <= thresh) {
	    s[ll] = (float)0.;
	}
	if ((d_1 = e[ll], abs(d_1)) <= thresh) {
	    goto L1002;
	}
	abss = (d_1 = s[ll], abs(d_1));
	abse = (d_1 = e[ll], abs(d_1));
	smin = min(smin,abss);
/* Computing MAX */
	d_1 = smax, d_1 = max(abss,d_1);
	smax = max(abse,d_1);
/* L1001: */
    }
L1002:
    e[ll] = 0.;

/*     matrix splits since e(ll)=0 */
    if (ll == m - 1) {
/*       convergence of bottom singular values */
	--m;
	if (*idbg > 0) {
	    s_wsle(&io__276);
	    do_lio(&c__9, &c__1, "convergence", 11L);
	    e_wsle();
	}
	goto L999;
    }
L1003:
    ++ll;
/*     e(ll) ... e(m-1) are nonzero */
    if (*idbg > 0) {
	s_wsle(&io__277);
	do_lio(&c__9, &c__1, "work on block ll,m=", 19L);
	do_lio(&c__3, &c__1, (char *)&ll, (ftnlen)sizeof(integer));
	do_lio(&c__3, &c__1, (char *)&m, (ftnlen)sizeof(integer));
	e_wsle();
	s_wsle(&io__278);
	do_lio(&c__9, &c__1, "smin=", 5L);
	do_lio(&c__5, &c__1, (char *)&smin, (ftnlen)sizeof(doublereal));
	e_wsle();
	s_wsle(&io__279);
	do_lio(&c__9, &c__1, "smax=", 5L);
	do_lio(&c__5, &c__1, (char *)&smax, (ftnlen)sizeof(doublereal));
	e_wsle();
    }

/*     2 by 2 block - handle specially to guarantee convergence */
    if (ll == m - 1) {
/*       after one step */
	++(*kount1);
/*       shift = sigmin(s(m-1),e(m-1),s(m)) */
/*       rotate, setting e(m-1)=0 and s(m)=+-shift */
/*       if (s(ll).eq.0.0d0) then */
/*         f = 0.0d0 */
/*       else */
/*         f = (abs(s(ll)) - shift)*(dsign(1.0d0,s(ll))+shift/s(ll)) 
*/
/*       endif */
/*       g=e(ll) */
/*       call ndrotg(f,g,cs,sn) */
/*       sg1=dsign(1.0d0,s(m)) */
/*       sg2=dsign(1.0d0,cs) */
/*       f = cs*s(ll) + sn*e(ll) */
/*       g = sn*s(m) */
/*       if (idbg.gt.0) then */
/*         abss = cs*s(m) */
/*         abse = -sn*s(ll) + cs*e(ll) */
/*       endif */
/*       if (wantv) call drot(p,v(1,ll),1,v(1,m),1,cs,sn) */
/*       call ndrotg(f,g,cs,sn) */
/*       s(ll)=f */
/*       if (wantu.and.ll.lt.n) call drot(n,u(1,ll),1,u(1,m),1,cs,sn) 
*/
/*       e(ll) = 0.0d0 */
/*       s(m) = shift * dsign(1.0d0,cs) * sg1 * sg2 */
/*       if (idbg.gt.0) then */
/*         print *,'2 by 2 block' */
/*         print *,'shift=',shift */
/*         print *,'check shift=',-sn*abse+cs*abss */
/*         print *,'check zero=',cs*abse+sn*abss */
/*       endif */
	sig22_(&s[m - 1], &e[m - 1], &s[m], &sigmn, &sigmx, &sinr, &cosr, &
		sinl, &cosl);
	s[m - 1] = sigmx;
	e[m - 1] = (float)0.;
	s[m] = sigmn;
	if (wantv) {
	    drot_(p, &v[ll * v_dim1 + 1], &c__1, &v[m * v_dim1 + 1], &c__1, &
		    cosr, &sinr);
	}
/*       if wantu and ll.eq.n, then rotation trivial */
	if (wantu && ll < *n) {
	    drot_(n, &u[ll * u_dim1 + 1], &c__1, &u[m * u_dim1 + 1], &c__1, &
		    cosl, &sinl);
	}
	goto L999;
    }

/*     choose shift direction if new submatrix */
/*     if (ll.ne.oldll .or. m.ne.oldm) then */
/*     choose shift direction if working on entirely new submatrix */
    if (ll > oldm || m < oldll) {
	if ((d_1 = s[ll], abs(d_1)) >= (d_2 = s[m], abs(d_2)) && *iidir == 0 
		|| *iidir == 1) {
/*         chase bulge from top (big end) to bottom (small end) */

/*         if m=n+1, chase from top to bottom even if s(ll)=0 */
	    idir = 1;
	} else {
/*         chase bulge from bottom (big end) to top (small end) */

	    idir = 2;
	}
    }
    if (*idbg > 0) {
	s_wsle(&io__287);
	do_lio(&c__9, &c__1, "idir=", 5L);
	do_lio(&c__3, &c__1, (char *)&idir, (ftnlen)sizeof(integer));
	e_wsle();
    }

/*     compute lower bound on smallest singular value */
/*     if old lower bound still good, do not recompute it */
/*     if (ll.ne.oldll .or. m.ne.oldm .or. oldacc.ne.1) then */
/*       compute lower bound */
/*       sminl = smin */
/*       oldacc = 1 */
/*       if (sminl.gt.0.0d0) then */
/*         if (idir.eq.1) then */
/*           do 1004 lll=ll,m-1 */
/*             abse = abs(e(lll)) */
/*             abss = abs(s(lll)) */
/*             if (abss.lt.abse) then */
/*               sminl = sminl * (abss/abse) */
/*               oldacc = -1 */
/*             endif */
/* L1004: */
/*         else */
/*           do 1005 lll=ll,m-1 */
/*             abse = abs(e(lll)) */
/*             abss = abs(s(lll+1)) */
/*             if (abss.lt.abse) then */
/*               sminl = sminl * (abss/abse) */
/*               oldacc = -1 */
/*             endif */
/* L1005: */
/*         endif */
/*       endif */
/*       oldll = ll */
/*       oldm = m */
/*       sminl is lower bound on smallest singular value */
/*       within a factor of sqrt(m*(m+1)/2) */
/*       if oldacc = 1 as well, sminl is also upper bound */
/*       note that smin is always an upper bound */

/*       compute convergence threshold */
/*       thresh = tol*sminl */
/*     endif */
/*     if (idbg.gt.0) then */
/*       print *,'oldll,oldm,oldacc=',oldll,oldm,oldacc */
/*       print *,'sminl=',sminl */
/*       print *,'thresh=',thresh */
/*     endif */

/*     test again for convergence using new thresh */
/*     iconv = 0 */
/*     do 1014 lll=ll,m-1 */
/*       if (dabs(e(lll)).le.thresh) then */
/*         e(lll) = 0.0d0 */
/*         iconv = 1 */
/*       endif */
/* L1014: */
/*     if (iconv.eq.1) goto 999 */

/*     Kahan's convergence test */
    sminl = (float)0.;
    if (*tol > 0.) {
	if (idir == 1) {
/*         forward direction */
/*         apply test on bottom 2 by 2 only */
	    if ((d_1 = e[m - 1], abs(d_1)) <= *tol * (d_2 = s[m], abs(d_2))) {

/*           convergence of bottom element */
		e[m - 1] = 0.;
		goto L999;
	    }
/*         apply test in forward direction */
	    mu = (d_1 = s[ll], abs(d_1));
	    sminl = mu;
	    i_1 = m - 1;
	    for (lll = ll; lll <= i_1; ++lll) {
		if ((d_1 = e[lll], abs(d_1)) <= *tol * mu) {
/*             test for negligibility satisfied */
		    if (*idbg >= 1) {
			s_wsle(&io__290);
			do_lio(&c__9, &c__1, "knew: e(lll),mu=", 16L);
			do_lio(&c__5, &c__1, (char *)&e[lll], (ftnlen)sizeof(
				doublereal));
			do_lio(&c__5, &c__1, (char *)&mu, (ftnlen)sizeof(
				doublereal));
			e_wsle();
		    }
		    e[lll] = 0.;
		    goto L999;
		} else {
		    mu = (d_1 = s[lll + 1], abs(d_1)) * (mu / (mu + (d_2 = e[
			    lll], abs(d_2))));
		}
		sminl = min(sminl,mu);
/* L3330: */
	    }
	} else {
/*         idir=2,  backwards direction */
/*         apply test on top 2 by 2 only */
	    if ((d_1 = e[ll], abs(d_1)) <= *tol * (d_2 = s[ll], abs(d_2))) {
/*           convergence of top element */
		e[ll] = 0.;
		goto L999;
	    }
/*         apply test in backward direction */
	    lambda = (d_1 = s[m], abs(d_1));
	    sminl = lambda;
	    i_1 = ll;
	    for (lll = m - 1; lll >= i_1; --lll) {
		if ((d_1 = e[lll], abs(d_1)) <= *tol * lambda) {
/*             test for negligibility satisfied */
		    if (*idbg >= 1) {
			s_wsle(&io__292);
			do_lio(&c__9, &c__1, "knew: e(lll),lambda=", 20L);
			do_lio(&c__5, &c__1, (char *)&e[lll], (ftnlen)sizeof(
				doublereal));
			do_lio(&c__5, &c__1, (char *)&lambda, (ftnlen)sizeof(
				doublereal));
			e_wsle();
		    }
		    e[lll] = 0.;
		    goto L999;
		} else {
		    lambda = (d_1 = s[lll], abs(d_1)) * (lambda / (lambda + (
			    d_2 = e[lll], abs(d_2))));
		}
		sminl = min(sminl,lambda);
/* L3331: */
	    }
	}
	thresh = *tol * sminl;
/*       thresh = 0 */
    }
    oldll = ll;
    oldm = m;

/*     test for zero shift */
    test = nct * *tol * (sminl / smax) + 1.;
    if (test == 1. && *ifull != 1 && *tol > 0. || *ifull == 2) {
/*       do a zero shift so that roundoff does not contaminate */
/*       smallest singular value */
	shift = 0.;
	if (*idbg > 0) {
	    s_wsle(&io__295);
	    do_lio(&c__9, &c__1, "sminl test for shift is zero", 28L);
	    e_wsle();
	}
    } else {

/*       compute shift from 2 by 2 block at end of matrix */
	if (idir == 1) {
	    smm1 = s[m - 1];
	    emm1 = e[m - 1];
	    sm = s[m];
	    sll = s[ll];
	} else {
	    smm1 = s[ll + 1];
	    emm1 = e[ll];
	    sm = s[ll];
	    sll = s[m];
	}
	if (*idbg > 0) {
	    s_wsle(&io__300);
	    do_lio(&c__9, &c__1, "smm1,emm1,sm=", 13L);
	    do_lio(&c__5, &c__1, (char *)&smm1, (ftnlen)sizeof(doublereal));
	    do_lio(&c__5, &c__1, (char *)&emm1, (ftnlen)sizeof(doublereal));
	    do_lio(&c__5, &c__1, (char *)&sm, (ftnlen)sizeof(doublereal));
	    e_wsle();
	}
	shift = sigmin_(&smm1, &emm1, &sm);
	if (*idbg > 0) {
	    s_wsle(&io__301);
	    do_lio(&c__9, &c__1, "sigma-min of 2 by 2 corner=", 27L);
	    do_lio(&c__5, &c__1, (char *)&shift, (ftnlen)sizeof(doublereal));
	    e_wsle();
	}
	if (*tol > 0.) {
	    if (shift > nct * smin) {
		++(*limshf);
		shift = nct * smin;
		if (*idbg > 0) {
		    s_wsle(&io__302);
		    do_lio(&c__9, &c__1, "shift limited", 13L);
		    e_wsle();
		}
	    }
	    if (*idbg > 0) {
		s_wsle(&io__303);
		do_lio(&c__9, &c__1, "shift=", 6L);
		do_lio(&c__5, &c__1, (char *)&shift, (ftnlen)sizeof(
			doublereal));
		e_wsle();
	    }
	    temp = shift / sll;
	    if (*idbg > 0) {
		s_wsle(&io__305);
		do_lio(&c__9, &c__1, "temp=", 5L);
		do_lio(&c__5, &c__1, (char *)&temp, (ftnlen)sizeof(doublereal)
			);
		e_wsle();
	    }
/* Computing 2nd power */
	    d_1 = temp;
	    test = 1. - d_1 * d_1;
/*         test to see if shift negligible */
	    if (*ifull != 1 && test == 1.) {
		shift = 0.;
	    }
	} else {
/*         if shift much larger than s(ll), first rotation could 
be 0, */
/*         leading to infinite loop; avoid by doing 0 shift in 
this case */
	    if (shift > (d_1 = s[ll], abs(d_1))) {
		test = s[ll] / shift;
		if (test + 1. == 1.) {
		    ++(*limshf);
		    if (*ifull != 1) {
			shift = (float)0.;
		    }
		    if (*idbg > 0 && *ifull != 1) {
			s_wsle(&io__306);
			do_lio(&c__9, &c__1, "shift limited", 13L);
			e_wsle();
		    }
		}
	    }
	    test = smax + smin;
	    if (test == smax && *ifull != 1) {
		shift = (float)0.;
	    }
	}
	if (*idbg > 0) {
	    s_wsle(&io__307);
	    do_lio(&c__9, &c__1, "test,shift=", 11L);
	    do_lio(&c__5, &c__1, (char *)&test, (ftnlen)sizeof(doublereal));
	    do_lio(&c__5, &c__1, (char *)&shift, (ftnlen)sizeof(doublereal));
	    e_wsle();
	}
    }

/*     increment iteration counter */
    iter = iter + m - ll;
    ++(*kount);
    if (*idbg > 1) {
	s_wsle(&io__308);
	do_lio(&c__9, &c__1, "s,e before qr", 13L);
	e_wsle();
	prse_(&ll, &m, n, p, &s[1], &e[1]);
    }

/*     if shift = 0, do simplified qr iteration */
    if (shift == 0.) {
	*kount2 = *kount2 + m - ll;

/*       if idir=1, chase bulge from top to bottom */
	if (idir == 1) {
	    if (*idbg > 2) {
		s_wsle(&io__309);
		do_lio(&c__9, &c__1, "qr with zero shift, top to bottom", 33L)
			;
		e_wsle();
	    }
	    oldcs = 1.;
	    f = s[ll];
	    g = e[ll];
	    i_1 = m - 1;
	    for (k = ll; k <= i_1; ++k) {
/*           if (idbg.gt.2) print *,'qr inner loop, k=',k */
/*           if (idbg.gt.3) print *,'f,g=',f,g */
		ndrotg_(&f, &g, &cs, &sn);
/* Computing MAX */
		d_1 = *maxsin, d_2 = abs(sn);
		*maxsin = max(d_2,d_1);
/*           if (idbg.gt.3) print *,'f,cs,sn=',f,cs,sn */
		if (wantv) {
		    drot_(p, &v[k * v_dim1 + 1], &c__1, &v[(k + 1) * v_dim1 + 
			    1], &c__1, &cs, &sn);
		}
		if (k != ll) {
		    e[k - 1] = oldsn * f;
		}
/*           if (k.ne.ll .and. idbg.gt.3) print *,'e(k-1)=',e(
k-1) */
		f = oldcs * f;
/*           if (idbg.gt.3) print *,'f=',f */
		temp = s[k + 1];
/*           if (idbg.gt.3) print *,'temp=',temp */
		g = temp * sn;
/*           if (idbg.gt.3) print *,'g=',g */
		gg = temp * cs;
/*           if (idbg.gt.3) print *,'gg=',gg */
		ndrotg_(&f, &g, &cs, &sn);
/* Computing MAX */
		d_1 = *maxsin, d_2 = abs(sn);
		*maxsin = max(d_2,d_1);
/*           if (idbg.gt.3) print *,'f,cs,sn=',f,cs,sn */
/*           if wantu and k.eq.n, then s(k+1)=0 so g=0 so cs=
1 and sn=0 */
		if (wantu && k < *n) {
		    drot_(n, &u[k * u_dim1 + 1], &c__1, &u[(k + 1) * u_dim1 + 
			    1], &c__1, &cs, &sn);
		}
		s[k] = f;
/*           if (idbg.gt.3) print *,'s(k)=',s(k) */
		f = gg;
/*           if (idbg.gt.3) print *,'f=',f */
		g = e[k + 1];
/*           if (idbg.gt.3) print *,'g=',g */
		oldcs = cs;
/*           if (idbg.gt.3) print *,'oldcs=',oldcs */
		oldsn = sn;
/*           if (idbg.gt.3) print *,'oldsn=',oldsn */
/*           if (idbg.gt.2) call prse(ll,m,n,p,s,e) */
/* L1006: */
	    }
	    e[m - 1] = gg * sn;
/*         if (idbg.gt.3) print *,'e(m-1)=',e(m-1) */
	    s[m] = gg * cs;
/*         if (idbg.gt.3) print *,'s(m)=',s(m) */

/*         test convergence */
	    if (*idbg > 0) {
		s_wsle(&io__318);
		do_lio(&c__9, &c__1, "convergence decision for zero shift to\
p to bottom", 49L);
		e_wsle();
		s_wsle(&io__319);
		do_lio(&c__9, &c__1, "e(m-1), threshold=", 18L);
		do_lio(&c__5, &c__1, (char *)&e[m - 1], (ftnlen)sizeof(
			doublereal));
		do_lio(&c__5, &c__1, (char *)&thresh, (ftnlen)sizeof(
			doublereal));
		e_wsle();
		if ((d_1 = e[m - 1], abs(d_1)) <= thresh) {
		    s_wsle(&io__320);
		    do_lio(&c__9, &c__1, "***converged***", 15L);
		    e_wsle();
		}
	    }
	    if ((d_1 = e[m - 1], abs(d_1)) <= thresh) {
		e[m - 1] = 0.;
	    }
	} else {
/*       (idir=2, so chase bulge from bottom to top) */
	    if (*idbg > 2) {
		s_wsle(&io__321);
		do_lio(&c__9, &c__1, "qr with zero shift, bottom to top", 33L)
			;
		e_wsle();
	    }
	    oldcs = 1.;
	    f = s[m];
	    g = e[m - 1];
	    i_1 = ll + 1;
	    for (k = m; k >= i_1; --k) {
/*           if (idbg.gt.2) print *,'qr inner loop, k=',k */
/*           if (idbg.gt.3) print *,'f,g=',f,g */
		ndrotg_(&f, &g, &cs, &sn);
/* Computing MAX */
		d_1 = *maxsin, d_2 = abs(sn);
		*maxsin = max(d_2,d_1);
/*           if (idbg.gt.3) print *,'f,cs,sn=',f,cs,sn */
/*           if m=n+1, always chase from top to bottom so no 
test for */
/*           k.lt.n necessary */
		if (wantu) {
		    d_1 = -sn;
		    drot_(n, &u[(k - 1) * u_dim1 + 1], &c__1, &u[k * u_dim1 + 
			    1], &c__1, &cs, &d_1);
		}
		if (k != m) {
		    e[k] = oldsn * f;
		}
/*           if (k.ne.m .and. idbg.gt.3) print *,'e(k)=',e(k) 
*/
		f = oldcs * f;
/*           if (idbg.gt.3) print *,'f=',f */
		temp = s[k - 1];
/*           if (idbg.gt.3) print *,'temp=',temp */
		g = sn * temp;
/*           if (idbg.gt.3) print *,'g=',g */
		gg = cs * temp;
/*           if (idbg.gt.3) print *,'gg=',gg */
		ndrotg_(&f, &g, &cs, &sn);
/* Computing MAX */
		d_1 = *maxsin, d_2 = abs(sn);
		*maxsin = max(d_2,d_1);
/*           if (idbg.gt.3) print *,'f,cs,sn=',f,cs,sn */
		if (wantv) {
		    d_1 = -sn;
		    drot_(p, &v[(k - 1) * v_dim1 + 1], &c__1, &v[k * v_dim1 + 
			    1], &c__1, &cs, &d_1);
		}
		s[k] = f;
/*           if (idbg.gt.3) print *,'s(k)=',s(k) */
		f = gg;
/*           if (idbg.gt.3) print *,'f=',f */
		if (k != ll + 1) {
		    g = e[k - 2];
		}
/*           if (k.ne.ll+1 .and. idbg.gt.3) print *,'g=',g */
		oldcs = cs;
/*           if (idbg.gt.3) print *,'oldcs=',oldcs */
		oldsn = sn;
/*           if (idbg.gt.3) print *,'oldsn=',oldsn */
/*           if (idbg.gt.2) call prse(ll,m,n,p,s,e) */
/* L1007: */
	    }
	    e[ll] = gg * sn;
/*         if (idbg.gt.3) print *,'e(ll)=',e(ll) */
	    s[ll] = gg * cs;
/*         if (idbg.gt.3) print *,'s(ll)=',s(ll) */

/*         test convergence */
	    if (*idbg > 0) {
		s_wsle(&io__322);
		do_lio(&c__9, &c__1, "convergence decision for zero shift bo\
ttom to top", 49L);
		e_wsle();
		s_wsle(&io__323);
		do_lio(&c__9, &c__1, "e(ll), threshold=", 17L);
		do_lio(&c__5, &c__1, (char *)&e[ll], (ftnlen)sizeof(
			doublereal));
		do_lio(&c__5, &c__1, (char *)&thresh, (ftnlen)sizeof(
			doublereal));
		e_wsle();
		if ((d_1 = e[ll], abs(d_1)) <= thresh) {
		    s_wsle(&io__324);
		    do_lio(&c__9, &c__1, "***converged***", 15L);
		    e_wsle();
		}
	    }
	    if ((d_1 = e[ll], abs(d_1)) <= thresh) {
		e[ll] = 0.;
	    }
	}
    } else {
/*     (shift.ne.0, so do standard qr iteration) */
	*kount1 = *kount1 + m - ll;

/*       if idir=1, chase bulge from top to bottom */
	if (idir == 1) {
	    if (*idbg > 2) {
		s_wsle(&io__325);
		do_lio(&c__9, &c__1, "qr with nonzero shift, top to bottom", 
			36L);
		e_wsle();
	    }
	    f = ((d_1 = s[ll], abs(d_1)) - shift) * (d_sign(&c_b30, &s[ll]) + 
		    shift / s[ll]);
	    g = e[ll];
	    i_1 = m - 1;
	    for (k = ll; k <= i_1; ++k) {
/*           if (idbg.gt.2) print *,'qr inner loop, k=',k */
/*           if (idbg.gt.3) print *,'f,g=',f,g */
		ndrotg_(&f, &g, &cs, &sn);
/*           if (idbg.gt.3) print *,'f,cs,sn=',f,cs,sn */
		if (k != ll) {
		    e[k - 1] = f;
		}
/*           if (k.ne.ll .and. idbg.gt.3) print *,'e(k-1)=',e(
k-1) */
		f = cs * s[k] + sn * e[k];
/*           if (idbg.gt.3) print *,'f=',f */
		e[k] = cs * e[k] - sn * s[k];
/*           if (idbg.gt.3) print *,'e(k)=',e(k) */
		g = sn * s[k + 1];
/*           if (idbg.gt.3) print *,'g=',g */
		s[k + 1] = cs * s[k + 1];
/*           if (idbg.gt.3) print *,'s(k+1)=',s(k+1) */
		if (wantv) {
		    drot_(p, &v[k * v_dim1 + 1], &c__1, &v[(k + 1) * v_dim1 + 
			    1], &c__1, &cs, &sn);
		}
		ndrotg_(&f, &g, &cs, &sn);
/*           if (idbg.gt.3) print *,'f,cs,sn=',f,cs,sn */
		s[k] = f;
/*           if (idbg.gt.3) print *,'s(k)=',s(k) */
		f = cs * e[k] + sn * s[k + 1];
/*           if (idbg.gt.3) print *,'f=',f */
		s[k + 1] = -sn * e[k] + cs * s[k + 1];
/*           if (idbg.gt.3) print *,'s(k+1)=',s(k+1) */
		g = sn * e[k + 1];
/*           if (idbg.gt.3) print *,'g=',g */
		e[k + 1] = cs * e[k + 1];
/*           if (idbg.gt.3) print *,'e(k+1)=',e(k+1) */
/*           test for k.lt.n seems unnecessary since k=n 
causes zero */
/*           shift, so test removed from original code */
		if (wantu) {
		    drot_(n, &u[k * u_dim1 + 1], &c__1, &u[(k + 1) * u_dim1 + 
			    1], &c__1, &cs, &sn);
		}
/*           if (idbg.gt.2) call prse(ll,m,n,p,s,e) */
/* L1008: */
	    }
	    e[m - 1] = f;
/*         if (idbg.gt.3) print *,'e(m-1)=',e(m-1) */

/*         check convergence */
	    if (*idbg > 0) {
		s_wsle(&io__326);
		do_lio(&c__9, &c__1, "convergence decision for shift top to \
bottom", 44L);
		e_wsle();
		s_wsle(&io__327);
		do_lio(&c__9, &c__1, "e(m-1), threshold=", 18L);
		do_lio(&c__5, &c__1, (char *)&e[m - 1], (ftnlen)sizeof(
			doublereal));
		do_lio(&c__5, &c__1, (char *)&thresh, (ftnlen)sizeof(
			doublereal));
		e_wsle();
		if ((d_1 = e[m - 1], abs(d_1)) <= thresh) {
		    s_wsle(&io__328);
		    do_lio(&c__9, &c__1, "***converged***", 15L);
		    e_wsle();
		}
	    }
	    if ((d_1 = e[m - 1], abs(d_1)) <= thresh) {
		e[m - 1] = 0.;
	    }
	} else {
/*       (idir=2, so chase bulge from bottom to top) */
	    if (*idbg > 2) {
		s_wsle(&io__329);
		do_lio(&c__9, &c__1, "qr with nonzero shift, bottom to top", 
			36L);
		e_wsle();
	    }
	    f = ((d_1 = s[m], abs(d_1)) - shift) * (d_sign(&c_b30, &s[m]) + 
		    shift / s[m]);
	    g = e[m - 1];
	    i_1 = ll + 1;
	    for (k = m; k >= i_1; --k) {
/*           if (idbg.gt.2) print *,'qr inner loop, k=',k */
/*           if (idbg.gt.3) print *,'f,g=',f,g */
		ndrotg_(&f, &g, &cs, &sn);
/*           if (idbg.gt.3) print *,'f,cs,sn=',f,cs,sn */
		if (k != m) {
		    e[k] = f;
		}
/*           if (k.ne.m .and. idbg.gt.3) print *,'e(k)=',e(k) 
*/
		f = cs * s[k] + sn * e[k - 1];
/*           if (idbg.gt.3) print *,'f=',f */
		e[k - 1] = -sn * s[k] + cs * e[k - 1];
/*           if (idbg.gt.3) print *,'e(k-1)=',e(k-1) */
		g = sn * s[k - 1];
/*           if (idbg.gt.3) print *,'g=',g */
		s[k - 1] = cs * s[k - 1];
/*           if (idbg.gt.3) print *,'s(k-1)=',s(k-1) */
		if (wantu && k <= *n) {
		    d_1 = -sn;
		    drot_(n, &u[(k - 1) * u_dim1 + 1], &c__1, &u[k * u_dim1 + 
			    1], &c__1, &cs, &d_1);
		}
		ndrotg_(&f, &g, &cs, &sn);
/*           if (idbg.gt.3) print *,'f,cs,sn=',f,cs,sn */
		if (wantv) {
		    d_1 = -sn;
		    drot_(p, &v[(k - 1) * v_dim1 + 1], &c__1, &v[k * v_dim1 + 
			    1], &c__1, &cs, &d_1);
		}
		s[k] = f;
/*           if (idbg.gt.3) print *,'s(k)=',s(k) */
		f = sn * s[k - 1] + cs * e[k - 1];
/*           if (idbg.gt.3) print *,'f=',f */
		s[k - 1] = cs * s[k - 1] - sn * e[k - 1];
/*           if (idbg.gt.3) print *,'s(k-1)=',s(k-1) */
		if (k != ll + 1) {
		    g = sn * e[k - 2];
/*             if (idbg.gt.3) print *,'g=',g */
		    e[k - 2] = cs * e[k - 2];
/*             if (idbg.gt.3) print *,'e(k-2)=',e(k-2) */
		}
/*           if (idbg.gt.2) call prse(ll,m,n,p,s,e) */
/* L1009: */
	    }
	    e[ll] = f;
/*         if (idbg.gt.3) print *,'e(ll)=',e(ll) */

/*         test convergence */
	    if (*idbg > 0) {
		s_wsle(&io__330);
		do_lio(&c__9, &c__1, "convergence decision for shift bottom \
to top", 44L);
		e_wsle();
		s_wsle(&io__331);
		do_lio(&c__9, &c__1, "e(ll), threshold=", 17L);
		do_lio(&c__5, &c__1, (char *)&e[ll], (ftnlen)sizeof(
			doublereal));
		do_lio(&c__5, &c__1, (char *)&thresh, (ftnlen)sizeof(
			doublereal));
		e_wsle();
		if ((d_1 = e[ll], abs(d_1)) <= thresh) {
		    s_wsle(&io__332);
		    do_lio(&c__9, &c__1, "***converged***", 15L);
		    e_wsle();
		}
	    }
	    if ((d_1 = e[ll], abs(d_1)) <= thresh) {
		e[ll] = 0.;
	    }
	}
    }

    if (*idbg > 1) {
	s_wsle(&io__333);
	do_lio(&c__9, &c__1, "s,e after qr", 12L);
	e_wsle();
	prse_(&ll, &m, n, p, &s[1], &e[1]);
    }

/*     qr iteration finished, go back to check convergence */
    goto L999;

L998:

/*     make singular values positive */
    m = min(*n,*p);
    i_1 = m;
    for (i = 1; i <= i_1; ++i) {
	if (s[i] < 0.) {
	    s[i] = -s[i];
	    if (wantv) {
		dscal_(p, &c_b338, &v[i * v_dim1 + 1], &c__1);
	    }
	}
/* L1010: */
    }

/*     sort singular values from largest at top to smallest */
/*     at bottom (use insertion sort) */
    i_1 = m - 1;
    for (i = 1; i <= i_1; ++i) {
/*       scan for smallest s(j) */
	iisub = 1;
	smin = s[1];
	i_2 = m + 1 - i;
	for (j = 2; j <= i_2; ++j) {
	    if (s[j] < smin) {
		iisub = j;
		smin = s[j];
	    }
/* L1012: */
	}
	if (iisub != m + 1 - i) {
/*         swap singular values, vectors */
	    temp = s[m + 1 - i];
	    s[m + 1 - i] = s[iisub];
	    s[iisub] = temp;
	    if (wantv) {
		dswap_(p, &v[(m + 1 - i) * v_dim1 + 1], &c__1, &v[iisub * 
			v_dim1 + 1], &c__1);
	    }
	    if (wantu) {
		dswap_(n, &u[(m + 1 - i) * u_dim1 + 1], &c__1, &u[iisub * 
			u_dim1 + 1], &c__1);
	    }
	}
/* L1011: */
    }

/*     finished, return */
    return 0;

L997:
/*     maximum number of iterations exceeded */
    for (i = m - 1; i >= 1; --i) {
	*info = i + 1;
	if (e[i] != 0.) {
	    goto L996;
	}
/* L1013: */
    }
L996:
    return 0;
} /* ndsvd_ */


/* Subroutine */ int prse_(ll, m, nrow, ncol, s, e)
integer *ll, *m;
integer *nrow;
integer *ncol;
doublereal *s, *e;
{
    /* Format strings */
    static char fmt_100[] = "(22x,\002s(.)\002,22x,\002e(.) for ll,m=\002,2i\
3)";
    static char fmt_101[] = "(2d26.17)";

    /* System generated locals */
    integer i_1;

    /* Builtin functions */
    integer s_wsfe(), do_fio(), e_wsfe();

    /* Local variables */
    static integer i;

    /* Fortran I/O blocks */
    static cilist io__335 = { 0, 6, 0, fmt_100, 0 };
    static cilist io__337 = { 0, 6, 0, fmt_101, 0 };
    static cilist io__338 = { 0, 6, 0, fmt_101, 0 };
    static cilist io__339 = { 0, 6, 0, fmt_101, 0 };


    /* Parameter adjustments */
    --s;
    --e;

    /* Function Body */
/*     debug routine to print s,e */
    s_wsfe(&io__335);
    do_fio(&c__1, (char *)&(*ll), (ftnlen)sizeof(integer));
    do_fio(&c__1, (char *)&(*m), (ftnlen)sizeof(integer));
    e_wsfe();
    i_1 = *m - 1;
    for (i = *ll; i <= i_1; ++i) {
	s_wsfe(&io__337);
	do_fio(&c__1, (char *)&s[i], (ftnlen)sizeof(doublereal));
	do_fio(&c__1, (char *)&e[i], (ftnlen)sizeof(doublereal));
	e_wsfe();
/* L1: */
    }
    if (*m >= *ncol) {
	s_wsfe(&io__338);
	do_fio(&c__1, (char *)&s[*m], (ftnlen)sizeof(doublereal));
	e_wsfe();
    }
    if (*m < *ncol) {
	s_wsfe(&io__339);
	do_fio(&c__1, (char *)&s[*m], (ftnlen)sizeof(doublereal));
	do_fio(&c__1, (char *)&e[*m], (ftnlen)sizeof(doublereal));
	e_wsfe();
    }
    return 0;
} /* prse_ */


/* Subroutine */ int sig22_(a, b, c, sigmin, sigmax, snr, csr, snl, csl)
doublereal *a, *b, *c, *sigmin, *sigmax, *snr, *csr, *snl, *csl;
{
    /* System generated locals */
    doublereal d_1, d_2;

    /* Builtin functions */
    double d_sign(), sqrt();

    /* Local variables */
    static doublereal absa, absb, absc, acmn, acmx, sgna, sgnb, sgnc, cosl, 
	    sinl, cosr, temp, sinr, temp1, temp2, temp3, sgnmn, sgnmx, ac, ca;

    static integer ia;
    static doublereal absbac;
    static integer ib;
    static doublereal as, at, au;
    extern /* Subroutine */ int sndrtg_();
    static doublereal bac;

/*     compute the singular value decomposition of the 2 by 2 */
/*     upper triangular matrix [[a,b];[0,c]] */
/*     inputs - */
/*       a,b,c - real*8 - matrix entries */
/*     outputs - */
/*       sigmin - real*8 - +-smaller singular value */
/*       sigmax - real*8 - +-larger singular value */
/*       snr, csr - real*8 - sin and cos of right rotation (see below) */
/*       snl, csl - real*8 - sin and cos of left rotation (see below) */

/*       [  csl  snl ]  * [ a b ] * [ csr  -snr ] = [ sigmax    0   ] */
/*       [ -snl  csl ]    [ 0 c ]   [ snr   csr ]   [    0   sigmin ] */

/*     barring over/underflow all output quantities are correct to */
/*     within a few units in their last places */

/*     let UF denote the underflow and OF the overflow threshold */
/*     let eps denote the machine precision */

/*     overflow is impossible unless the true value of sigmax exceeds */
/*     OF (or does so within a few units in its last place) */

/*     underflow cannot adversely effect sigmin,sigmax unless they are */
/*     less than UF/eps for conventional underflow */
/*     underflow cannot adversely effect sigmin,sigmax if underflow is */
/*     gradual and results normalized */

/*     overflow is impossible in computing sinr, cosr, sinl, cosl */
/*     underflow can adversely effect results only if sigmax<UF/eps */
/*     or true angle of rotation < UF/eps */

/*     note: if c=0, then csl=1. and snl=0. (needed in general svd) */


/*     local variables: */

    absa = abs(*a);
    absb = abs(*b);
    absc = abs(*c);
    sgna = d_sign(&c_b30, a);
    sgnb = d_sign(&c_b30, b);
    sgnc = d_sign(&c_b30, c);
    acmn = min(absa,absc);
    acmx = max(absa,absc);
/*     bad underflow possible if acmx<UF/eps and standard underflow */
/*     underflow impossible if underflow gradual */
/*     either at=0 or eps/2 <= at <= 1 */
/*     if no or gradual underflow, at nearly correctly rounded */
    at = acmx - acmn;
    if (at != 0.) {
	at /= acmx;
    }

/*     compute sigmin, sigmax */

    if (absb < acmx) {
/*         abs(bac) <= 1, underflow possible */
	if (absa < absc) {
	    bac = *b / *c;
	} else {
	    bac = *b / *a;
	}
/*         1 <= as <= 2, underflow and roundoff harmless */
	as = acmn / acmx + 1.;
/*         0 <= au <= 1, underflow possible */
	au = bac * bac;
/*         1 <= temp1 <= sqrt(5), underflow, roundoff harmless */
	temp1 = sqrt(as * as + au);
/*         0 <= temp2 <= 1, possible harmful underflow from at */
	temp2 = sqrt(at * at + au);
/*         1 <= temp <= sqrt(5) + sqrt(2) */
	temp = temp1 + temp2;
	*sigmin = acmn / temp;
	*sigmin += *sigmin;
	*sigmax = acmx * (temp / (float)2.);
    } else {
	if (absb == 0.) {
/*             matrix identically zero */
	    *sigmin = (float)0.;
	    *sigmax = (float)0.;
	} else {
/*             0 <= au <= 1, underflow possible */
	    au = acmx / absb;
	    if (au == 0.) {
/*                 either au=0 exactly or underflows */
/*                 sigmin only underflows if true value 
should */
/*                 overflow on product acmn*acmx impossible */

		*sigmin = acmx * acmn / absb;
		*sigmax = absb;
	    } else {
/*                 1 <= as <= 2, underflow and roundoff 
harmless */
		as = acmn / acmx + 1.;
/*                 2 <= temp <= sqrt(5)+sqrt(2), possible 
harmful */
/*                 underflow from at */
/* Computing 2nd power */
		d_1 = as * au;
/* Computing 2nd power */
		d_2 = at * au;
		temp = sqrt(d_1 * d_1 + 1.) + sqrt(d_2 * d_2 + 1.);
/*                 0 < sigmin <= 2 */
		*sigmin = au + au;
/*                 bad underflow possible only if true sigmin 
near UF */
		*sigmin *= acmn / temp;
		*sigmax = absb * (temp / 2.);
	    }
	}
    }

/*     compute rotations */

    if (absb <= acmx) {
	if (at == 0.) {
/*             assume as = 2, since otherwise underflow will have 
*/
/*             contaminated at so much that we get a bad answer */

/*             anyway; this can only happen if sigmax < UF/eps */
/*             with conventional underflow; this cannot happen */
/*             with gradual underflow */
	    if (absb > 0.) {
/*                 0 <= absbac <= 1 */
		absbac = absb / acmx;
/*                 1 <= temp3 <= 1+sqrt(5), underflow 
harmless */
		temp3 = absbac + sqrt(au + 4.);
/*                 1/3 <= temp3 <= (1+sqrt(10))/2 */
		temp3 /= absbac * temp3 + 2.;
		sinr = d_sign(&c_b30, b);
		cosr = d_sign(&temp3, a);
		sinl = d_sign(&temp3, c);
		cosl = sinr;
		sgnmn = sgna * sgnb * sgnc;
		sgnmx = sgnb;
	    } else {
/*                 matrix diagonal */
		sinr = 0.;
		cosr = 1.;
		sinl = 0.;
		cosl = 1.;
		sgnmn = sgnc;
		sgnmx = sgna;
	    }
	} else {
/*             at .ne. 0, so eps/2 <= at <= 1 */
/*             eps/2 <= temp3 <= 1 + sqrt(10) */
	    temp3 = au + temp1 * temp2;
	    if (absa < absc) {
/*                 abs(ac) <= 1 */
		ac = *a / *c;
/*                 eps <= sinr <= sqrt(13)+3 */
/* Computing 2nd power */
		d_1 = as * at + au;
		sinr = sqrt(d_1 * d_1 + ac * 4. * ac * au) + as * at + au;
/*                 abs(cosr) <= 2; if underflow, true cosr<UF/
eps */
		cosr = ac * bac;
		cosr += cosr;
/*                 eps/(3+sqrt(10)) <= sinl <= 1 */
		sinl = (as * at + temp3) / (ac * ac + 1. + temp3);
/*                 bad underflow possible only if sigmax < UF/
eps */
		sinl = *c * sinl;
		cosl = *b;
		sgnmn = sgna * sgnc;
		sgnmx = (float)1.;
	    } else {
/*                 abs(ca) <= 1 */
		ca = *c / *a;
		sinr = *b;
		cosr = (as * at + temp3) / (ca * ca + 1. + temp3);
		cosr = *a * cosr;
/*                 abs(sinl) <= 2; if underflow, true sinl<UF/
eps */
		sinl = ca * bac;
		sinl += sinl;
/*                 eps <= cosl <= sqrt(13)+3 */
/* Computing 2nd power */
		d_1 = as * at + au;
		cosl = sqrt(d_1 * d_1 + ca * 4. * ca * au) + as * at + au;
		sgnmn = sgna * sgnc;
		sgnmx = (float)1.;
	    }
	}
    } else {
	if (absa == 0.) {
	    cosr = 0.;
	    sinr = 1.;
	    ia = 0;
	} else {
	    sinr = *b;
/*             sigmin <= abs(a)/sqrt(2), so no bad cancellation 
in */
/*             absa-sigmin; overflow extremely unlikely, and in 
any */
/*             event only if sigmax overflows as well */
	    cosr = (absa - *sigmin) * (d_sign(&c_b30, a) + *sigmin / *a);
	    ia = 1;
	}
	if (absc == 0.) {
	    sinl = 0.;
	    cosl = 1.;
	    ib = 0;
	} else {
	    cosl = *b;
/*             sigmin <= abs(c)/sqrt(2), so no bad cancellation 
in */
/*             absc-sigmin; overflow extremely unlikely, and in 
any */
/*             event only if sigmax overflows as well */
	    sinl = (absc - *sigmin) * (d_sign(&c_b30, c) + *sigmin / *c);
	    ib = 1;
	}
	if (ia == 0 && ib == 0) {
	    sgnmn = (float)1.;
	    sgnmx = sgnb;
	} else if (ia == 0 && ib == 1) {
	    sgnmn = (float)1.;
	    sgnmx = (float)1.;
	} else if (ia == 1 && ib == 0) {
	    sgnmn = sgna * sgnc;
	    sgnmx = (float)1.;
	} else {
	    sgnmn = sgna * sgnb * sgnc;
	    sgnmx = sgnb;
	}
    }
    *sigmin = sgnmn * *sigmin;
    *sigmax = sgnmx * *sigmax;
    sndrtg_(&cosr, &sinr, csr, snr);
    sndrtg_(&cosl, &sinl, csl, snl);
    return 0;
} /* sig22_ */


doublereal sigmin_(a, b, c)
doublereal *a, *b, *c;
{
    /* System generated locals */
    doublereal ret_val, d_1, d_2;

    /* Builtin functions */
    double sqrt();

    /* Local variables */
    static doublereal acmn, acmx, aa, ab, ac, as, at, au;

/*     compute smallest singular value of 2 by 2 matrix ((a,b);(0,c)) */
/*     answer is accurate to a few ulps if final answer */
/*     exceeds (underflow_threshold/macheps) */
/*     overflow is impossible */
    aa = abs(*a);
/* 01/91      ab = abs(b) */
    ac = abs(*c);
    acmn = min(aa,ac);
    if (acmn == 0.) {
	ret_val = 0.;
    } else {
	acmx = max(aa,ac);
	ab = abs(*b);
	if (ab < acmx) {
	    as = acmn / acmx + 1.;
	    at = (acmx - acmn) / acmx;
/* Computing 2nd power */
	    d_1 = ab / acmx;
	    au = d_1 * d_1;
	    ret_val = acmn / (sqrt(as * as + au) + sqrt(at * at + au));
	    ret_val += ret_val;
	} else {
	    au = acmx / ab;
	    if (au == 0.) {
/*           possible harmful underflow */
/*           if exponent range asymmetric, true sigmin may 
not */
/*           underflow */
		ret_val = acmn * acmx / ab;
	    } else {
		as = acmn / acmx + 1.;
		at = (acmx - acmn) / acmx;
/* Computing 2nd power */
		d_1 = as * au;
/* Computing 2nd power */
		d_2 = at * au;
		ret_val = acmn / (sqrt(d_1 * d_1 + 1.) + sqrt(d_2 * d_2 + 1.))
			;
		ret_val = au * ret_val;
		ret_val += ret_val;
	    }
	}
    }
    return ret_val;
} /* sigmin_ */


/* Subroutine */ int sndrtg_(f, g, cs, sn)
doublereal *f, *g, *cs, *sn;
{
    /* System generated locals */
    doublereal d_1;

    /* Builtin functions */
    double sqrt(), d_sign();

    /* Local variables */
    static doublereal t, tt;

/*     version of ndrotg, in which sign(f)=sign(cs),sign(g)=sign(sn) */
/*     cs, sn returned so that -sn*f+cs*g = 0 */
/*     and cs*f + sn*g = sqrt(f**2+g**2) */
    if (*f == 0. && *g == 0.) {
	*cs = 1.;
	*sn = 0.;
    } else {
	if (abs(*f) > abs(*g)) {
	    t = *g / *f;
	    tt = sqrt(t * t + 1.);
	    d_1 = 1. / tt;
	    *cs = d_sign(&d_1, f);
	    d_1 = t * *cs;
	    *sn = d_sign(&d_1, g);
	} else {
	    t = *f / *g;
	    tt = sqrt(t * t + 1.);
	    d_1 = 1. / tt;
	    *sn = d_sign(&d_1, g);
	    d_1 = t * *sn;
	    *cs = d_sign(&d_1, f);
	}
    }
    return 0;
} /* sndrtg_ */
```
