## Supplementary scripts for "A multi-scale *in silico* mouse model for insulin resistance and humanoid type 2 diabetes": form_ode.c

```
#include <stdlib.h>
#include <stdio.h>
#include <string.h>
#include <math.h>
#ifndef WCTYPE
#include <ctype.h>
#else
#include <wctype.h>
#endif

#include "xpplim.h"

#include "my_pars.h"
#include "shoot.h"
#include "newpars.h"

#define MAXONLY 1000

#define MAXLINES 5000
#define MAXCOMMENTS 500
typedef struct {
  char *text,*action;
  int aflag;
} ACTION;

extern int XPPBatch;
extern int file_selector();

char *onlylist[MAXONLY];
int *plotlist;
int N_only=0,N_plist;

ACTION comments[MAXCOMMENTS];
ACTION *orig_comments;
int orig_ncomments=0;
int is_a_map=0;
int n_comments=0;
 extern char delay_string[MAXODE][80];
BC_STRUCT my_bc[MAXODE];
int *my_ode[MAXODE];
char *ode_names[MAXODE];
char upar_names[MAXPAR][11];
char *save_eqn[MAXLINES];

double default_val[MAXPAR];
double default_ic[MAXODE];
extern double last_ic[];
int NODE,NUPAR,NLINES;
int PrimeStart;
int NCON_START,NSYM_START;
 int BVP_NL,BVP_NR,BVP_N;
 extern int BVP_FLAG;

#define cstring MYSTR
extern float xppver; 

int ConvertStyle=0;
FILE *convertf;
extern int ERROUT;
 extern int NTable;
#define MAX_TAB 50
int OldStyle=1;
int NCON_ORIG,NSYM_ORIG;
int IN_VARS;
int NMarkov;
int FIX_VAR;
int leng[MAXODE];
int ICREATE=0;
extern int NEQ,NVAR,NKernel;
extern int NFUN;
int NEQ_MIN;
extern int NCON,NSYM;
extern int NWiener;
extern char this_file[100];
extern char options[100];
int EqType[MAXODE];
char uvar_names[MAXODE][12];
int Naux=0;
char aux_names[MAXODE][12];

typedef struct {
  char *name,*value;} FIXINFO;

FIXINFO fixinfo[MAXODE];
extern char cur_dir[];

typedef struct {
  char **dirnames,**filenames;
  int nfiles,ndirs;
} FILEINFO;

extern FILEINFO my_ff;

char *get_first(/* char *string,char *src */);
char *get_next(/* char *src */);

char *getsi();
double atof();
  make_eqn()
  {
   char ch;
   int okay,i;
   char num[5];
   NEQ=2;
   FIX_VAR=0;
   NMarkov=0;
   /* initscr(); */
   /*
   pos_prn("*(r)ead or (c)reate:",0,0);
   ch=getuch();
   pos_prn("",0,0); 
   okay=0;
   switch(ch)
   {
    case 'r':okay=read_eqn(); break;
    case 'c': okay=create_eqn();break;
      default : read_eqn();break;
   }
   */
   okay=read_eqn();
   printf("Okay in make_eqn =%d \n",okay); 
   return(okay);
  }

strip_saveqn()
{
  int i,c;
  int j,n;
  for(i=0;i<NLINES;i++){
    n=strlen(save_eqn[i]);
    for(j=0;j<n;j++)
      if(save_eqn[i][j]<32)
	save_eqn[i][j]=32;
  }
}
disc(string)
     char *string;
{
  char c;
  int i=0,l=strlen(string),j=0,flag=0;
  char end[256];
  if(is_a_map==1)return(1);
  while(i<l){
    c=string[i];
    if(flag==1){
      end[j]=c;
      j++;
    }
    if(c=='.')flag=1;
    i++;
  }
  end[j]=0;
	   
   if(strcmp(end,"dis")==0||strcmp(end,"dif")==0)return(1);
   return(0);
  }

dump_src()
{
  int i;
  for(i=0;i<NLINES;i++)
    printf("%s",save_eqn[i]);
}

dump_comments()
{
  int i;
  for(i=0;i<n_comments;i++)
    printf("%s\n",comments[i].text);
}

/*
  read_eqn()
  {
   char string[200];
   FILE *fptr;
   int okay,i;
   okay=0;
getfile:
   pos_prn("File to read or <Enter> for directory:",0,0);
   getsi(string);
   if(strlen(string)==0)
   {
    get_dir();
    goto getfile;
   }
   if((fptr=fopen(string,"r"))==NULL)
   {
    printf("\n Cannot open %s \n",string);
    return(0);
   }
   strcpy(this_file,string);
   clrscr();
   okay=get_eqn(fptr);
   close(fptr);
   for(i=0;i<NLINES;i++)free(save_eqn[i]);
   return(okay);
 }
*/

format_list(char **s,int n)
{
 int i,ip;
 int ncol;
 int k,j;
 char fmat[30];
 int lmax=0,l=0;
 for(i=0;i<n;i++){
   l=strlen(s[i]);
   if(lmax<l)lmax=l;
 }
 ncol=80/(lmax+2);
 if(ncol<1)ncol=1;
 if(ncol>8)ncol=8;
 k=n/ncol;
 j=n-ncol*k;
 sprintf(fmat,"%s%d%s","%",lmax+2,"s");
 for(ip=0;ip<k;ip++){
   for(i=0;i<ncol;i++)
     printf(fmat,s[ip*ncol+i]);
   printf("\n");
 }
  for(i=0;i<j;i++)
     printf(fmat,s[k*ncol+i]);
  printf("\n");
}

get_a_filename(char *filename,char *wild)
{
 if(XPPBatch)
 {
  char string[MAXEXPLEN];
   list_em(wild);
  while(1){
  printf("(r)un (c)d (l)ist ");
  scanf("%s",string);
  if(string[0]=='r'){
    printf("Run file: ");
    scanf("%s",filename);
    printf("Loading %s\n ",filename);
    return 1;
  }
  else 
    {
      if(string[0]=='l'){
        printf("List files of type: ");
        scanf("%s",wild);
        list_em(wild);
      }
      else
        {
 	 if(string[0]=='c'){
	   printf("Change to directory: ");
	   scanf("%s",string);
	   change_directory(string);
	   list_em(wild);
	 }
        }
    }
  }
  }
  else
  {
    int status;
    strcpy (filename, "lecar.ode");
    status = file_selector ("Select an ODE file", filename, wild);
    if (status == 0)
      bye_bye ();
    else
      return 1;
  }
}


list_em(char *wild)
{ 
  get_directory(cur_dir);
  printf("%s: \n",cur_dir);
  get_fileinfo(wild,cur_dir,&my_ff);
  printf("DIRECTORIES:\n");
  format_list(my_ff.dirnames,my_ff.ndirs);
  printf("FILES OF TYPE %s:\n",wild);
  format_list(my_ff.filenames,my_ff.nfiles);

  free_finfo(&my_ff);
}
read_eqn()
{
  char wild[256],string[256];
    FILE *fptr;
   int okay,i;
   okay=0;
  sprintf(wild,"*.ode");
  get_a_filename(string,wild);
  if((fptr=fopen(string,"r"))==NULL)
   {
    printf("\n Cannot open %s \n",string);
    return(0);
   }
   strcpy(this_file,string);
   clrscr();
   okay=get_eqn(fptr);
   close(fptr);
   /* for(i=0;i<NLINES;i++)free(save_eqn[i]); */
   return(okay);
 }

/*
get_dir()

{
 FILE *fptr;
 char path[100];
 char commd[200];
 printf("Path <*.ode>");
 getsi(path);
 if(strlen(path)==0)strcpy(path,"*.ode");
  sprintf(commd,"ls %s",path);
  system(commd);
 }

 */

 


get_eqn(fptr)
     FILE *fptr;
{
  char bob[MAXEXPLEN],num[5];
  char filename[256];
  int done=1,nn,i;
  int flag;
  char prim[15];
  init_rpn();
  NLINES=0;
  IN_VARS=0;
  NODE=0;
  BVP_N=0;
  BVP_NL=0;
  BVP_NR=0;
  NUPAR=0;
  NWiener=0;
  check_for_xpprc();  
  strcpy(options,"default.opt");
  add_var("t",0.0);
  /* printf(" NEQ: "); */
  fgets(bob,MAXEXPLEN,fptr);
  nn=strlen(bob)+1;
  if (NLINES>MAXLINES) {
    fprintf(stderr,"whoops! NLINES>MAXLINES in form_ode.c ...\n");
    exit(1);
  };
  if((save_eqn[NLINES]=(char *)malloc(nn))==NULL){
    printf("Out of memory...");
    exit(0);
  }

  strncpy(save_eqn[NLINES++],bob,nn);
  /* printf("incr NLINE in geteqn  %s \n",bob); */
  i=atoi(bob);
  if(i<=0) { /* New parser ---   */
    
    OldStyle=0;
    ConvertStyle=0;
    flag=do_new_parser(fptr,bob,0);
    if(flag<0) exit(0);
  }
  else{
    OldStyle=1;
    NEQ=i;
    printf("NEQ=%d\n",NEQ);
    if(ConvertStyle){
      if(strlen(this_file)==0)
	sprintf(filename,"convert.ode");
      else 
	sprintf(filename,"%s.new",this_file);
      if((convertf=fopen(filename,"w"))==NULL){
	printf(" Cannot open %s - no conversion done \n",filename);
	ConvertStyle=0;
      }
      fprintf(convertf,"# converted %s \n",this_file);
    }
    while(done)
      {
	fgets(bob,MAXEXPLEN,fptr);
	nn=strlen(bob)+1;
	if((save_eqn[NLINES]=(char *)malloc(nn))==NULL)exit(0);
	strncpy(save_eqn[NLINES++],bob,nn);
	/* printf("inc NLINES in geteqn2 %s \n",bob); */
	done=compiler(bob,fptr);
      }
    if(ConvertStyle){
      fprintf(convertf,"done\n");
      fclose(convertf);
    }
  }
 if((NODE+NMarkov)==0){
   printf(" Must have at least one equation! \n Probably not an ODE file.\n");
   exit(0);
 }
  if(BVP_N>IN_VARS ){
    printf("Too many boundary conditions\n");
    exit(0);
  }
  /* printf("BVP_N=%d NODE=%d NVAR=%d IN_VARS=%d\n",BVP_N,NODE,NVAR,IN_VARS); */
  if(BVP_N<IN_VARS ){
    if(BVP_N>0)printf("Warning: Too few boundary conditions\n");
    for(i=BVP_N;i<IN_VARS ;i++){
      my_bc[i].com=(int *)malloc(200*sizeof(int));
      my_bc[i].string=(char *)malloc(256);
      my_bc[i].name=(char *)malloc(10);
      my_bc[i].side=0;
      strcpy(my_bc[i].string,"0");
      strcpy(my_bc[i].name,"0=");
    }
  }
  BVP_FLAG=1;
  
  if(NODE!=NEQ+FIX_VAR-NMarkov)
    {
      printf(" Too many/few equations\n");
      exit(0);
    }
  if(IN_VARS>NEQ)
    {
      printf(" Too many variables\n");
	exit(0);
    }
  NODE=IN_VARS;
  
  for(i=0; i<Naux; i++)
    strcpy(uvar_names[i+NODE+NMarkov],aux_names[i]);
  
  for(i=NODE+NMarkov+Naux;i<NEQ;i++)
    {
      sprintf(uvar_names[i],"AUX%d",i-NODE-NMarkov+1);
    }
  
  
  for(i=0;i<NEQ;i++)
      {
	strupr(uvar_names[i]);
	strupr(ode_names[i]);
        de_space(ode_names[i]);
      }
  /*
     add primed variables                              */
  PrimeStart=NVAR;
  if(NVAR<MAXPRIMEVAR){
  add_var("t'",0.0);
  for(i=0;i<NODE ;i++){
    sprintf(prim,"%s'",uvar_names[i]);
    add_var(prim,0.0);
  }
}
  else {
    printf(" Warning: primed variables not added must have < %d variables\n",
     MAXPRIMEVAR);
    printf(" Averaging and boundary value problems cannot be done\n");
  }
  if(NMarkov>0)
    compile_all_markov();
  if(compile_flags()==1){
    printf(" Error in compiling a flag \n");
    exit(0);
  }
  show_flags();
  /*  add auxiliary variables   */
  for(i=NODE+NMarkov;i<NEQ;i++)add_var(uvar_names[i],0.0); 
  NCON_START=NCON;
  NSYM_START=NSYM;
  NCON_ORIG=NCON;
  NSYM_ORIG=NSYM;
  NEQ_MIN=NEQ;
  xppver=(float)cstring;
  printf("Used %d constants and %d symbols \n",NCON,NSYM);
  printf("XPPAUT %g Copyright (C) 2002-2008  Bard Ermentrout \n",xppver);
    return(1);
}
/*
write_eqn()
{
    char string[100];
    FILE *fptr;
    int i;
    if(NLINES==0)
    {
     printf(" There is no current equation!\n");
     exit(0);
    }
    wipe_out();
    pos_prn("Name of file to save:",0,0);
    getsi(string);
    if((fptr=fopen(string,"w"))==NULL)
    {
     printf("\nCannot open %s\n",string);
     return;
    }
    strcpy(this_file,string);
    for(i=0;i<NLINES;i++)
    {
     fputs(save_eqn[i],fptr);
     free(save_eqn[i]);
    }
    fclose(fptr);
   }


  create_eqn()
  {
    int okay;
    FILE *fptr;
    char junk[10];
    wipe_out();
     fptr=stdin;
   welcome();
   fgets(junk,10,fptr);
   okay=get_eqn(fptr);
   if(okay==1)write_eqn();
   return(okay);
  }

  wipe_out()
{
   clrscr();
  }

  char *getsi( bob)
  char *bob;
  {
   return(gets(bob));
  }

*/
compiler(bob,fptr)
     char *bob;
     FILE *fptr;
{
  double value,xlo,xhi;
  int narg,done,nn,iflg=0,VFlag=0,nstates,alt,index,sign,istates;
  char *ptr,*my_string,*command;
  char name[20],formula[MAXEXPLEN];
  char temp[20],condition[MAXEXPLEN];
  char fixname[MAXODE1][12];
  int nlin,i;
  ptr=bob;
  done=1;
  if(bob[0]=='@'){
    stor_internopts(bob);
    if(ConvertStyle)
      fprintf(convertf,"%s\n",bob);
    return(done);
  }
  command=get_first(ptr," ,");
  strlwr(command);
  switch(*command)
    {
    case 'd': done=0;
      break;
    case 's': show_syms();
      break;
    case 'h': welcome();
      break;
    case 'x':
      my_string=get_next("{ ");
      strcpy(condition,my_string);

      my_string=get_next("}\n");
           strcpy(formula,my_string);
      add_intern_set(condition,formula);
      break;
    case 'w':  /*  Make a Wiener (heh heh) constants  */
      printf("Wiener constants\n");
      if(ConvertStyle)
	fprintf(convertf,"wiener ");
      while((my_string=get_next(" ,\n"))!=NULL)
	{
	  take_apart(my_string,&value,name);
	  printf("|%s|=%f ",name,value);
	  if(ConvertStyle)
	    fprintf(convertf,"%s  ",name);
	  if(add_con(name,value)){
	    printf("ERROR at line %d\n",NLINES);
	    exit(0);
	  }
	  add_wiener(NCON-1);
	 
	}
      if(ConvertStyle)
	fprintf(convertf,"\n");
      printf("\n");
           break;
    case 'n':    
      printf(" Hidden params:\n");
      if(ConvertStyle)
	fprintf(convertf,"number ");
      while((my_string=get_next(" ,\n"))!=NULL)
	{
	  take_apart(my_string,&value,name);
	  if(ConvertStyle)
	    fprintf(convertf,"%s=%g  ",name,value);
          
	  printf("|%s|=%f ",name,value);
	  if(add_con(name,value)){
	    printf("ERROR at line %d\n",NLINES);
	    exit(0);
	  }

	}
       if(ConvertStyle)
	fprintf(convertf,"\n");
      printf("\n");
      break; 
    case 'g': /* global */
      my_string=get_next("{ ");
      sign=atoi(my_string);
      printf(" GLOBAL: sign =%d \n",sign);
      my_string=get_next("{}");
      strcpy(condition,my_string);
      printf(" condition = %s \n",condition);
      my_string=get_next("\n");
      strcpy(formula,my_string);
      printf(" events=%s \n",formula);
      if(add_global(condition,sign,formula)){
	printf("Bad global !! \n");
	exit(0);
      }
      if(ConvertStyle){
	fprintf(convertf,"global %d {%s} %s\n",sign,condition,formula);
      }
      break;
    case 'p':
      printf("Parameters:\n");
      if(ConvertStyle)
	fprintf(convertf,"par ");
      while((my_string=get_next(" ,\n"))!=NULL)
	{
	  take_apart(my_string,&value,name);
	  default_val[NUPAR]=value;
	  strcpy(upar_names[NUPAR++],name);
	  if(ConvertStyle)
	    fprintf(convertf,"%s=%g  ",name,value);
	  printf("|%s|=%f ",name,value);
	  if(add_con(name,value)){
	    exit(0);
	    printf("ERROR at line %d\n",NLINES);
	  }
    
	}
      if(ConvertStyle)
	fprintf(convertf,"\n");
      printf("\n");
      break;
    case 'c': my_string=get_next(" \n");
      strcpy(options,my_string);
      printf(" Loading new options file:<%s>\n",my_string);
      if(ConvertStyle)
	fprintf(convertf,"option %s\n",options);
      break;
    case 'f':iflg=0;
      printf("\nFixed variables:\n");
      goto vrs;
    case 'm': /* Markov variable  */
      my_string=get_next(" ");
      strcpy(name,my_string);
      my_string=get_next(" ");
      value=atof(my_string);
      my_string=get_next(" \n");
      nstates=atoi(my_string);
      add_var(name,value);
      strcpy(uvar_names[IN_VARS+NMarkov],name);
      last_ic[IN_VARS+NMarkov]=value;
      default_ic[IN_VARS+NMarkov]=value;
      printf(" Markov variable %s=%f has %d states \n",name,value,nstates);
      if(OldStyle)add_markov(nstates,name);
      if(ConvertStyle)
	fprintf(convertf,"%s(0)=%g\n",name,value);
      break;
    case 'r': /* state table for Markov variables  */
      my_string=get_next("\n");
      strcpy(name,my_string);
      nlin=NLINES;
      index=old_build_markov(fptr,name);
      nn=strlen(save_eqn[nlin]);
      /* if(nn>72)nn=72; */
      if((ode_names[IN_VARS+index]=(char *)malloc(nn+10))==NULL)exit(0);
      strcpy(formula,save_eqn[nlin]);
      /*      formula[nn-1]=0; */
      sprintf(ode_names[IN_VARS+index],"{ %s ... }",formula);
      break;
    case 'v':      
      iflg=1;
      printf("\nVariables:\n");
      if(ConvertStyle)
	fprintf(convertf,"init ");
    vrs:
      if(NMarkov>0&&OldStyle) {
	printf(" Error at line %d \n Must declare Markov variables after fixed and regular variables\n",NLINES);
	exit(0);
      }
      while((my_string=get_next(" ,\n"))!=NULL)
	{
	  if((IN_VARS>NEQ)||(IN_VARS==MAXODE))
	    {
	      printf(" too many variables at line %d\n",NLINES);
	      exit(0);
	    }
	  
	  take_apart(my_string,&value,name);
	  if(add_var(name,value)){
	    printf("ERROR at line %d\n",NLINES);
	    exit(0);
	  }
	  if(iflg)
	    {
	      strcpy(uvar_names[IN_VARS],name);
	      last_ic[IN_VARS]=value;
              default_ic[IN_VARS]=value;   
	      IN_VARS++;
	      if(ConvertStyle)
		fprintf(convertf,"%s=%g  ",name,value);
	    }
	  else {
	    if(ConvertStyle)
	      strcpy(fixname[FIX_VAR],name);
	    FIX_VAR++;

	  }
	  printf("|%s| ",name);
	  
	}
      printf(" \n");
      if(iflg&&ConvertStyle)
	fprintf(convertf,"\n");
      break;
    case 'b':
            my_string=get_next("\n");
      my_bc[BVP_N].com=(int *)malloc(200*sizeof(int));
      /*         printf(" adding boundary condition %s \n",my_string);
       */
      my_bc[BVP_N].string=(char *)malloc(256);
      my_bc[BVP_N].name=(char *)malloc(10);
      strcpy(my_bc[BVP_N].string,my_string);
      strcpy(my_bc[BVP_N].name,"0=");
      if(ConvertStyle)
	fprintf(convertf,"bndry %s\n",my_bc[BVP_N].string);
      
      
      
      
      printf("|%s| |%s| \n",my_bc[BVP_N].name,my_bc[BVP_N].string);
      BVP_N++;
      break;
    case 'k':
      if(ConvertStyle)
	printf(" Warning  kernel declaration cannot be converted \n");
      my_string=get_next(" ");
      strcpy(name,my_string);
      my_string=get_next(" ");
      value=atof(my_string);
      my_string=get_next("$");
      strcpy(formula,my_string);
      printf("Kernel mu=%f %s = %s \n",value,name,formula);
      if(add_kernel(name,value,formula)){
	printf("ERROR at line %d\n",NLINES);
	exit(0);
      }
      break;
    case 't': 
      if(NTable>=MAX_TAB)
	{
	  if(ERROUT)printf("too many tables !!\n");
	  exit(0);
	}
      my_string=get_next(" ");
      strcpy(name,my_string);
      my_string=get_next(" \n");
      if(my_string[0]=='%') {
	printf(" Function form of table....\n");
	my_string=get_next(" ");
	nn=atoi(my_string);
	my_string=get_next(" ");
	xlo=atof(my_string);
	my_string=get_next(" ");
	xhi=atof(my_string);
	my_string=get_next("\n");
	strcpy(formula,my_string);
	printf(" %s has %d pts from %f to %f = %s\n",
	       name,nn,xlo,xhi,formula);
	add_table_name(NTable,name);

	if(add_form_table(NTable,nn,xlo,xhi,formula)){
	  printf("ERROR at line %d\n",NLINES);
	  exit(0);
	}

	if(ConvertStyle)
	  fprintf(convertf,"table %s %% %d %g %g %s\n",
		  name,nn,xlo,xhi,formula);
	NTable++;
	printf(" NTable = %d \n",NTable);

	
	
      }
      else 
	if(my_string[0]=='@'){
	  printf(" Two-dimensional array: \n ");
	  my_string=get_next(" ");
	  strcpy(formula,my_string);
	  printf(" %s = %s \n",name,formula);
	  if(add_2d_table(name,formula)){
	    printf("ERROR at line %d\n",NLINES);
	    exit(0);
	  }
	}
	else
	  {
	    strcpy(formula,my_string);
	    printf("Lookup table %s = %s \n",name,formula);
            add_table_name(NTable,name);
	    if(add_file_table(NTable,formula)){
	      printf("ERROR at line %d\n",NLINES);
	      exit(0);
	    }
	    if(ConvertStyle)
	      fprintf(convertf,"table %s %s\n",
		      name,formula);
	    NTable++;
	  }
      break;
      
    case 'u':
      my_string=get_next(" ");
      strcpy(name,my_string);
      my_string=get_next(" ");
      narg=atoi(my_string);
      my_string=get_next("$");
      strcpy(formula,my_string);
      printf("%s %d :\n",name,narg);
      if(ConvertStyle){
	fprintf(convertf,"%s(",name);
	for(i=0;i<narg;i++){
	  fprintf(convertf,"arg%d",i+1);
	  if(i<(narg-1))
	    fprintf(convertf,",");
	}
	fprintf(convertf,")=%s",formula);
      }
      if(add_ufun(name,formula,narg)){
	printf("ERROR at line %d\n",NLINES);
	exit(0);
      }

      printf("user %s = %s\n",name,formula);
      break;
    case 'i': VFlag=1;
    case 'o':
      if(NODE>=(NEQ+FIX_VAR-NMarkov))
	{
	  done=0;
	  break;
	}
      my_string=get_next("\n");
      strcpy(formula,my_string);
      nn=strlen(formula)+1;
      /* if(nn>79)nn=79;  */
      if((my_ode[NODE]=(int *)malloc(MAXEXPLEN*sizeof(int)))==NULL){
	printf("Out of memory at line %d\n",NLINES);
	exit(0);
      }
      
      if(NODE<IN_VARS)
	{
	  if((ode_names[NODE]=(char *)malloc(nn+5))==NULL){
	    printf("Out of memory at line %d\n",NLINES);
	    exit(0);
	  }
          strcpy(ode_names[NODE],formula);
	  if(ConvertStyle){
	    if(VFlag)
	      fprintf(convertf,"volt %s=%s\n",uvar_names[NODE],formula);
	    else
	      fprintf(convertf,"%s'=%s\n",uvar_names[NODE],formula);
	  }
	  find_ker(formula,&alt);
	  
	  /* ode_names[NODE][nn]='\0'; */
	
	  EqType[NODE]=VFlag;
	
	  VFlag=0;
	}
      if(NODE>=IN_VARS&&NODE<(IN_VARS+FIX_VAR))
	{
	  if(ConvertStyle)
	    fprintf(convertf,"%s=%s\n",fixname[NODE-IN_VARS],formula);
	  find_ker(formula,&alt);
	  
	}
      
      
      if(NODE>=(IN_VARS+FIX_VAR))
	{
	  i=NODE-(IN_VARS+FIX_VAR);
	  if((ode_names[NODE-FIX_VAR+NMarkov]=(char *)malloc(nn))==NULL){
	    printf("Out of memory at line %d\n",NLINES);
	    exit(0);
	  }
          strcpy(ode_names[NODE-FIX_VAR+NMarkov],formula);
	  /* ode_names[NODE-FIX_VAR+NMarkov][nn]='\0'; */
	  if(ConvertStyle){
	    if(i<Naux)
	      fprintf(convertf,"aux %s=%s\n",aux_names[i],formula);
	    else
	      fprintf(convertf,"aux aux%d=%s\n",i+1,formula);
	  }
	}
      printf("RHS(%d)=%s\n",NODE,formula);
      if(add_expr(formula,my_ode[NODE],&leng[NODE])){
	printf("ERROR at line %d\n",NLINES);
	exit(0);
      }
      /* fpr_command(my_ode[NODE]); */
      NODE++;
      break;
      
    case 'a':   /* name auxiliary variables */
      printf("Auxiliary variables:\n");
      while((my_string=get_next(" ,\n"))!=NULL)
	{
	  strcpy(aux_names[Naux],my_string);   
	  printf("|%s| ",aux_names[Naux]);
	  Naux++;
	};
      printf("\n");
      break;
     
    default:
      if(ConvertStyle) {
	my_string=get_next("\n");
	fprintf(convertf,"%s %s\n",command,my_string);
      }
      break;
    }
  
  return(done);
}

list_upar()
{
 int i;
 for(i=0;i<NUPAR;i++)printf(" %s",upar_names[i]);
}

welcome()
{
 printf("\n The commands are: \n");
 printf(" P(arameter) -- declare parameters <name1>=<value1>,<name2>=<value2>,...\n");
 printf(" F(ixed)     -- declare fixed variables\n");
 printf(" V(ariables) -- declare ode variables \n");
 printf(" U(ser)      -- declare user functions <name> <nargs> <formula>\n");
 printf(" C(hange)    -- change option file   <filename>\n");
 printf(" O(de)       -- declare RHS for equations\n");
 printf(" D(one)      -- finished compiling formula\n");
 printf(" H(elp)      -- this menu                 \n");
 printf(" S(ymbols)   -- Valid functions and symbols\n");
 printf(" I(ntegral)  -- rhs for integral eqn\n");
 printf(" K(ernel)    -- declare kernel for integral eqns\n");
 printf(" T(able)     -- lookup table\n");
 printf(" A(ux)       -- name auxiliary variable\n");
 printf(" N(umbers)   --  hidden parameters\n");
 printf(" M(arkov)    --  Markov variables \n");
 printf(" W(iener)    -- Wiener parameter \n");
 printf("_________________________________________________________________________\n");

}

show_syms()
{
 printf("(    ,    )    +    -      *    ^    **    / \n");
 printf("sin  cos  tan  atan  atan2 acos asin\n");
 printf("exp  ln   log  log10 tanh  cosh sinh \n");
 printf("max  min  heav flr   mod   sign sqrt \n");
 printf("t    pi   ran  \n");
}

take_apart(bob, value, name)
char *bob,*name;
double *value;
{
 int k,i,l;
 char number[40];
 l=strlen(bob);
 k=strcspn(bob,"=");
 if(k==l)
 {
  *value=0.0;
  strcpy(name,bob);
  }
  else
  {
  strncpy(name,bob,k);
  name[k]='\0';
  for(i=k+1;i<l;i++)number[i-k-1]=bob[i];
  number[l-k-1]='\0';
  *value=atof(number);
  }
}

char *get_first(string,src)
char *string,*src;
{
 char *ptr;
 ptr=strtok(string,src);
 return(ptr);
}
char *get_next(src)
char *src;
{
 char *ptr;
 ptr=strtok(NULL,src);
 return(ptr);
}

find_ker(string,alt)   /* this extracts the integral operators from the string */ 
     char *string;
     int *alt;
{
  char new[MAXEXPLEN],form[MAXEXPLEN],num[MAXEXPLEN];
  double mu=0.0;
  int fflag=0,in=0,i=0,ifr=0,inum=0;
  int n=strlen(string),n2,j;
  char name[20],ch;
  *alt=0;
  while(i<n){
    ch=string[i];
    if(ch=='['){
      in=in-3;
      inum=0;
      i++;
      while((ch=string[i])!=']'){
	num[inum]=ch;
	inum++;
	i++;
      }
      mu=atof(num);
      fflag=1;
      *alt=1;
      ifr=0;
      i+=2;
      continue;
    }
    if(ch=='{'){
      in=in-3;
      fflag=1;
      ifr=0;
      *alt=1;
      i++;
      continue;
    }
    if(ch=='}'){
      form[ifr]=0;
      sprintf(name,"K##%d",NKernel);
      printf("Kernel mu=%f %s = %s \n",mu,name,form);
      if(add_kernel(name,mu,form))exit(0);
      for(j=0;j<strlen(name);j++){
	new[in]=name[j];
	in++;
      }
      mu=0.0;
      ifr=0;
      fflag=0;
      i++;
      continue;
    }
    if(fflag){
      form[ifr]=ch;
      ifr++;
    }
    else {
      new[in]=ch;
      in++;
    }
    i++;
  }
  new[in]=0;
  strcpy(string,new);
  
}

pos_prn(s,x,y)
char *s;
int x,y;
{
 printf("%s\n",s);
 }

clrscr()
{
 system("clear");
 }


getuch()
{
  int ch;
  ch=getchi();
  if(ch>64&&ch<96)ch+=32;
  return(ch);
}


/***   remove this for full PP   ***/

getchi()
 {
   return(getchar());
 }


/*   This is the new improved parser for input files.
     It is much more natural.  The format is as follows:

# comments    
par  name=val, ....
init name=val,...
number name=value, ...
wiener name,..
table name ...
markov name #states (replaces m r)
{ }  ..... { }
.
.
{ }  ..... { } 
options filename
aux name = expression
bndry ....
global ...
special name=conv(....)
special name=sparse(...)

u' = expression    \
                    ----   Differential equations (replaces o v)
du/dt = expression /     

u(t+1) = expression >--- Difference equation   (replace o v)  

u(t) = expression with int{} or int[]  <--- volterra equation (replaces i v)

f(x,y,...) = expression >----   function (replaces u)

u = expression>---  fixed  (replaces f o)

u(0) = value >---  initial data (replaces v, init is also OK ) 

*/


/*
   XPP INTERNALS DEMAND THE FOLLOWING ORDER CONVENTION:

   external names :  ODES MARKOV AUXILLIARY (uvar_names)
   internal names :  ODES FIXED MARKOV  (variables)
   internal formula: ODES FIXED AUXILLIARY (my_ode)
   external formula: odes markov auxilliary (ode_names)

   NODE = #ode variables
   NMarkov = # Markov variables
   NAux = # named auxiliary variables
   NEQ = ode+naux   --> plotted quantities
  
   my_ode[] <---  formulas
   ode_names[] <---- "rhs"
   uvar_names[] <----\  
   aux_names[]  <----/ external names

   New parser reads in each line storing it in the var_info structure
   if it is a markov (the only truly multiline command) then it
   ** immediately ** reads in the markov stuff
 
   It makes free use of "compiler"  in the old parser by
   sending it new strings
 
   On the first pass it does nothing except markov stuff
   On the second pass it imitates an ode file doing things in the
   "correct" order

    Only functions have changed syntax ...

*/

if_include_file(char *old,char *nf)
{
  int i=0,j=0;
  int n=strlen(old);
  char c;
  if(strncmp(old,"#include",8)==0){
  while(1){
     c=old[i];
     if(c==' ')
       break;
     i++;
     if(i==n)return 0;
     }
  for(j=i+1;j<n;j++)
    nf[j-i-1]=old[j];
    nf[n-i-1]=0;
    de_space(nf);
   return 1;
  }
  return 0;    
  

}

if_end_include(old)
char *old;
{
  if(strncmp(old,"#done",5)==0)return 1;
  return 0;
}

do_new_parser(fp,first,nnn)
FILE *fp;
char *first;
int nnn;
{
 VAR_INFO v;
 char **markovarrays;
 char *strings[256];
 int nstrings,ns;
 char **markovarrays2;
 int done,start=0,nn,i0,i1,i2,istates;
 int jj1=0,jj2=0,jj,notdone=1,jjsgn=1,i;
 char name[20],nstates;
 char newfile[256];
 FILE *fnew;
 int nlin;
 char big[MAXEXPLEN],old[MAXEXPLEN],new[MAXEXPLEN];
 char *my_string;
 int is_array=0;
 if(nnn==0)init_varinfo();
 while(notdone){
   nstrings=0;
   if(start||nnn==1){
     read_a_line(fp,old);
      
/* printf(" read line BVP_N=%d  \n",BVP_N); */

   }
   else {
     strcpy(old,first); /* pass the first line ....  */
     start=1;
   }
    if(if_include_file(old,newfile)){
      fnew=fopen(newfile,"r");
      if(fnew==NULL){
         printf("Cant open include file <%s>\n",newfile);
         continue;
       } 
      printf("Including %s \n",newfile); 
       do_new_parser(fnew,newfile,1);
       fclose(fnew);
       continue;
     }
    if(if_end_include(old))return 1; 
    search_array(old,new,&jj1,&jj2,&is_array);
   jj=jj1;
   jjsgn=1;
   if(jj2<jj1)jjsgn=-1;
  
   switch(is_array){
     case 0:  /*  not a for loop so */ 
     case 1:
           nstrings=1;
           strings[0]=(char *)malloc(strlen(new)+10);
           strcpy(strings[0],new);
           break;
      case 2: /*  a for loop, so we will ignore the first line */
	/* is_array=1; */
            while(1){ 
             read_a_line(fp,old);
             if(old[0]=='%')
               break;
             strings[nstrings]=(char *)malloc(strlen(old)+10);
             strcpy(strings[nstrings],old);
             nstrings++;
             if(nstrings>255)break;
             }
             
            break;
       }  
         
              
            
  
   while(1){
      for(ns=0;ns<nstrings;ns++){
      strcpy(new,strings[ns]);
      subsk(new,big,jj,is_array); 
     
 
   done=parse_a_string(big,&v);
  
   

   if(done==-1){
     
     printf(" Error in parsing %s \n",big);
     return -1;
   }
   if(done==1){
     if(v.type==COMMAND)strupr(v.lhs);
     if(v.type==COMMAND && v.lhs[0]=='G' && v.lhs[1]=='R') {
        my_string=get_first(v.rhs," ");
       strcpy(name,my_string);
       my_string=get_next(" \n");
       if(my_string==NULL)
	 nstates=0;
       else
	 nstates=atoi(my_string);
       if(nstates<1){
	 printf("Group %s  must have at least 1 part \n",name);
	 return -1;
       }
       printf("Group %s has %d parts\n",name,nstates);
       for(istates=0;istates<nstates;istates++){
	 read_a_line(fp,old);
	 printf("part %d is %s \n",istates,old);
       }
 
       v.type=GROUP;
     }
   /* check for Markov to get rid of extra lines */

     if(v.type==COMMAND && v.lhs[0]=='M'){
       my_string=get_first(v.rhs," ");
       strcpy(name,my_string);
       my_string=get_next(" \n");
       if(my_string==NULL)
	 nstates=0;
       else
	 nstates=atoi(my_string);
       if(nstates<2){
	 printf("Markov variable %s  must have at least 2 states \n",name);
	 return -1;
       }
       nlin=NLINES;

       add_markov(nstates,name);
       if(jj==jj1) {  /* test to see if this is the first one */
	 markovarrays=(char **)malloc(nstates*sizeof(char *));
	  markovarrays2=(char **)malloc(nstates*sizeof(char *));

	 for(istates=0;istates<nstates;istates++){
	   markovarrays[istates]=(char *)malloc(MAXEXPLEN);
	   markovarrays2[istates]=(char *)malloc(MAXEXPLEN);
	   /* fgets(markovarrays[istates],MAXEXPLEN,fp); */

           if(is_array==2)
	     {
               
	       strcpy(markovarrays[istates],strings[ns+1+istates]);
		     
	     }
	   else 
	     read_a_line(fp,markovarrays[istates]);
	 }
       }

       /*  now we clean up these arrays */
       for(istates=0;istates<nstates;istates++)
	 subsk(markovarrays[istates],markovarrays2[istates],jj,is_array);

       build_markov(markovarrays2,name);
       v.type=MARKOV_VAR;
       strcpy(v.lhs,name);
       /* strcpy(v.rhs,save_eqn[nlin]); */
       strcpy(v.rhs,"...many states.."); 
     }

   

        /* take care of special form for SOLVE-VARIABLE */      
          if(v.type==COMMAND && v.lhs[0]=='S' && v.lhs[1]=='O'){
           if(find_char(v.rhs,"=",0,&i1)<0){
             strcpy(v.lhs,v.rhs);
             strcpy(v.rhs,"0");
            }
          else{
          strpiece(v.lhs,v.rhs,0,i1-1);
          strcpy(big,v.rhs);
          strpiece(v.rhs,big,i1+1,strlen(big));
          }
          v.type=SOL_VAR;
          /*    printf(" Its a sol-var! \n"); */

     }

   /* take care of special form for auxiliary */       
     if(v.type==COMMAND && v.lhs[0]=='A'){
       find_char(v.rhs,"=",0,&i1);
       strpiece(v.lhs,v.rhs,0,i1-1);
       strcpy(big,v.rhs);
       strpiece(v.rhs,big,i1+1,strlen(big));
       v.type=AUX_VAR;
     }
   
   /* take care of special form for special */      
     
     if(v.type==COMMAND && v.lhs[0]=='S'&&v.lhs[1]=='P'){
       find_char(v.rhs,"=",0,&i1);
       strpiece(v.lhs,v.rhs,0,i1-1);
       strcpy(big,v.rhs);
       strpiece(v.rhs,big,i1+1,strlen(big));
       v.type=SPEC_FUN;
     }

/*   import-export to external C program   */
     if(v.type==COMMAND && v.lhs[0]=='E' && v.lhs[1]=='X'){
       v.type=EXPORT;
       find_char(v.rhs,"}",0,&i1);
       strpiece(v.lhs,v.rhs,0,i1);
       strcpy(big,v.rhs);
       strpiece(v.rhs,big,i1+1,strlen(big));

    }
   
/*  ONLY save options  */
    
    if(v.type==COMMAND && v.lhs[0]=='O' && v.lhs[1]=='N')
    {
     
      break_up_list(v.rhs);
      v.type=ONLY;
     }

 /*  forced integral equation form */
     if(v.type==COMMAND && v.lhs[0]=='V'){
       find_char(v.rhs,"=",0,&i1);
       strpiece(v.lhs,v.rhs,0,i1-1);
       strcpy(big,v.rhs);
       strpiece(v.rhs,big,i1+1,strlen(big));
       v.type=VEQ;
     }
    /* take care of tables   */

     if(v.type==COMMAND && v.lhs[0]=='T'){
      i0=0;
      next_nonspace(v.rhs,i0,&i1);
      i0=i1;
      i2=find_char(v.rhs," ",i0,&i1);
      if(i2!=0){
	printf(" Illegal definition of table %s \n",v.rhs);
	exit(0);
      }
      strpiece(v.lhs,v.rhs,i0,i1-1);
      strcpy(big,v.rhs);
      strpiece(v.rhs,big,i1+1,strlen(big));
      v.type=TABLE;
    }

    add_varinfo(v.type,v.lhs,v.rhs,v.nargs,v.args); 
      }
   } /* end loop for the strings */
      /*     if(nstrings>0){
	for(i=0;i<nstrings;i++)
	   free(strings[i]); 
	nstrings=0;
	
	
	} */
   if(done==2)notdone=0;
   if(feof(fp))notdone=0;
   
   if(jj==jj2)break;

     jj+=jjsgn;

   }

   if(v.type==COMMAND && v.lhs[0]=='M'){
    for(istates=0;istates<nstates;istates++){
      free(markovarrays[istates]);
      free(markovarrays2[istates]);
    }
    free(markovarrays);
    free(markovarrays2);
  }
 
     
 }
 for(ns=0;ns<nstrings;ns++)
   free(strings[ns]);
 compile_em();
 
 free_varinfo();
 return 1;

}

create_plot_list()
{
  int i,j=0,k;
  if(N_only==0)return;
  plotlist=(int *)malloc(sizeof(int)*(N_only+1));
  for(i=0;i<N_only;i++){
    find_variable(onlylist[i],&k);
    if(k>=0){
      plotlist[j]=k;
      j++;
    }
    N_plist=j;
  }
    
}
add_only(char *s)
{
  if(strlen(s)<1)return;
  if(N_only>=MAXONLY)return;
  onlylist[N_only]=(char *)malloc(11);
  strcpy(onlylist[N_only],s);

  N_only++;
}

break_up_list(char *rhs)
{
  int i=0,j=0,l=strlen(rhs);
  char s[20],c;
  while(i<l){
    c=rhs[i];
    if(c==' '||c==','){
      s[j]=0;
      add_only(s);
      j=0;
    }
    else {
      s[j]=c;
      j++;
    }
    i++;
  }
  s[j]=0;
  add_only(s);
}


find_the_name(list,n,name)
     char list[MAXODE1][33],*name;
     int n;
{
  int i;

  for(i=0;i<n;i++){

    if(strcmp(list[i],name)==0)
      return(i);
  }
  return(-1);
}
 
compile_em() /* Now we try to keep track of markov, fixed, etc as
		well as their names  */
{
 VAR_INFO *v,*vnew;
 char vnames[MAXODE1][33],fnames[MAXODE1][33],anames[MAXODE1][33];
 char mnames[MAXODE1][33];
 double vval[MAXODE1],mval[MAXODE1],z,xlo,xhi;
 char tmp[50],big[MAXEXPLEN],formula[MAXEXPLEN],*my_string,*junk,*ptr,name[10];
 int nmark=0,neq=0,nfix=0,naux=0,nvar=0,nn,alt,in,i,ntab=0,nufun=0;
 int in1,in2,iflag;
 int fon;
 FILE *fp;

 v=my_varinfo;
 /* On this first pass through, all the variable names 
    are kept as well as fixed declarations, boundary conds,
    and parameters, functions and tables.  Once this pass is
    completed all the names will be known to the compiler.
 */
 while(1) 
   {
      

    if(v->type==COMMAND && v->lhs[0]=='P'){
      sprintf(big,"par %s \n",v->rhs);
      compiler(big,fp);
    }
    if(v->type==COMMAND && v->lhs[0]=='W'){
      sprintf(big,"wie %s \n",v->rhs);
      compiler(big,fp);
    }
    if(v->type==COMMAND && v->lhs[0]=='N'){
      sprintf(big,"num %s \n",v->rhs);
      compiler(big,fp);
    }
    if(v->type==COMMAND && v->lhs[0]=='O'){
     sprintf(big,"c %s \n",v->rhs);
     compiler(big,fp);
     
    }
    if(v->type==COMMAND && v->lhs[0]=='S' && v->lhs[1]=='E'){
      sprintf(big,"x %s\n",v->rhs);
      compiler(big,fp);
    }
 
    if(v->type==COMMAND && v->lhs[0]=='B'){
      sprintf(big,"b %s \n",v->rhs);
      compiler(big,fp);
    }
    if(v->type==COMMAND && v->lhs[0]=='G'){
      sprintf(big,"g %s \n",v->rhs);
      compiler(big,fp);
    }
    if(v->type==MAP||v->type==ODE||v->type==VEQ){
      convert(v->lhs,tmp);
      if(find_the_name(vnames,nvar,tmp)<0){
	strcpy(vnames[nvar],tmp);
	nvar++;
      }
      else
	{
	  printf(" %s is a duplicate name \n",tmp);
	  exit(0);
	}
      
      /*  printf("%d:%s = %s \n",nvar-1,vnames[nvar-1],v->rhs);   */
    }

    if(v->type==MARKOV_VAR){
      convert(v->lhs,tmp);
      if(find_the_name(mnames,nmark,tmp)<0){
	strcpy(mnames[nmark],tmp);
	nmark++;
      }
      
/*      printf("%s = %s \n",mnames[nmark-1],v->rhs); */
    }
    if(v->type==EXPORT){
      add_export_list(v->lhs,v->rhs);
    }
    if(v->type==SPEC_FUN){
      add_special_name(v->lhs,v->rhs);
      
	}
    if(v->type==SOL_VAR){
       if(add_svar(v->lhs,v->rhs)==1)
	 exit(0);
    }
       
    if(v->type==AUX_VAR){
      convert(v->lhs,tmp);
      strcpy(anames[naux],tmp);
      naux++;
      printf("%s = %s \n",anames[naux-1],v->rhs); 
    }
    if(v->type==DERIVE_PAR){
      if(add_derived(v->lhs,v->rhs)==1)
	exit(0);
    }
    if(v->type==FIXED){
      fixinfo[nfix].name=(char *)malloc(strlen(v->lhs)+2);
      fixinfo[nfix].value=(char *)malloc(strlen(v->rhs)+2);
      strcpy(fixinfo[nfix].name,v->lhs);
      strcpy(fixinfo[nfix].value,v->rhs);
      convert(v->lhs,tmp);
      strcpy(fnames[nfix],tmp);
      nfix++;
     printf("%s = %s \n",fnames[nfix-1],v->rhs); 
    }

    if(v->type==TABLE){
      convert(v->lhs,tmp);
      if(add_table_name(ntab,tmp)==1){
	printf(" %s is duplicate name \n", tmp);
	exit(0);
      }
      printf("added name %d\n",ntab);
      ntab++;
    }
    
    if(v->type==FUNCTION){
      convert(v->lhs,tmp);
      if(add_ufun_name(tmp,nufun,v->nargs)==1){
	printf("Duplicate name or too many functions for %s \n",tmp);
	exit(0);
      }
    
      nufun++;
    }
      
    if(v->next==NULL)break;
     v=v->next;
   }
 
 /*  printf(" Found\n %d variables\n %d markov\n %d fixed\n %d aux\n %d fun \n %d tab\n ",
     nvar,nmark,nfix,naux,nufun,ntab); */


 /* now we add all the names of the variables and the 
    fixed stuff 
 */
 for(i=0;i<nvar;i++){
      if(add_var(vnames[i],0.0)){
	printf(" Duplicate name %s \n",vnames[i]);
	exit(0);
      }
      strcpy(uvar_names[i],vnames[i]);
      last_ic[i]=0.0;
      default_ic[i]=0.0;
    }
 for(i=0;i<nfix;i++){
   if(add_var(fnames[i],0.0)){
	printf(" Duplicate name %s \n",fnames[i]);
	exit(0);
      }
 }
 for(i=0;i<nmark;i++){
   if(add_var(mnames[i],0.0)){
	printf(" Duplicate name %s \n",mnames[i]);
	exit(0);
      }
   strcpy(uvar_names[i+nvar],mnames[i]);
   last_ic[i+nvar]=0.0;
   default_ic[i+nvar]=0.0;
 }
 for(i=0;i<naux;i++)
   strcpy(aux_names[i],anames[i]);
 add_svar_names();
 
 
/* NODE = nvars ; Naux = naux ; NEQ = NODE+NMarkov+Naux ; FIX_VAR = nfix; */

 IN_VARS=nvar;
 Naux=naux;
 NEQ=nvar+NMarkov+Naux;
 FIX_VAR=nfix;
 NTable=ntab;
 NFUN=nufun;
 /* printf(" IN_VARS=%d\n",IN_VARS); */

/* Reset all this stuff so we align the indices correctly */

 nvar=0;
 naux=0;
 ntab=0;
 nufun=0;
 nfix=0; 
 nmark=0;


 v=my_varinfo;
 while(1)
   {
     
     if(v->type==COMMAND && v->lhs[0]=='I'){
       sprintf(big,"i %s \n",v->rhs);
       ptr=big;
       junk=get_first(ptr," ,");
       while((my_string=get_next(" ,\n"))!=NULL)
	 {
	   take_apart(my_string,&z,name);
	   convert(name,tmp);
	   in=find_the_name(vnames,IN_VARS,tmp);
	   if(in>=0){
	     last_ic[in]=z;
	     default_ic[in]=z;
	     set_val(tmp,z);
	     printf(" Initial %s(0)=%g\n",tmp,z);
	   }
	   else {
	     in=find_the_name(mnames,NMarkov,tmp);
	     if(in>=0){
	       last_ic[in+IN_VARS]=z;
               default_ic[in+IN_VARS]=z;
	       set_val(tmp,z);
	       printf(" Markov %s(0)=%g\n",tmp,z);
	     }
	     else
	       {
		 printf("In initial value statement no variable %s \n",
			tmp);
		 exit(0);
	       }
	   }
	 } /* end take apart */
     }  /* end  init  command    */
     if(v->type==IC){
       convert(v->lhs,tmp);
       fon=formula_or_number(v->rhs,&z);
       	
	  if(fon==1){

	 if(v->rhs[0]=='-'&&(isdigit(v->rhs[1])||(v->rhs[1]=='.')))
	   {
        
	     z=atof(v->rhs);
	     
	   }
       }
	 
       in=find_the_name(vnames,IN_VARS,tmp);
       if(in>=0){
	 last_ic[in]=z;
         default_ic[in]=z;
	 set_val(tmp,z);
	 /* if(fon==1) */
	   strcpy(delay_string[in],v->rhs);
	   
	 printf(" Initial %s(0)=%s\n",tmp,v->rhs);
       }
       else {
	 in=find_the_name(mnames,NMarkov,tmp);
	 if(in>=0){
	   last_ic[in+IN_VARS]=z;
           default_ic[in+IN_VARS]=z;
	   set_val(tmp,z);
	   printf(" Markov %s(0)=%g\n",tmp,z);
	 }
	 else
	   {
	     printf("In initial value statement no variable %s \n",
		    tmp);
	     exit(0);
	   }
       }
     } /* end IC stuff  */

 /*   all that is left is the right-hand sides !!   */
     iflag=0;
     switch(v->type){
     case VEQ:
       iflag=1;
     case ODE:
     case MAP:
       EqType[nvar]=iflag;
       nn=strlen(v->rhs)+1;
       if((ode_names[nvar]=(char *)malloc(nn+2))==NULL||
	  (my_ode[nvar]=(int *)malloc(MAXEXPLEN*sizeof(int)))==NULL){
	 printf("could not allocate space for %s \n",v->lhs);
	 exit(0);
       }
       
       strcpy(ode_names[nvar],v->rhs);
       find_ker(v->rhs,&alt);
       /*       ode_names[nvar][nn-1]=0; */
       if(add_expr(v->rhs,my_ode[nvar],&leng[nvar])){
	 printf("ERROR compiling %s' \n",v->lhs);
	 exit(0);
       }
       /* fpr_command(my_ode[nvar]); */
       if(v->type==MAP){
	 printf("%s(t+1)=%s\n",v->lhs,v->rhs);
	 is_a_map=1;
       }
       if(v->type==VEQ)
	 printf("%s(t)=%s\n",v->lhs,v->rhs);
       if(v->type==ODE)
	 printf("%d:d%s/dt=%s\n",nvar,v->lhs,v->rhs);
       nvar++;
       break;
      case FIXED:
       find_ker(v->rhs,&alt);
       if((my_ode[nfix+IN_VARS]=(int *)malloc(MAXEXPLEN*sizeof(int)))==NULL ||
	  add_expr(v->rhs,my_ode[nfix+IN_VARS],&leng[IN_VARS+nfix])!=0){
	 printf(" Error allocating or compiling %s\n",v->lhs);
	 exit(0);
       }
       nfix++;
       printf("%s=%s\n",v->lhs,v->rhs);
       break;
     case DAE:
       if(add_aeqn(v->rhs)==1)
	 exit(0);
       printf(" DAE eqn: %s=0 \n",v->rhs);
       break;
	 
     case  AUX_VAR:
       in1=IN_VARS+NMarkov+naux;
       in2=IN_VARS+FIX_VAR+naux;
              nn=strlen(v->rhs)+1;
	 if((ode_names[in1]=(char *)malloc(nn+2))==NULL||
	    (my_ode[in2]=(int *)malloc(MAXEXPLEN*sizeof(int)))==NULL){
	   printf("could not allocate space for %s \n",v->lhs);
	   exit(0);
	 }


       strcpy(ode_names[in1],v->rhs);
       /* ode_names[in1][nn]=0; */
       if(add_expr(v->rhs,my_ode[in2],&leng[in2])){
	 printf("ERROR compiling %s \n",v->lhs);
	 exit(0);
       }
       naux++;
       printf("%s=%s\n",v->lhs,v->rhs);
       break;
     case SPEC_FUN:
       if(add_spec_fun(v->lhs,v->rhs)==0){
	 printf(" Illegal special function %s \n",v->rhs);
	 exit(0);
       }
       break;
     case MARKOV_VAR:
       nn=strlen(v->rhs)+1;

       if((ode_names[IN_VARS+nmark]=(char *)malloc(nn+2))==NULL){
	 printf(" Out of memory for  %s \n",v->lhs);
	 exit(0);
       }
       strncpy(ode_names[IN_VARS+nmark],v->rhs,nn);
       ode_names[IN_VARS+nmark][nn]=0;
       nmark++;
       printf("%s: %s",v->lhs,v->rhs);
       break;
     case  FUNCTION:
       if(add_ufun_new(nufun,v->nargs,v->rhs,v->args)!=0){
	 printf(" Function %s messed up \n",v->lhs);
	 exit(0);
       }
       nufun++;
       printf("%s(%s",v->lhs,v->args[0]);
       for(in=1;in<v->nargs;in++)
	 printf(",%s",v->args[in]);
       printf(")=%s\n",v->rhs);
       break;
     
     case TABLE:
       sprintf(big,"t %s %s ",v->lhs,v->rhs);
       ptr=big;
       junk=get_first(ptr," ,");
       my_string=get_next(" ");
       my_string=get_next(" \n");
       if(my_string[0]=='%') {
	 printf(" Function form of table....\n");
	 my_string=get_next(" ");
	 nn=atoi(my_string);
	 my_string=get_next(" ");
	 xlo=atof(my_string);
	 my_string=get_next(" ");
	 xhi=atof(my_string);
	 my_string=get_next("\n");
	 strcpy(formula,my_string);
	 printf(" %s has %d pts from %f to %f = %s\n",
		v->lhs,nn,xlo,xhi,formula);
	 /* printf(" ntab = %d\n",ntab); */
	 if(add_form_table(ntab,nn,xlo,xhi,formula)){
	   printf("ERROR computing %s\n",v->lhs);
	   exit(0);
	 }
	 ntab++;
       }
       else 
	 if(my_string[0]=='@'){
	   printf(" Two-dimensional array: \n ");
	   my_string=get_next(" ");
	   strcpy(formula,my_string);
	   printf(" %s = %s \n",name,formula);
	   if(add_2d_table(name,formula)){
	     printf("ERROR at line %d\n",NLINES);
	     exit(0);
	   }
	 }
	 else
	   {
	     strcpy(formula,my_string);
	     printf("Lookup table %s = %s \n",v->lhs,formula);
	     
	     if(add_file_table(ntab,formula)){
	       printf("ERROR computing %s",v->lhs);
	       exit(0);
	     }
	     ntab++;
	   }
       break;
     }
   	 
     if(v->next==NULL)break;
     v=v->next;
   }
 if(compile_derived()==1)
   exit(0);
 if(compile_svars()==1)
   exit(0);
 evaluate_derived();
 do_export_list();  
 printf(" All formulas are valid!!\n");
 NODE=nvar+naux+nfix;
 printf(" nvar=%d naux=%d nfix=%d nmark=%d NEQ=%d NODE=%d \n",
	nvar,naux,nfix,nmark,NEQ,NODE);
 
}

/* this code checks if the right-hand side for an initial
   condition is a formula (for delays) or a number
*/
formula_or_number(char *expr,double *z)
{
  char num[80],form[80];
  int flag,i=0;
  int olderr=ERROUT;
  ERROUT=0;
  *z=0.0; /* initial it to 0 */
  convert(expr,form);
  flag=do_num(form,num,z,&i);
  if(i<strlen(form))flag=1;
  ERROUT=olderr;
  if(flag==0)
    return 0; /* 0 is a number */
  return 1; /* 1 is a formula */
}
strpiece(dest,src,i0,ie)
     int i0,ie;
     char *dest,*src;
{
  int i;
  for(i=i0;i<=ie;i++)
    dest[i-i0]=src[i];
  dest[ie-i0+1]=0;
}

parse_a_string(s1,v)
     char *s1;
     VAR_INFO *v;
{
  int i0=0,i1,i2,i3,ib,ie;
  char lhs[MAXEXPLEN],rhs[MAXEXPLEN],args[MAXARG][NAMLEN+1];
  int i,type,type2;
  int ich,narg=0;
  int n1=strlen(s1)-1;
  char s1old[MAXEXPLEN];
  char ch;
  if(s1[0]=='"'){
    add_comment(s1);
    return 0;
  }
  if(s1[0]=='@') {
    stor_internopts(s1);
    return 0;
  }
    remove_blanks(s1); 

  strcpy(s1old,s1);
  strupr(s1);
  /*   printf(" <%s> \n",s1);   */
  if(strlen(s1)<1){
 /*   printf(" Empty line \n"); */
    return 0;
  }
  if(s1[0]=='0'&&s1[1]=='='){ /* ||(s1[1]==' '&&s1[2]=='='))) */
    /* printf("DAE --- \n");  */
   type2=DAE;
   sprintf(lhs,"0=");
   strpiece(rhs,s1,2,n1);
    v->type=type2;
  strcpy(v->lhs,lhs);
  strcpy(v->rhs,rhs);
  goto good_type;
  }
  
  if(s1[0]=='#'){
  /*  printf("Comment! \n"); */
    return 0;
  }

  type=find_char(s1," =/'(",i0,&i1);
  switch(type){
  case 0:
    i0=i1;
    ch=(char )next_nonspace(s1,i0,&i2);
    switch(ch){
    case '=' :
      if(s1[0]=='!'){
	strpiece(lhs,s1,1,i1-1);
	strpiece(rhs,s1,i2+1,n1);
	type2=DERIVE_PAR;
	break;
      }
      strpiece(lhs,s1,0,i1-1);
      strpiece(rhs,s1,i2+1,n1);
      type2=FIXED;
      break;
    default:
      type2=COMMAND;
      strpiece(lhs,s1,0,i1-1);
      strpiece(rhs,s1old,i2,n1);
      break;
    }
    break;
  case 1:
    if(s1[0]=='!'){
      strpiece(lhs,s1,1,i1-1);
      strpiece(rhs,s1,i1+1,n1);
      type2=DERIVE_PAR;
      break;
    }
    
    type2=FIXED;
    strpiece(lhs,s1,0,i1-1);
    strpiece(rhs,s1,i1+1,n1);
    break;
  case 2:
    if(s1[0]!='D')return -1;
    if(extract_ode(s1,&i2,i1)){
      strpiece(lhs,s1,1,i1-1);
      strpiece(rhs,s1,i2,n1);
      type2=ODE;
    }
    else
      return -1;
    break;
  case 3:
    if(extract_ode(s1,&i2,i1)){
      strpiece(lhs,s1,0,i1-1);
      strpiece(rhs,s1,i2,n1);
      type2=ODE;
    }
    else
      return -1;
    break;
    
  case 4:
    i0=i1;
    if(strparse(s1,"T+1)=",i0,&i2)){
      type2=MAP;
      is_a_map=1;
      strpiece(lhs,s1,0,i1-1);
      strpiece(rhs,s1,i2,n1);
      break;
    }
    if(strparse(s1,"(0)=",i0-1,&i2)){

      type2=IC;
      strpiece(lhs,s1,0,i1-1);
      strpiece(rhs,s1,i2,n1);
      break;
     }
    if(strparse(s1,"T)=",i0,&i2)){
  
      if(strparse(s1,"INT{",0,&i3)==1||
	 strparse(s1,"INT[",0,&i3)==1){
	type2=VEQ;
	strpiece(lhs,s1,0,i1-1);
	strpiece(rhs,s1,i2,n1);
	break;
      }
      else {
	type2=FUNCTION;
        extract_args(s1,i0+1,&i2,&narg,args);
	strpiece(lhs,s1,0,i0-1);
	strpiece(rhs,s1,i2,n1);
	break;
      }
    }
    i0++;
    extract_args(s1,i0,&i2,&narg,args);
    type2=FUNCTION;
    strpiece(lhs,s1,0,i0-2);
    strpiece(rhs,s1,i2,n1);
    break;
  default: 
    return -1;
  }

good_type:
  v->type=type2;
  strcpy(v->lhs,lhs);
  strcpy(v->rhs,rhs);
  v->nargs=narg;
  for(i=0;i<narg;i++)
    strcpy(v->args[i],args[i]);

  /* printf("type=%d type2 = %d : %s = %s \n",type,v->type,v->lhs,v->rhs); 
   if(type2==FUNCTION){
    printf(" %d args \n",v->nargs); 
     for(i=0;i<narg;i++)
       printf("(%s) ",v->args[i]);
    printf("\n");
    
  }
  */
  
  if(lhs[0]=='D'&&type2==COMMAND)
    return 2;
  return 1;
}

init_varinfo()
{
 my_varinfo=(VAR_INFO *)malloc(sizeof(VAR_INFO));
 my_varinfo->next=NULL;
 my_varinfo->prev=NULL;
 start_var_info=0;
}


add_varinfo(type,lhs,rhs,nargs,args)
     int type;
     char *lhs;
     char *rhs;
     int nargs;
     char args[MAXARG][NAMLEN+1];
{
  VAR_INFO *v,*vnew;
  int i;
  v=my_varinfo;
  if(start_var_info==0) {
    v->type=type;
    v->nargs=nargs;
    strcpy(v->lhs,lhs);
    strcpy(v->rhs,rhs);
    for(i=0;i<nargs;i++)
      strcpy(v->args[i],args[i]);
    start_var_info=1;
  }
  else {
    while(v->next != NULL){
      v=(v->next);
    }
    v->next=(VAR_INFO *)malloc(sizeof(VAR_INFO));
    vnew=v->next;
    vnew->type=type;
    vnew->nargs=nargs;
    strcpy(vnew->lhs,lhs);
    strcpy(vnew->rhs,rhs);
    for(i=0;i<nargs;i++)
      strcpy(vnew->args[i],args[i]);
    vnew->next=NULL;
    vnew->prev=v;
  }
}
    
free_varinfo()
{
  VAR_INFO *v,*vnew;
  v=my_varinfo;
  while(v->next != NULL){
    v=v->next;
  }
  while(v->prev != NULL){
    vnew=v->prev;
    v->next=NULL;
    v->prev=NULL;
    free(v);
    v=vnew;
  }
  init_varinfo();

}


extract_ode(s1,ie,i1)  /* name is char 1-i1  ie is start of rhs */
     int i1,*ie;
     char *s1;
{
  int i=0,n=strlen(s1);
  
  i=i1;
  while(i<n){
    if(s1[i]=='='){
      *ie=i+1;
      return 1;
    }
    i++;
  }
  return 0;
}

strparse(s1,s2,i0,i1)
     int i0,*i1;
     char *s1,*s2;
{
  int i=i0;
  int n=strlen(s1);
  int m=strlen(s2);
  int j=0;
  char ch;
  int flag=0,start=0;

  while(i<n){
    ch=s1[i];
    if(start==1){

      if(ch==s2[j]|| ch==' '){
        if(ch==s2[j])j++;
        i++;
	if(j==m){
	  *i1=i;
	  return(1);
	}
      }
      else
	{
	  start=0;
	  j=0;
	}
    } 
    else /* just starting */
      {
         
	if(ch==s2[0]){
	  j++;
	  i++;
	  start=1;
	  if(j==m){  /* only one char */
	    *i1=i;
	    return(1);
	  }
	}
      else
	i++;
      }
	
  }
  return(0);
}

extract_args(s1,i0,ie,narg,args)
     char args[MAXARG][NAMLEN+1];
     int *narg,*ie,i0;
     char *s1;
{
  int k,i=i0,n=strlen(s1);
  int type,na=0,i1;
  while(i<n){
    type=find_char(s1,",)",i,&i1);
    if(type==0){
      for(k=i;k<i1;k++)
	args[na][k-i]=s1[k];
      args[na][i1-i]=0;
      na++;
      i=i1+1;
    }
    if(type==1){
      for(k=i;k<i1;k++)
	args[na][k-i]=s1[k];
      args[na][i1-i]=0;
      na++;
      i=i1+1;
      find_char(s1,"=",i,&i1);
      *ie=i1+1;
      *narg=na;
      return 1;
    }
  }
  return(0);
}
      
    
    
find_char(s1,s2,i0,i1)
     int i0,*i1;
     char *s1,*s2;
{
  int m=strlen(s2),n=strlen(s1);
  int i=i0;
  char ch;
  int j;
  while(i<n){
    ch=s1[i];
    for(j=0;j<m;j++){
      if(ch==s2[j]){
	*i1=i;
	return(j);
      }
    }
    i++;
  }
  return(-1);
}

next_nonspace(s1,i0,i1)
     int i0,*i1;
     char *s1;
{
  int i=i0;
  int n=strlen(s1);
  char ch;
  *i1=n-1;
  while(i<n){
    ch=s1[i];
    if(ch!=' '){
      *i1=i;
      return((int) ch);
    }
    i++;
  }
  return(-1);
}

/* removes starting blanks from s  */
remove_blanks(s1)
     char *s1;
{
  int i=0,n=strlen(s1),l;
  int j;
  char ch;
  while(i<n){
    ch=s1[i];
    if(isspace(ch))
      i++;
    else
      break;
  }
  if(i==n) s1[0]=0;
  else {
    l=n-i;
    for(j=0;j<l;j++)
      s1[j]=s1[j+i];
    s1[l]=0;
  }
 
}
      

read_a_line(fp,s)
     char *s;
     FILE *fp;
{
  char temp[MAXEXPLEN];
  int i,n,nn,ok,ihat;
  s[0]=0;
  ok=1;

  while(ok){
    ok=0;
    fgets(temp,MAXEXPLEN,fp);
     nn=strlen(temp)+1;
     if((save_eqn[NLINES]=(char *)malloc(nn))==NULL)exit(0);
     strncpy(save_eqn[NLINES++],temp,nn);
     /* printf("inc NLINES in readaline %s \n",temp); */
     /* printf(" NLINES = %d \n",NLINES); */
    n=strlen(temp);
    for(i=n-1;i>=0;i--){
      if(temp[i]=='\\'){
	ok=1;
	ihat=i;
      }
    }
    if(ok==1)
      temp[ihat]=0;
    strcat(s,temp);
  }
  n=strlen(s);
  if(s[n-1]=='\n')s[n-1]=' ';
  s[n]=' ';
  s[n+1]=0;

}
  


 

search_array(old,new,i1,i2,flag)
     char *old,*new;
     int *i1,*i2,*flag;
{
  int i,j,k,l;
  int ileft,iright;
  int n=strlen(old);
  char num1[20],num2[20];
  char ch,chp;
  ileft=n-1;
  iright=-1;
  *i1=0;
  *i2=0;
  *flag=0;
  strcpy(num1,"0");
  strcpy(num2,"0");
  if(old[0]=='#'||old[1]=='#') {  /* check for comments */

    strcpy(new,old);
        
    return 1;
  }
  if(check_if_ic(old)==1){

    extract_ic_data(old);
    strcpy(new,old);
    return 1;
  }
  for(i=0;i<n;i++){
    ch=old[i];
    chp=old[i+1];
    if(ch=='.'&&chp=='.'){
      j=0;
      *flag=1;
      if(old[0]=='%')
	*flag=2;   /*   FOR LOOP CONSTRUCTION  */
      while(1){
	ch=old[i+j];
/*        printf(" %d %c \n",j,ch); */
	if(ch=='['){
	  ileft=i+j;
	  l=0;
	  for(k=i+j+1;k<i;k++){
	    num1[l]=old[k];
	    l++;
	  }
	  num1[l]=0;
	  break;
	}
	j--;
	if((i+j)<=0){
	  *i1=0;
          *i2=0;
	  strcpy(new,old);
          printf(" Possible error in array %s -- ignoring it \n",old);
	  return(0); /* error in array  */
	}
      }
      j=2;
      while(1){
	ch=old[i+j];
	if(ch==']'){
	  iright=i+j;
	  l=0;
	  for(k=2;k<j;k++){
	    num2[l]=old[i+k];
	    l++;
	  }
	  num2[l]=0;
	  break;
	}
	j++;
	if((i+j)>=n) {
	  *i1=0;
          *i2=0;
	  strcpy(new,old);
          printf(" Possible error in array  %s -- ignoring it \n",old);
	  return(0); /* error again   */
	}
      }
    }
    
  }
    *i1=atoi(num1);
    *i2=atoi(num2); 
     /* now we have the numbers and will get rid of the junk inbetween */
  l=0;
  for(i=0;i<=ileft;i++){
    new[l]=old[i];
    l++;
  }
  if(iright>0){
    new[l]='j';
    l++;
    for(i=iright;i<n;i++){
      new[l]=old[i];
      l++;
    }
  }
  new[l]=0;
  return 1;

}

int check_if_ic(char *big)
{
  char c;
  int n=strlen(big);
  int j;
  j=0;
  while(1){
    c=big[j];
    if(c==']'){
      /*  printf(" %c %c %c \n",big[j+1],big[j+2],big[j+3]); */
      if((big[j+1]=='(') && (big[j+2]=='0') && (big[j+3]==')')){
	return 1;
	
      }
    }
    j++;
    if(j>=n)break;
  }
  return 0;
}

not_ker(s,i) /* returns 1 if string is not 'int[' */
     char *s;
     int i;
{
  if(i<3)return 1;
  if(s[i-3]=='i'&&s[i-2]=='n'&&s[i-1]=='t')return 0;
  return 1;
}
subsk(big,new,k,flag)
     char *big,*new;
     int k,flag;
{
  int i,n=strlen(big),inew,add,inum,j,m,isign,ok,multflag=0;
  char ch,chp,num[20];
  char ch0;
  inew=0;
  i=0;
  if(big[0]=='#'){
    strcpy(new,big);
    return;
  }
  while(1){
    ch=big[i];
    chp=big[i+1];
    if(ch=='['&&chp != 'j'&&not_ker(big,i)){
      ok=1;
      add=0;
      inum=0;
      isign=1;
      i++;
      while(ok){
	ch=big[i];
	if(ch==']'){
	  i++;
          num[inum]=0;
          add=atoi(num);
	  sprintf(num,"%d",add);
	  m=strlen(num);
	  for(j=0;j<m;j++){
	    new[inew]=num[j];
	    inew++;
	  }
	  ok=0;
	}
	else {
	  i++;
	  num[inum]=ch;
	  inum++;
	}
      }
    }
    else 
      
      if(ch=='['&&chp=='j')
	{
           if(flag==0){
	printf(" Illegal use of [j] at %s \n",big);
	exit(0);
      }
	  add=0;
	  inum=0;
	  isign=1;
	  i+=2;
	  ok=1;
	  while(ok){
	    if(i>=n){
	      new[inew]=0;
	      printf("Error in %s The expression does not terminate. Perhaps a ] is missing.\n",big);
	      exit(0);
	    }
	    ch=big[i];
	    /*        printf("i=%d inew=%d new ch= %c \n",i,inew,ch); */
	    switch(ch){
	    case '+':
	      isign=1;
	      i++;
	      break;
	    case '-':
	      isign=-1;
	      i++;
	      break;
	    case '*':
	      i++;
	      isign=1;
	      multflag=1;
	      break;
	    case ']':
	      i++;
	      num[inum]=0;
	      if(multflag==0){
		add=atoi(num)*isign+k;
	      }
	      else {
		add=atoi(num)*k;
		multflag=0;
	      }
	      sprintf(num,"%d",add);
		m=strlen(num);
		for(j=0;j<m;j++){
		  new[inew]=num[j];
		  inew++;
		}
		ok=0;
		break;
	      default:
		i++;
		num[inum]=ch;
		inum++;
		break;
	      }
	    }
	}
	else
	  {
	    new[inew]=ch;

	    i++;
	    inew++;
	  }
  
    if(i>=n)break;
  }
  new[inew]=0;

}

keep_orig_comments()
{
  int i;
  
  if(orig_ncomments>0)return; /* already stored these so return */
  if(n_comments==0)return; /* nothing to keep ! */
  orig_comments=(ACTION *)malloc(sizeof(ACTION)*n_comments);
  for(i=0;i<n_comments;i++){
    orig_comments[i].text=(char *)malloc(strlen(comments[i].text)+1);
    if(comments[i].aflag)
      orig_comments[i].action=(char *)malloc(strlen(comments[i].action)+1);
    strcpy(orig_comments[i].text,comments[i].text);
    if(comments[i].aflag)
      strcpy(orig_comments[i].action,comments[i].action);
    orig_comments[i].aflag=comments[i].aflag;
  }
  
}
default_comments()
{
  int i;
  if(orig_ncomments==0)return;
  /* first free up the comments */
  free_comments();
  for(i=0;i<orig_ncomments;i++){ 
    comments[i].text=(char *)malloc(strlen(orig_comments[i].text)+1);
    strcpy(comments[i].text,orig_comments[i].text);
    if(orig_comments[i].aflag){
      comments[i].action=(char *)malloc(strlen(orig_comments[i].action)+1);
      strcpy(comments[i].action,orig_comments[i].action);
    }
    comments[i].aflag=orig_comments[i].aflag;
  }
}
free_comments()
{
  int i;
  for(i=0;i<n_comments;i++){
     free(comments[i].text);
      if(comments[i].aflag)
	free(comments[i].action);
  }
  n_comments=0;
}
new_comment(FILE *f)
{
  char bob[256];
  char ted[256];
  keep_orig_comments();
  free_comments();
  while(!feof(f)){
    fgets(bob,256,f);
    sprintf(ted,"@%s",bob);
    add_comment(ted);
  }

    
}  
add_comment(char *s)
{
  char text[256],action[256],ch;
  int n=strlen(s);
  int i,j1=0,ja=0,noact=1;
  if(n_comments>=MAXCOMMENTS)return;
  for(i=0;i<n;i++){
    if(s[i]=='{'){
      j1=i+1;
      noact=0;
      break;
    }
  }
  if(noact){
    comments[n_comments].text=(char *)malloc(strlen(s)+1);
    strcpy(comments[n_comments].text,s+1);
    comments[n_comments].aflag=0;
  }
  else {
    text[0]='*';
    text[1]=' ';
    action[0]='$';
    action[1]=' ';
    ja=2;
    for(i=j1;i<n;i++){
     ch=s[i];
     if(ch==','){
       action[ja]=' ';
       ja++;
     }
     if(ch=='}'){
       action[ja]=' ';
       action[ja+1]=0;
       j1=i+1;
       break;
     }
     if(ch!=','){
       action[ja]=ch;
       ja++;
     }
    }
    ja=2;
    for(i=j1;i<n;i++){
      text[ja]=s[i];
      ja++;
    }
    text[ja]=0;
    comments[n_comments].text=(char *)malloc(strlen(text)+1);
    strcpy(comments[n_comments].text,text);
    comments[n_comments].action=(char *)malloc(strlen(action)+1);
    strcpy(comments[n_comments].action,action);
    comments[n_comments].aflag=1;

  }
 printf("text=%s \n",comments[n_comments].text);
 if(comments[n_comments].aflag==1)
   printf("action=%s \n",comments[n_comments].action);
 n_comments++;
 
}
```
