## Supplementary scripts for "A multi-scale *in silico* mouse model for insulin resistance and humanoid type 2 diabetes": form_ode.h

```
#define MAXODE 20
get_eqn(/* FILE *fptr */);
char *get_first(/* char *string,char *src */);
char *get_next(/* char *src */);
take_apart(/* char *bob, double *value, char *name */);
extern int *my_ode[MAXODE];
extern char uvar_names[MAXODE][12];
extern char *ode_names[MAXODE];
extern char upar_names[200][11];
extern char *save_eqn[80];
extern double default_val[200];
extern int NODE;
extern int NUPAR;
extern int NLINES;
extern int IN_VARS;
extern int leng[MAXODE];
```
