## Supplementary scripts for "A multi-scale *in silico* mouse model for insulin resistance and humanoid type 2 diabetes": gear.c

```
#include <stdlib.h> 
#include <math.h>
#include <stdio.h>
#include "xpplim.h"
#define DING ping()
int UnstableManifoldColor=5;
int StableManifoldColor=8;
double ndrand48();
extern (*rhs)();


extern double DELTA_T;
extern int METHOD;
extern int ENDSING,PAR_FOL,SHOOT,PAUSER;

extern int NFlags;
double ShootIC[8][MAXODE];
int ShootICFlag;
int ShootIndex;

int gear_pivot[MAXODE];


double amax(/* double,double */);
double sign(/* double,double */);
char status();

double sdot(/* int n,double *sx,int incx,double *sy,int incy */);

double sgnum(/* double x,double y */);
double Max(/* double x,double y */);
double Min(/* double x,double y */);
double pertst[7][2][3]={{{2,3,1},{2,12,1}},
                        {{4.5,6,1},{12,24,1}},
			{{7.333,9.167,.5},{24,37.89,2}},
			{{10.42,12.5,.1667},{37.89,53.33,1}},
			{{13.7,15.98,.04133},{53.33,70.08,.3157}},
			{{17.15,1,.008267},{70.08,87.97,.07407}},
			{{1,1,1},{87.97,1,.0139}}};


silent_fixpt(double *x,double eps,double err,double big,int maxit,int n,
	     double *er,double *em,int *ierr)
{
  int kmem,i,j,ipivot[MAXODE],iter;
 int oldcol,dummy;
 int rp=0,rn=0,cp=0,cn=0,im=0;
 int pose,nege,pr;
 double *work,*eval,*b,*bp,*oldwork,*ework;
 double temp,oldt,old_x[MAXODE];
 char bob[80];
 char tempstring[80];
 char ch;
 double real,imag;
 float xl[MAXODE];
 kmem=n*(2*n+5)+50;
 *ierr=0;
 if((work=(double *)malloc(sizeof(double)*kmem))==NULL)
 {
  err_msg("Insufficient core ");
  *ierr=1;
  return;
 }

 for(i=0;i<n;i++)old_x[i]=x[i];
 oldwork=work+n*n;
 eval=oldwork+n*n;
 b=eval+2*n;
 bp=b+n;
 ework=bp+n;
 rooter(x,err,eps,big,work,ierr,maxit,n);
 if(*ierr!=0)
 {
  free(work);
  for(i=0;i<n;i++)x[i]=old_x[i];
  return;
 }

 for(i=0;i<n*n;i++){
  oldwork[i]=work[i];
  
 }
/* Transpose for Eigen        */
  for(i=0;i<n;i++)
 {
  for(j=i+1;j<n;j++)
  {
   temp=work[i+j*n];
   work[i+j*n]=work[i*n+j];
   work[i*n+j]=temp;
  }
 }
 eigen(n,work,eval,ework,ierr);
 if(*ierr!=0)
 {
    free(work);
  return;
 }
  for(i=0;i<n;i++)
 {
  er[i]=eval[2*i];
  em[i]=eval[2*i+1];
 }
} /* end silent fixed point  */


/* main fixed point finder */ 
do_sing(x,eps, err,big,maxit, n,ierr,stabinfo)
double *x,eps, err, big;
float *stabinfo;
int maxit, n,*ierr;
{
 int kmem,i,j,ipivot[MAXODE],iter;
 int oldcol,dummy;
 int rp=0,rn=0,cp=0,cn=0,im=0;
 int pose,nege,pr;
 double *work,*eval,*b,*bp,*oldwork,*ework;
 double temp,oldt=DELTA_T,old_x[MAXODE];
 char bob[80];
 char tempstring[80];
 char ch;
 double real,imag;
 double bigpos=-1e10,bigneg=1e10;
 int bpos=0,bneg=0;
 /* float xl[MAXODE]; */
 kmem=n*(2*n+5)+50;
 if((work=(double *)malloc(sizeof(double)*kmem))==NULL)
 {
  err_msg("Insufficient core ");
  return;
 }
 ShootICFlag=0;
 ShootIndex=0;
 for(i=0;i<n;i++)old_x[i]=x[i];
 oldwork=work+n*n;
 eval=oldwork+n*n;
 b=eval+2*n;
 bp=b+n;
 ework=bp+n;
 rooter(x,err,eps,big,work,ierr,maxit,n);
 if(*ierr!=0)
 {
  free(work);
  err_msg("Could not converge to root");
  for(i=0;i<n;i++)x[i]=old_x[i];
  return;
 }
 DING;
 /* for(i=0;i<n;i++)xl[i]=(float)x[i]; */
 
 for(i=0;i<n*n;i++){
  oldwork[i]=work[i];
  /* printf("dm=%g\n",oldwork[i]); */
 }
/* Transpose for Eigen        */
  for(i=0;i<n;i++)
 {
  for(j=i+1;j<n;j++)
  {
   temp=work[i+j*n];
   work[i+j*n]=work[i*n+j];
   work[i*n+j]=temp;
  }
 }
 eigen(n,work,eval,ework,ierr);
 if(*ierr!=0)
 {
  err_msg("Could not compute eigenvalues");
  free(work);
  return;
 }
/* succesfully computed evals now lets work with them */
ch='n';
if(!PAR_FOL)
{
 ch=(char)TwoChoice("YES","NO","Print eigenvalues?","yn");
 
}
 pr=0;

 if(ch=='y')
 {
  printf("\n Eigenvalues:\n");
  pr=1;
}
 for(i=0;i<n;i++)
 {
  real=eval[2*i];
  imag=eval[2*i+1];
  if(pr==1)
  {
   printf(" %f  +  i  %f \n",real,imag);

  }
  if(METHOD==0)real=real*real+imag*imag-1.00;
  if(fabs(imag)<.00000001)imag=0.0;
  if(real<0.0)
  {
    if(imag!=0.0){ 
      cn++;
      if(real<bigneg){bigneg=real;bneg=-1;}
    }
    else
    {
     rn++;
     nege=i;
     if(real<bigneg){bigneg=real;bneg=i;}
    }
  }
  if(real>0.0)
  {
    if(imag!=0.0){
      cp++;
       if(real>bigpos){bigpos=real;bpos=-1;}
    }
    else
    {
     rp++;
     pose=i;
      if(real>bigpos){bigpos=real;bpos=i;}
    }
  }
  if((real==0.0)&&(imag!=0.0))im++;
 }     /* eigenvalue count */
 if(((rp+cp)!=0)&&((rn+cn)!=0))eq_symb(x,1);
 else
 {
   if((rp+cp)!=0)eq_symb(x,0);
   else eq_symb(x,3);
 }
 
 *stabinfo=(float)(cp+rp)+(float)(cn+rn)/100.0;
 
 /* Lets change Work back to transposed oldwork */
   for(i=0;i<n;i++)
     {
       for(j=i+1;j<n;j++)
	 {
	   temp=oldwork[i+j*n];
	   work[i+j*n]=oldwork[i*n+j];
	   work[i*n+j]=temp;
	 }
     } 
 create_eq_box(cp,cn,rp,rn,im,x,eval,n);
 if(((rp==1)||(rn==1))&&(n>1))
 {
 ch='n';
 if(!PAR_FOL)
 {
  ch=(char)TwoChoice("YES","NO","Draw Invariant Sets?","yn");
   }
  if((ch=='y')||(PAR_FOL&&SHOOT))
  {
   oldt=DELTA_T;
  
   if(rp==1)
   {
     /* printf(" One real positive -- pos=%d lam=%g \n",pose,eval[2*pose]); */
     /*     for(i=0;i<n*n;i++)printf(" w=%g o=%g \n",work[i],oldwork[i]); */
     get_evec(work,oldwork,b,bp,n,maxit,err,ipivot,eval[2*pose],ierr);
     if(*ierr==0)
     {
     change_current_linestyle(UnstableManifoldColor,&oldcol);
      pr_evec(x,b,n,pr,eval[2*pose]);
      DELTA_T=fabs(DELTA_T);
      shoot(bp,x,b,1);
      shoot(bp,x,b,-1);
     change_current_linestyle(oldcol,&dummy);

     }
     else
     err_msg("Failed to compute eigenvector");
   }
   if(rn==1)
   {
     
     get_evec(work,oldwork,b,bp,n,maxit,err,ipivot,eval[2*nege],ierr);
     if(*ierr==0)
     {
        change_current_linestyle(StableManifoldColor,&oldcol);
      pr_evec(x,b,n,pr,eval[2*nege]);
      DELTA_T=-fabs(DELTA_T);
      shoot(bp,x,b,1);
      shoot(bp,x,b,-1);
        change_current_linestyle(oldcol,&dummy);
     }
     else
     err_msg("Failed to compute eigenvector");
   }
    DELTA_T=oldt;
  }
 }  /* end of normal shooting stuff */

 /* strong (un) stable manifold calculation  
    only one-d manifolds calculated */
 /* lets check to see if it is relevant */
 if(((rn>1)&&(bneg>=0))||((rp>1)&&(bpos>=0))) {
   ch='n';
   if(!PAR_FOL)
     {
       ch=(char)TwoChoice("YES","NO","Draw Strong Sets?","yn");
     }

   if((ch=='y')||(PAR_FOL&&SHOOT))
     {
       oldt=DELTA_T;
            
      
	 if((rp>1)&&(bpos>=0)) /* then there is a strong unstable */
	 {
	   printf("strong unstable %g \n",bigpos);
	   get_evec(work,oldwork,b,bp,n,maxit,err,ipivot,bigpos,ierr);
	   if(*ierr==0)
	     {
	       change_current_linestyle(UnstableManifoldColor,&oldcol);
	       pr_evec(x,b,n,pr,bigpos);
	       DELTA_T=fabs(DELTA_T);
	       shoot(bp,x,b,1);
	       shoot(bp,x,b,-1);
	       change_current_linestyle(oldcol,&dummy);
	       
	     }
	   else
	     err_msg("Failed to compute eigenvector");   
	 }
	 
     if((rn>1)&&(bneg>=0)) /* then there is a strong stable */
	 {
	   printf("strong stable %g \n",bigneg);
	   get_evec(work,oldwork,b,bp,n,maxit,err,ipivot,bigneg,ierr);
	   if(*ierr==0)
	     {
	       change_current_linestyle(StableManifoldColor,&oldcol);
	       pr_evec(x,b,n,pr,bigneg);
	       DELTA_T=-fabs(DELTA_T);
	       shoot(bp,x,b,1);
	       shoot(bp,x,b,-1);
	       change_current_linestyle(oldcol,&dummy);
	     }
	   else
	     err_msg("Failed to compute eigenvector");
    

	 }
     }
        DELTA_T=oldt;   
 }
  

 
 free(work);
 return;
}

pr_evec(x,ev,n,pr,eval)
double *x, *ev;
int n,pr;
double eval;
{
 char bob[80];
 int i;
 double d=fabs(DELTA_T)*.1;
 ShootICFlag=1;
 if(ShootIndex<7){
   for(i=0;i<n;i++){
     ShootIC[ShootIndex][i]=x[i]+d*ev[i];
     ShootIC[ShootIndex+1][i]=x[i]-d*ev[i];
   }
   ShootIndex+=2;
 }
 if(pr==0)return;
 /* printf("Initial conditions for %f \n",eval);

 for(i=0;i<n;i++)
 {
  printf(" %.16g   %.16g   %.16g \n",ev[i],x[i]+d*ev[i],x[i]-d*ev[i]);

 }
 */
}

get_complex_evec(m,evr,evm,br,bm,n,maxit,err,ierr)
     double *m,*br,*bm;
     double evr,evm,err;
     int n,maxit,*ierr;
{
  double *a,*anew;
  int *ipivot;
  double *b,*bp;
  int nn=2*n;
  int i,j,k;
  a=(double *)malloc(nn*nn*sizeof(double));
  anew=(double *)malloc(nn*nn*sizeof(double));
  b=(double *)malloc(nn*sizeof(double));
  bp=(double *)malloc(nn*sizeof(double));
  ipivot=(int *)malloc(nn*sizeof(int));
  for(i=0;i<nn;i++){
    for(j=0;j<nn;j++){
      k=j*nn+i;
      a[k]=0.0;
      if((j<n) && (i<n))a[k]=m[k];
      if((j>=n)&&(i>=n))a[k]=m[(j-n)*nn+(i-n)];
      if(i==j)a[k]=a[k]-evr;
      if((i-n)==j)a[k]=evm;
      if((j-n)==i)a[k]=-evm;
    }
  }
  /* print_mat(a,6,6); */
  get_evec(a,anew,b,bp,nn,maxit,err,ipivot,0.0,ierr);
  if(*ierr==0){
    for(i=0;i<n;i++){
      br[i]=b[i];
      bm[i]=b[i+n];
    }
  }
  free(a);
  free(anew);
  free(b);
  free(bp);
  free(ipivot);
}

get_evec(a,anew,b,bp, n, maxit,
     err,ipivot,eval, ierr)
 double *a,*anew, *b,*bp,err,eval;
 int n,maxit,  *ipivot, *ierr;
   {
    int j,iter,jmax;
    double temp;
    double zz=fabs(eval);
    if(zz<err)zz=err;
    *ierr=0;
    for(j=0;j<n*n;j++){
    anew[j]=a[j];
    /*  printf(" %d %g \n",j,a[j]);   */
    }
    for(j=0;j<n;j++)
    anew[j*(1+n)]=anew[j*(1+n)]-eval-err*err*zz;

    sgefa(anew,n,n,ipivot,ierr);
    if(*ierr!=-1) {
      printf(" Pivot failed\n");
      return;
    }
    for(j=0;j<n;j++)
    {
     b[j]=1+.1*ndrand48();
     bp[j]=b[j];
    }
     iter=0;
     *ierr=0;
     while(1)
     {
      sgesl(anew,n,n,ipivot,b,0);
      temp=fabs(b[0]);
      jmax=0;

      for(j=0;j<n;j++)
      {

        if(fabs(b[j])>temp)
        {
         temp=fabs(b[j]);
	 jmax=j;

	}
      }
      temp=b[jmax];
      for(j=0;j<n;j++)
       b[j]=b[j]/temp;
      temp=0.0;
      for(j=0;j<n;j++)
      {
       temp=temp+fabs(b[j]-bp[j]);
       bp[j]=b[j];
      }
      if(temp<err)break;
      iter++;
      if(iter>maxit)
      {
       printf(" max iterates exceeded\n");

       *ierr=1;
       break;
      }
     }
    if(*ierr==0){
      temp=fabs(b[0]);
      jmax=0;
      for(j=0;j<n;j++)
	{ 
	  if(fabs(b[j])>temp)
	    {
	      temp=fabs(b[j]);
	      jmax=j;
	    }
	}
      temp=b[jmax];
      for(j=0;j<n;j++)b[j]=b[j]/temp;
    }
     return;
  }


      eigen( n,a,ev,work,ierr)
	int n,*ierr;
	double *a,*ev,*work;   
   {
       int i;
      orthes(n,1,n,a,work);
      hqr(n,1,n,a,ev,ierr);
      }


      hqr( n, low, igh,h,ev,ierr)
      int n,low,igh,*ierr;
      double *h,*ev;
      {
      int i,j,k,l,m,en,ll,mm,na,its,mp2,enm2;
      double p,q,r,s,t,w,x,y,zz,norm,machep=1.e-10;
      int notlas;
      *ierr = 0;
      norm = 0.0;
      k = 1;
      for( i = 1;i<= n;i++)
      {
	 for(j = k;j<= n;j++)
   	 norm = norm + fabs(h[i-1+(j-1)*n]);
	 k = i;
	 if ((i >= low)&&( i<=  igh))continue;
	 ev[(i-1)*2] = h[i-1+(i-1)*n];
	 ev[1+(i-1)*2] = 0.0;
      }
      en = igh;
      t = 0.0;
l60:   if (en < low) return;
      its = 0;
      na = en - 1;
      enm2 = na - 1;
l70:   for( ll = low;ll<= en;ll++)
      {
	 l = en + low - ll;
	 if (l == low) break;
	 s = fabs(h[l-2+(l-2)*n]) + fabs(h[l-1+(l-1)*n]);
	 if (s == 0.0) s = norm;
	 if (fabs(h[l-1+(l-2)*n]) <= machep * s) break;
      }
      x = h[en-1+(en-1)*n];
      if (l == en) goto l270;
      y = h[na-1+(na-1)*n];
      w = h[en-1+(na-1)*n] * h[na-1+(en-1)*n];
      if (l == na) goto l280;
      if (its == 30) goto l1000;
      if ((its != 10) && (its != 20)) goto l130;
      t = t + x;
      for(i = low;i<= en;i++)
      h[i-1+(i-1)*n] = h[i-1+(i-1)*n] - x;
      s = fabs(h[en-1+(na-1)*n]) + fabs(h[na-1+(enm2-1)*n]);
      x = 0.75 * s;
      y = x;
      w = -0.4375 * s * s;
l130:  its = its++;
      for(mm = l;mm <= enm2;mm++)
      {
	 m = enm2 + l - mm;
	 zz = h[m-1+(m-1)*n];
	 r = x - zz;
	 s = y - zz;
	 p = (r * s - w) / h[m+(m-1)*n] + h[m-1+m*n];
	 q = h[m+m*n] - zz - r - s;
	 r = h[m+1+m*n];
	 s = fabs(p) + fabs(q) + fabs(r);
	 p = p / s;
	 q = q / s;
	 r = r / s;
	 if (m == l) break;
	 if ((fabs(h[m-1+(m-2)*n])*(fabs(q)+fabs(r)))<=(machep*fabs(p)
         * (fabs(h[m-2+(m-2)*n])+ fabs(zz) + fabs(h[m+m*n])))) break;
  }
      mp2 = m + 2;
      for( i = mp2;i<= en;i++)
      {
	 h[i-1+(i-3)*n] = 0.0;
	 if (i == mp2) continue;
	 h[i-1+(i-4)*n] = 0.0;
      }
      for( k = m;k<= na;k++) /*260 */
      {
	 notlas=0;
	 if(k != na)notlas=1;
	 if (k == m) goto l170;
	 p = h[k-1+(k-2)*n];
	 q = h[k+(k-2)*n];
	 r = 0.0;
	 if (notlas) r = h[k+1+(k-2)*n];
	 x=fabs(p) + fabs(q) + fabs(r);
	 if (x == 0.0) continue;
	 p = p / x;
	 q = q / x;
	 r = r / x;
l170:	 s = sign(sqrt(p*p+q*q+r*r),p);
	 if (k != m)
	 h[k-1+(k-2)*n] = -s * x;
	 else if (l != m) h[k-1+(k-2)*n] = -h[k-1+(k-2)*n];
  	 p = p + s;
	 x = p / s;
	 y = q / s;
	 zz = r / s;
	 q = q / p;
	 r = r / p;
	 for(j = k;j<= en;j++)
	 {
	    p = h[k-1+(j-1)*n] + q * h[k+(j-1)*n];
	    if (notlas)
	    {
	     p = p + r * h[k+1+(j-1)*n];
	    h[k+1+(j-1)*n] = h[k+1+(j-1)*n] - p * zz;
	    }
  	    h[k+(j-1)*n] = h[k+(j-1)*n] - p * y;
	    h[k-1+(j-1)*n] = h[k-1+(j-1)*n] - p * x;
        }
	 j = imin(en,k+3);
	 for(i = l;i<= j ;i++)
	 {
	    p = x * h[i-1+(k-1)*n] + y * h[i-1+k*n];
	    if (notlas)
	    {
	     p = p + zz * h[i-1+(k+1)*n];
	    h[i-1+(k+1)*n] = h[i-1+(k+1)*n] - p * r;
	    }
  	    h[i-1+k*n] = h[i-1+k*n] - p * q;
	    h[i-1+(k-1)*n] = h[i-1+(k-1)*n] - p;
         }
    }
      goto l70;
l270:
      ev[(en-1)*2]=x+t;
      ev[1+(en-1)*2]=0.0;
      en = na;
      goto l60;
l280:
      p = (y - x) / 2.0;
      q = p * p + w;
      zz = sqrt(fabs(q));
      x = x + t;
      if (q < 0.0) goto l320;
      zz = p + sign(zz,p);
      ev[(na-1)*2] = x + zz;
      ev[(en-1)*2] = ev[(na-1)*2];
      if (zz != 0.0) ev[(en-1)*2] = x-w/zz;
      ev[1+(na-1)*2] = 0.0;
      ev[1+(en-1)*2] = 0.0;
      goto l330;
l320:
      ev[(na-1)*2] = x+p;
      ev[(en-1)*2] = x+p;
      ev[1+(na-1)*2] = zz;
      ev[1+(en-1)*2] = -zz;
l330:
     en = enm2;
      goto l60;

l1000:
     *ierr = en;
}
      orthes(n,low,igh,a,ort)
      int n,low,igh;
      double *a,*ort;
      {
      int i,j,m,ii,jj,la,mp,kp1;
      double f,g,h,scale;
      la = igh - 1;
      kp1 = low + 1;
      if (la < kp1) return;
      for(m = kp1;m<=la;m++) /*180*/
      {
	 h = 0.0;
	 ort[m-1] = 0.0;
	 scale = 0.0;
	 for(i = m;i<= igh;i++)	 scale = scale + fabs(a[i-1+(m-2)*n]);
	 if (scale == 0.0) continue;
	 mp = m + igh;
	 for( ii = m;ii<= igh;ii++) /*100*/
	 {
	    i = mp - ii;
	    ort[i-1] = a[i-1+(m-2)*n] / scale;
	    h = h + ort[i-1] * ort[i-1];
	 }
	 g = -sign(sqrt(h),ort[m-1]);
	 h = h - ort[m-1] * g;
	 ort[m-1] = ort[m-1] - g;
	 for(j = m;j<= n;j++) /*130 */
	 {
	    f = 0.0;
	    for( ii = m;ii<= igh;ii++)
	    {
	       i = mp - ii;
	       f = f + ort[i-1] * a[i-1+(j-1)*n];
	    }
	    f = f / h;
	    for(i = m;i<= igh;i++)
	    a[i-1+(j-1)*n] = a[i-1+(j-1)*n] - f * ort[i-1];
	}
	 for(i = 1;i<= igh;i++) /*160*/
	 {
	    f = 0.0;
	    for( jj = m;jj<= igh;jj++) /*140 */
	    {
	       j = mp - jj;
	       f = f + ort[j-1] * a[i-1+(j-1)*n];
	    }
	    f = f / h;
	    for(j = m;j<= igh;j++)
  	    a[i-1+(j-1)*n] = a[i-1+(j-1)*n] - f * ort[j-1];
         }
	 ort[m-1] = scale * ort[m-1];
	 a[m-1+(m-2)*n] = scale * g;
    }
 }

double sign( x, y)
double x,y;
{
 if(y>=0.0) return(fabs(x));
 return(-fabs(x));
}

imin( x, y)
int x,y;
{
 if(x<y)return(x);
 return(y);
}

double amax( u, v)
double u,v;
{
 if(u>v)return(u);
 return(v);
}

getjac(x,y,yp,xp,
 eps,dermat, n)
double *x,*y,*yp,*xp,eps,*dermat;
int n;

{
 int i,j,k;
 double r;
   rhs(0.0,x,y,n);
   if(METHOD==0)
   for(i=0;i<n;i++)y[i]=y[i]-x[i];

  for(i=0;i<n;i++)
  {
    /*    printf(" y=%g x=%g\n",y[i],x[i]); */
    for(k=0;k<n;k++) xp[k]=x[k];
    r=eps*amax(eps,fabs(x[i]));
    xp[i]=xp[i]+r;
    rhs(0.0,xp,yp,n);
    /* 
       for(j=0;j<n;j++)
       printf(" r=%g yp=%g xp=%g\n",r,yp[j],xp[j]);
    */
    if(METHOD==0){
     for(j=0;j<n;j++)yp[j]=yp[j]-xp[j];
    }
    for(j=0;j<n;j++)
    {
    dermat[j*n+i]=(yp[j]-y[j])/r;
    /*    printf("dm=%g \n",dermat[j*n+i]); */
    }

  }
}


rooter(x, err, eps, big,
work,ierr,maxit, n)

double *x, err, eps, big,*work;
int *ierr,maxit, n;
{
 int i,j,k,iter,ipivot[MAXODE],info;
 char ch;
 double *xp,*yp,*y,*xg,*dermat,*dely;
 double r;
 dermat=work;
 xg=dermat+n*n;
 yp=xg+n;
 xp=yp+n;
 y=xp+n;
 dely=y+n;
 iter=0;
 *ierr=0;
 while(1)
 {
  ch=my_abort();
 
  {
  
   if(ch==27)
   {
    *ierr=1;
    return;
    }
   if(ch=='/')
   {
    *ierr=1;
    ENDSING=1;
    return;
   }
   if(ch=='p')PAUSER=1;
  }

  getjac(x,y,yp,xp,eps,dermat,n);
  sgefa(dermat,n,n,ipivot,&info);
  if(info!=-1)
  {
   *ierr=1;
   return;
  }
  for(i=0;i<n;i++)dely[i]=y[i];
  sgesl(dermat,n,n,ipivot,dely,0);
  r=0.0;
  for(i=0;i<n;i++)
  {
   x[i]=x[i]-dely[i];
   r=r+fabs(dely[i]);
  }
  if(r<err)
  {
     getjac(x,y,yp,xp,eps,dermat,n);
     if(METHOD==0)
     for(i=0;i<n;i++)dermat[i*(n+1)]+=1.0;
     /* for(i=0;i<n*n;i++)printf("dm=%g \n",dermat[i]); */
     return; /* success !! */
  }
  if((r/(double)n)>big)
  {
   *ierr=1;
   return;
   }
   iter++;
   if(iter>maxit)
   {
    *ierr=1;
    return;
   }
 }
}

double sqr2(z)
double z;
{
return(z*z);
}


int gear( n,t, tout,y, hmin, hmax,eps,
     mf,error,kflag,jstart,work,iwork)
     int n,mf,*kflag,*jstart,*iwork;
     double *t, tout, *y, hmin, hmax, eps,*work,*error;
{
  if(NFlags==0)
    return(ggear( n,t, tout,y, hmin, hmax,eps,
	  mf,error,kflag,jstart,work,iwork));
  return(one_flag_step_gear(n,t, tout,y, hmin, 
		   hmax,eps,mf,error,kflag,jstart,work,iwork));
}

int ggear( n,t, tout,y, hmin, hmax,eps,
     mf,error,kflag,jstart,work,iwork)
 int n,mf,*kflag,*jstart,*iwork;
double *t, tout, *y, hmin, hmax, eps,*work,*error;

{
 /* int ipivot[MAXODE]; */
  double deltat,hnew,hold,h,racum,told,r,d;
  double *a,pr1,pr2,pr3,r1;
  double *dermat,*save[8],*save9,*save10,*save11,*save12;
   double enq1,enq2,enq3,pepsh,e,edwn,eup,bnd;
  double *ytable[8],*ymax,*work2;
  int i,iret,maxder,j,k,iret1,nqold,nq,newq;
  int idoub,mtyp,iweval,j1,j2,l,info,job,nt;
 /* printf("entering gear ... with start=%d \n",*jstart); */
   for(i=0;i<8;i++)
  {
  save[i]=work+i*n;
  ytable[i]=work+(8+i)*n;
  }
  save9=work+16*n;
  save10=work+17*n;
  save11=work+18*n;
  save12=work+19*n;
  ymax=work+20*n;
  dermat=work+21*n;
  a=work+21*n+n*n;
  work2=work+21*n+n*n+10;
  if(*jstart!=0)
  {
  
  k=iwork[0];
  nq=iwork[1];
  nqold=iwork[2];
  idoub=iwork[3];
  maxder=6;
  mtyp=1;
  iret1=iwork[4];
  iret=iwork[5];
  newq=iwork[6];
  iweval=iwork[7];
  hold=work2[1];
  h=work2[0];
  hnew=work2[2];
  told=work2[3];
  racum=work2[4];
  enq1=work2[5];
  enq2=work2[6];
  enq3=work2[7];
  pepsh=work2[8];
  e=work2[9];
  edwn=work2[10];
  eup=work2[11];
  bnd=work2[12];

  }
  deltat=tout-*t;
   if(*jstart==0)h=sgnum(hmin,deltat);
  if(fabs(deltat)<hmin)
  {
    return(-1);
  }
  maxder=6;
  for(i=0;i<n;i++)ytable[0][i]=y[i];

L70:
  iret=1;
  *kflag=1;
  if((h>0.0)&&((*t+h)>tout))h=tout-*t;
  if((h<0.0)&&((*t+h)<tout))h=tout-*t;
  if(*jstart<=0) goto L120;

L80:

  for(i=0;i<n;i++)
   for(j=1;j<=k;j++)
     save[j-1][i]=ytable[j-1][i];

    hold=hnew;
    if(h==hold)goto L110;

L100:

    racum=h/hold;
    iret1=1;
    goto L820;

L110:

    nqold=nq;
    told= *t;
    racum=1.0;
    if(*jstart>0)goto L330;
    goto L150;

L120:

    if(*jstart==-1)goto L140;
    nq=1;
        rhs(*t,ytable[0],save11,n);

    for(i=0;i<n;i++)
    {
     ytable[1][i]=save11[i]*h;
     ymax[i]=1.00;
    }
   
     hnew=h;
     k=2;
     goto L80;

L140:

    if(nq==nqold)*jstart=1;
    *t=told;
    nq=nqold;
    k=nq+1;
    goto L100;

L150:

   if(nq>6)
   {
    *kflag=-2;
    goto L860;
   }
   switch(nq)
   {

   case 1:
	  a[0]=-1.00;
	  a[1]=-1.00;
	  break;
   case 2:
	  a[0]=-2.0/3.0;
	  a[1]=-1.00;
	  a[2]=-1.0/3.0;
	  break;
   case 3:
	  a[0]=-6.0/11.0;
	  a[1]=-1.00;
	  a[2]=a[0];
	  a[3]=-1.0/11.0;
	  break;
   case 4:
	  a[0]=-.48;
	  a[1]=-1.00;
	  a[2]=-.70;
	  a[3]=-.2;
	  a[4]=-.02;
	  break;
   case 5:
	  a[0]=-120.0/274.;
	  a[1]=-1.00;
	  a[2]=-225./274.;
	  a[3]=-85./274.;
	  a[4]=-15./274.;
	  a[5]=-1./274.;
	  break;
  case 6:
	  a[0]=-180./441.;
	  a[1]=-1.0;
	  a[2]=-58./63.;
	  a[3]=-5./12.;
	  a[4]=-25./252.;
	  a[5]=-3./252.;
	  a[6]=-1./1764;
	  break;
       }
 
L310:
    k=nq+1;
    idoub=k;
    mtyp=(4-mf)/2;
    enq2=.5/(double)(nq+1);
    enq3=.5/(double)(nq+2);
    enq1=.5/(double)nq;
    pepsh=eps;
    eup=sqr2(pertst[nq-1][0][1]*pepsh);
    e=sqr2(pertst[nq-1][0][0]*pepsh);
    edwn=sqr2(pertst[nq-1][0][2]*pepsh);
    if(edwn==0.0)goto L850;
    bnd=eps*enq3/(double)n;
L320:

    iweval=2;
    if(iret==2)goto L750;

L330:
    *t=*t+h;
    for(j=2;j<=k;j++)
     for(j1=j;j1<=k;j1++)
     {
      j2=k-j1+j-1;
      for(i=0;i<n;i++) ytable[j2-1][i]=ytable[j2-1][i]+ytable[j2][i];
     }
     for(i=0;i<n;i++)
     error[i]=0.0;
     for(l=0;l<3;l++)
     {
      rhs(*t,ytable[0],save11,n);
      if(iweval<1)
	{ 
       /*  printf("iweval=%d \n",iweval);
         for(i=0;i<n;i++)printf("up piv = %d \n",gear_pivot[i]);*/
	  goto L460;
       }
/*       JACOBIAN COMPUTED   */
      for(i=0;i<n;i++)save9[i]=ytable[0][i];
      for(j=0;j<n;j++)
      {
       r=eps*Max(eps,fabs(save9[j]));
       ytable[0][j]=ytable[0][j]+r;
       d=a[0]*h/r;
       rhs(*t,ytable[0],save12,n);
       for(i=0;i<n;i++)
       dermat[n*i+j]=(save12[i]-save11[i])*d;
       ytable[0][j]=save9[j];

      }
      for(i=0;i<n;i++)dermat[n*i+i]+=1.0;
      iweval=-1;
/*      printf(" Jac = %f %f %f %f \n",dermat[0],dermat[1],dermat[2],dermat[3]);
*/      sgefa(dermat,n,n,gear_pivot,&info);
        /* for(i=0;i<n;i++)printf("gear_pivot[%d]=%d \n",i,gear_pivot[i]);*/
      if(info==-1)j1=1;
      else j1=-1;
      if(j1<0)goto L520;

L460:

      for(i=0;i<n;i++)save12[i]=ytable[1][i]-save11[i]*h;
      for(i=0;i<n;i++)save9[i]=save12[i];
      job=0;
      sgesl(dermat,n,n,gear_pivot,save9,job);
      nt=n;
      for(i=0;i<n;i++)
      {
       ytable[0][i]=ytable[0][i]+a[0]*save9[i];
       ytable[1][i]=ytable[1][i]-save9[i];
       error[i]+=save9[i];
       if(fabs(save9[i])<=(bnd*ymax[i]))nt--;
      }
      if(nt<=0)goto L560;
   }

L520:

/*        UH Oh */
   *t=told;
  if((h<=(hmin*1.000001))&&((iweval-mtyp)<-1))goto L530;
  if(iweval!=0)racum*=.25;
   iweval=mf;
   iret1=2;
   goto L820;

L530:

     *kflag=-3;

L540:

    for(i=0;i<n;i++)
      for(j=1;j<=k;j++)ytable[j-1][i]=save[j-1][i];
    h=hold;
    nq=nqold;
    *jstart=nq;
    goto L860;

L560:

     d=0.0;
     for(i=0;i<n;i++)
     d+=sqr2(error[i]/ymax[i]);
     iweval=0;
     if(d>e)goto L610;
     if(k>=3)
     {
      for(j=3;j<=k;j++)
       for(i=0;i<n;i++)
	ytable[j-1][i]=ytable[j-1][i]+a[j-1]*error[i];
     }
     *kflag=1;
     hnew=h;
     if(idoub<=1)goto L620;
     idoub--;
     if(idoub<=1)
     for(i=0;i<n;i++)save10[i]=error[i];
     goto L770;

L610:

    *kflag-=2;
    if(h<=hmin*1.00001)goto L810;
    *t=told;
    if(*kflag<=-5)goto L790;

L620:

    pr2=1.2*pow(d/e,enq2);
    pr3=1.0e20;
    if((nq<maxder)&&(*kflag>-1))
    {
     d=0.0;
     for(i=0;i<n;i++)
     d+=sqr2((error[i]-save10[i])/ymax[i]);
     pr3=1.4*pow(d/eup,enq3);
    }
    pr1=1.0e20;
    if(nq>1)
    {
     d=0.0;
     for(i=0;i<n;i++)
     d+=sqr2(ytable[k-1][i]/ymax[i]);
     pr1=1.3*pow(d/edwn,enq1);
    }
    if(pr2<=pr3)goto L720;
    if(pr3<pr1)goto L730;

L670:

   r=1.0/Max(pr1,0.0001);
   newq=nq-1;

L680:

    idoub=10;
    if((*kflag==1)&&(r<1.1))goto L770;
    if(newq<=nq) goto L700;
    for(i=0;i<n;i++)
    ytable[newq][i]=error[i]*a[k-1]/(double)k;

L700:

    k=newq+1;
    if(*kflag==1)goto L740;
    racum=racum*r;
    iret1=3;
    goto L820;

L710:

    if(newq==nq)goto L330;
    nq=newq;
    goto L150;

L720:

    if(pr2>pr1) goto L670;
    newq=nq;
    r=1.0/Max(pr2,.0001);
    goto L680;

L730:

    r=1.0/Max(pr3,.0001);
    newq=nq+1;
    goto L680;

L740:

    iret=2;
    h=h*r;
    hnew=h;
    if(nq==newq)goto L750;
    nq=newq;
    goto L150;

L750:

    r1=1.0;
    for(j=2;j<=k;j++)
    {
     r1=r1*r;
     for(i=0;i<n;i++)
     ytable[j-1][i]=ytable[j-1][i]*r1;
    }
    idoub=k;

L770:

    for(i=0;i<n;i++)ymax[i]=Max(ymax[i],fabs(ytable[0][i]));
    *jstart=nq;
    if((h>0.0)&&(*t>=tout))goto L860;
    if((h<0.0)&&(*t<=tout))goto L860;
    goto L70;

L790:

    if(nq==1)goto L850;
    rhs(*t,ytable[0],save11,n);
    r=h/hold;
    for(i=0;i<n;i++)
    {
     ytable[0][i]=save[0][i];
     save[1][i]=hold*save11[i];
     ytable[1][i]=r*save[1][i];
    }
    nq=1;
    *kflag=1;
    goto L150;

L810:

   *kflag=-1;
   hnew=h;
   *jstart=nq;
   goto L860;

L820:

    racum=Max(fabs(hmin/hold),racum);
    racum=Min(racum,fabs(hmax/hold));
    r1=1.0;
    for(j=2;j<=k;j++)
    {
     r1=r1*racum;
     for(i=0;i<n;i++)
     ytable[j-1][i]=save[j-1][i]*r1;
    }
    h=hold*racum;
    for(i=0;i<n;i++)
    ytable[0][i]=save[0][i];
    idoub=k;
    if(iret1==1)goto L110;
    if(iret1==2)goto L330;
    if(iret1==3)goto L710;

L850:

   *kflag=-4;

   goto L540;

L860:

   for(i=0;i<n;i++)y[i]=ytable[0][i];
  iwork[0]=k;
  iwork[1]=nq;
  iwork[2]=nqold;
  work2[0]=h;
  work2[1]=hold;
  work2[2]=hnew;
  work2[3]=told;
  work2[4]=racum;
  work2[5]=enq1;
  work2[6]=enq2;
  work2[7]=enq3;
  work2[8]=pepsh;
  work2[9]=e;
  work2[10]=edwn;
  work2[11]=eup;
  work2[12]=bnd;
  iwork[3]=idoub;
  iwork[4]=iret1;
  iwork[5]=iret;
  iwork[6]=newq;
  iwork[7]=iweval;

  return(1);

}


double sgnum( x, y)
double x,y;
{
 if(y<0.0)return(-fabs(x));
 else return(fabs(x));
}

double Max( x, y)
double x,y;
{
 if(x>y)return(x);
 return(y);
}

double Min( x, y)
double x,y;
{
 if(x<y)return(x);
 return(y);
}

sgefa(a,lda, n,ipvt,info)
double *a;
int lda, n, *ipvt, *info;
{
 int j,k,kp1,l,nm1;
 double t;
 *info=-1;
 nm1=n-1;
 if(nm1>0)
 {
  for(k=1;k<=nm1;k++)
  {
   kp1=k+1;
   l=isamax(n-k+1,&a[(k-1)*lda+k-1],lda)+k-1;
   ipvt[k-1]=l;
   if(a[l*lda+k-1]!=0.0)
   {
    if(l!=(k-1))
    {
     t=a[l*lda+k-1];
     a[l*lda+k-1]=a[(k-1)*lda+k-1];
     a[(k-1)*lda+k-1]=t;
    }
    t=-1.0/a[(k-1)*lda+k-1];
    sscal(n-k,t,(a+k*lda+k-1),lda);
    for(j=kp1;j<=n;j++)
    {
     t=a[l*lda+j-1];
     if(l!=(k-1))
     {
      a[l*lda+j-1]=a[(k-1)*lda+j-1];
      a[(k-1)*lda+j-1]=t;
     }
     saxpy(n-k,t,(a+k*lda+k-1),lda,(a+k*lda+j-1),lda);
   }
  }
  else *info=k-1;
 }
}
 ipvt[n-1]=n-1;
 if(a[(n-1)*lda+n-1]==0.0)*info=n-1;
}

sgesl(a,lda, n,ipvt,b,job)
double *a,*b;
int lda,n,*ipvt,job;
{
 int k,kb,l,nm1;
 double t;
 nm1=n-1;
/* for(k=0;k<n;k++)printf("ipiv=%d  b=%f \n",
			ipvt[k],b[k]);*/


 if(job==0)
 {
  if(nm1>=1)
  {
   for(k=1;k<=nm1;k++)
   {
    l=ipvt[k-1];
    t=b[l];
    if(l!=(k-1))
    {
     b[l]=b[k-1];
     b[k-1]=t;
    }
    saxpy(n-k,t,(a+lda*k+k-1),lda,(b+k),1);
   }
  }
  for(kb=1;kb<=n;kb++)
  {
   k=n+1-kb;
   b[k-1]=b[k-1]/a[(k-1)*lda+k-1];
   t=-b[k-1];
   saxpy(k-1,t,(a+k-1),lda,b,1);
  }
  return;
}
  for(k=1;k<=n;k++)
  {
   t=sdot(k-1,(a+k-1),lda,b,1);
   b[k-1]=(b[k-1]-t)/a[(k-1)*lda+k-1];
  }
  if(nm1>0)
  {
   for(kb=1;kb<=nm1;kb++)
   {
    k=n-kb;
    b[k-1]=b[k-1]+sdot(n-k,(a+k*lda+k-1),lda,b+k,1);
    l=ipvt[k-1];
    if(l!=(k-1))
    {
     t=b[l];
     b[l]=b[k-1];
     b[k-1]=t;
    }
   }
   }
}

saxpy(n, sa,sx,incx,sy,incy)
int n,incx,incy;
double sa,*sx, *sy;
{
 int i,ix,iy,m;
 if(n<=0)return;
 if(sa==0.0)return;
  ix=0;
  iy=0;
  if(incx<0)ix=-n*incx;
  if(incy<0)iy=-n*incy;
  for(i=0;i<n;i++,ix+=incx,iy+=incy)
  sy[iy]=sy[iy]+sa*sx[ix];
}


isamax(n,sx,incx)
double *sx;
int incx,n;
{
 int i,ix,imax;
 double smax;
 if(n<1)return(-1);
 if(n==1)return(0);
 if(incx!=1)
 {
  ix=0;
  imax=0;
  smax=fabs(sx[0]);
  ix+=incx;
  for(i=1;i<n;i++,ix+=incx)
  {
   if(fabs(sx[ix])>smax)
   {
    imax=i;
    smax=fabs(sx[ix]);
    }
   }
   return(imax);
}
 imax=0;
 smax=fabs(sx[0]);
 for(i=1;i<n;i++)
 {
  if(fabs(sx[i])>smax)
  {
   imax=i;
   smax=fabs(sx[i]);
  }
 }
 return(imax);
}


double sdot( n,sx,incx,sy,incy)
int n,incx,incy;
double *sx, *sy;
{
int i,ix,iy,m;
double stemp=0.0;
if(n<=0)return(0.0);
 ix=0;
 iy=0;
 if(incx<0)ix=-n*incx;
 if(incy<0)iy=-n*incy;
 for(i=0;i<n;i++,ix+=incx,iy+=incy)
 stemp+=sx[ix]*sx[iy];
 return(stemp);
}

sscal( n, sa,sx,incx)
int n,incx;
double sa,*sx;
{
 int i,m,mp1,nincx;
 if(n<=0)return;
  nincx=n*incx;
  for(i=0;i<nincx;i+=incx)
  sx[i]*=sa;
}
```
