## Supplementary scripts for "A multi-scale *in silico* mouse model for insulin resistance and humanoid type 2 diabetes": gear.h

```
gear(/* int n,double *t,double tout,double *y,double hmin,double hmax,double eps,
     int mf,double *error,int *kflag,int *jstart,double *work,int *iwork */);
```
