## Supplementary scripts for "A multi-scale *in silico* mouse model for insulin resistance and humanoid type 2 diabetes": getvar.h

```
#define SETVAR(i,x) if((i)<NVAR)variables[(i)]=(x);
#define GETVAR(i) (i)<NVAR ? variables[(i)]:0.0
```
