## Supplementary scripts for "A multi-scale *in silico* mouse model for insulin resistance and humanoid type 2 diabetes": ggets.c

```
#include <stdlib.h> 
#include <stdio.h>
#include <string.h>
#include <X11/Xlib.h>
#include <X11/Xutil.h>
#include <X11/keysym.h>
#include <X11/keysymdef.h>
#include <math.h>
#include "struct.h"
#include "newhome.h"
#include "mykeydef.h"

#define ESCAPE 27
char *info_message;
extern int XPPBatch;
/* do_calc();
new_float();
new_int();
*/
double atof();
extern int SCALEX,SCALEY;
int MSStyle=0;
extern int Xup;

extern int tfBell;
int done=0;
extern Display *display;
extern int screen;
int CURS_X,CURS_Y;
extern int DCURY,DCURX,CURY_OFF;
extern Window win,command_pop,info_pop,draw_win,main_win;
extern GC gc,gc_graph;
extern unsigned int MyBackColor,MyForeColor;
int xor_flag;

ping() 
{
  
  if(tfBell&&!XPPBatch)
  XBell(display,100);
}
reset_graphics()
{
   blank_screen(draw_win);
   do_axes();
   hi_lite(draw_win);
}

blank_screen(w)
Window w;

{

 CURS_X=0;
 CURS_Y=0;
 xor_flag=0;
 XClearWindow(display,w);
}

 set_fore()
 {
  XSetForeground(display,gc,MyForeColor);
 }

 set_back()
 {
  XSetForeground(display,gc,MyBackColor);
 }

showchar(ch,col,row,or)
int col,row;
Window or;
char ch;
{
 char bob[2];
 bob[0]=ch;
 chk_xor();
 XDrawString(display,or,gc,col,row+CURY_OFF,bob,1);

}

chk_xor()
 {
  if(xor_flag==1)
  XSetFunction(display,gc,GXxor);
   else
    XSetFunction(display,gc,GXcopy);
 }


  
 set_gcurs( y,  x)
int y,x;
{
 CURS_X=x;
 CURS_Y=y;
}

clr_command()
{
 blank_screen(command_pop);
}
draw_info_pop(win)
     Window win;
{
   if(win==info_pop)
    {
       XClearWindow(display,info_pop);
      BaseCol();
      XDrawString(display,info_pop,gc,5,CURY_OFF,info_message,
		  strlen(info_message));
    }
}
bottom_msg(line,msg)
int line;
char *msg;
{
 XClearWindow(display,info_pop);
 BaseCol();
 strcpy(info_message,msg);
 XDrawString(display,info_pop,gc,5,CURY_OFF,msg,strlen(msg));
}
/*
clr_menbar()
{
  blank_screen(menu_pop);
 }
*/
gputs(string,win)
char *string;
Window win;
{
int xloc=CURS_X*DCURX,yloc=CURS_Y*DCURY;
 Ftext( xloc, yloc, string,win );
 CURS_X+=strlen(string);

}


err_msg(string)
char *string;
{
 if(Xup) respond_box("OK",string);
 else { printf("%s\n",string);}
}

show_position(ev,com)
XEvent ev;
int *com;
{

 int i,j;

 Window w;
 w=ev.xbutton.window;
  /* XSetInputFocus(display,w,RevertToParent,CurrentTime); */
  
 

 i=ev.xbutton.x;
 j=ev.xbutton.y;
 /*
 if(w==menu_pop)
  {
   *com=(j-DCURY-2)/DCURY;
   return(1);
 }
 */
 check_draw_button(ev);
 return(0);

 
}

gpos_prn(string,row,col)
int row,col;
char *string;
{
  clr_command();
 Ftext(0,row*DCURY,string,command_pop);
 CURS_X=strlen(string);
}


put_command(string)
char *string;
{
  clr_command();
 Ftext(0,0,string,command_pop);
 CURS_X=strlen(string);
}


get_key_press(ev)
    XEvent *ev;
    {
     int maxlen=64;
      char buf[65];
      XComposeStatus comp;
       KeySym ks;

       XLookupString((XKeyEvent *)ev,buf,maxlen,&ks,&comp);
       /*  printf(" ks=%d buf[0]=%d char=%c \n",ks,(int)buf[0],buf[0]); */
	
   /*     printf("h=%d e=%d ks=%d \n",XK_Home,XK_End,ks); */
	if(ks==XK_Escape)return(ESC);
	if((ks==XK_Return)||(ks==XK_KP_Enter)||
 		(ks==XK_Linefeed))return(FINE);
	else if	(((ks>=XK_KP_Space)&&(ks<=XK_KP_9))
		|| ((ks>=XK_space)&&(ks<=XK_asciitilde)))
		return((int)buf[0]);
     /*   else if ((ks>=XK_Shift_L)&&(ks<=XK_Hyper_R)) return(0);
	else if ((ks>=XK_F1)&&(ks<=XK_F35))  return(0); */

	else if (ks==XK_BackSpace) return(BKSP);
        else if (ks==XK_Delete) return(DEL);
	else if (ks==XK_Tab) return(TAB);
        else if (ks==XK_Home)return(HOME);
        else if (ks==XK_End)return(END);
        else if (ks==XK_Left)return(LEFT);
        else if (ks==XK_Right)return(RIGHT);
        else if (ks==XK_Up)return(UP);
        else if (ks==XK_Down)return(DOWN);
        else if (ks==XK_PgUp)return(PGUP);
        else if (ks==XK_PgDn)return(PGDN);
        else {
        
         return(BADKEY);
         }
    }

 


    


 cput_text()
 {
  char string[256],new[256];
  int x,y,size=2,font=0;
  Window temp;
  temp=main_win;
  strcpy(string,"");
  if(new_string("Text: ",string)==0)return;
  if(string[0]=='%'){
    fillintext(&string[1],new);
    strcpy(string,new);
  } /* this makes it permanent */
    
   new_int("Size 0-4 :",&size);
   /* new_int("Font  0-times/1-symbol :",&font); */
  if(size>4)size=4;
  if(size<0)size=0;
  message_box(&temp,0,SCALEY-5*DCURY,"Place text with mouse");
  if(GetMouseXY(&x,&y)){
  GrCol();
  /* fancy_put_text_x11(x,y,string,size,font); */
  fillintext(string,new);
  special_put_text_x11(x,y,new,size);
  add_label(string,x,y,size,font);
 BaseCol();
 }

  XDestroyWindow(display,temp); 
 }

 /*
 are_you_sure()
 {
  char ch;
  gpos_prn("Are you sure? (Y/N)<N>",0,0);
  ping();
  ch = (char)getchi();
  if(ch=='y'||ch=='Y')return(1);
  return(0);
 }
*/

 get_mouse_xy(x,y,w)
 Window w;
 int *x,*y;
 {
  int no_but=1;
  char ch;
  XEvent ev;
  *x=0;
  *y=0;
  while(no_but)
  {
   XNextEvent(display,&ev);
   switch(ev.type)
   {
   case Expose: do_expose(ev);
		 break;
   case KeyPress:
     ch=get_key_press(&ev);
     if(ch==ESCAPE) return 0;
     if(ch==FINE)return -2;
     if(ch==TAB)return -3;
     break;
   case ButtonPress:
          if(ev.xbutton.window!=w)return(0);
          no_but=0;
          *x=ev.xbutton.x;
          *y=ev.xbutton.y;
          return(1);
          
   }
  }
	return(0);
 }
               
     

Ftext(x,y,string,o)
int x,y;
 Window o;
char *string;
{
   chk_xor();
   XDrawString(display,o,gc,x,y+CURY_OFF,string,strlen(string));
}
 


bar(x,y,x2,y2,w)
int x,y,x2,y2;
Window w;
{
 XFillRectangle(display,w,gc,x,y,x2-x,y2-y);
}


rectangle(x,y,x2,y2,w)
int x,y,x2,y2;
Window w;
{
 XDrawRectangle(display,w,gc,x,y,x2-x,y2-y);
}

/*  
getuch()
{
 int ch;
 ch=getchi();
 if(ch>64&&ch<96)ch+=32;
 return(ch);
}

*/
setfillstyle(type,color)
int type,color;
{
  if(type>-1)XSetFillStyle(display,gc,FillSolid);
  if(color>0)XSetForeground(display,gc,MyForeColor);
  else XSetForeground(display,gc,MyBackColor);
}

circle( x,y,radius,w)
int x,y,radius;
Window w;
{
 XDrawArc(display,w,gc,x-radius,y-radius,2*radius,2*radius,0,360*64);
}


xline(x0,y0,x1,y1,w)
int x0,y0,x1,y1;
Window w;
{
  XDrawLine(display,w,gc_graph, x0,y0,x1,y1);
}

new_float(name,value)
char *name;
double *value;
 {  int done;
    int flag;
    double newz;
   char tvalue[200];
   sprintf(tvalue,"%.16g",*value);
   done=new_string(name,tvalue);
   if(done==0||strlen(tvalue)==0)return -1;


    
    if(tvalue[0]=='%')
    {
     flag=do_calc(&tvalue[1],&newz);
     if(flag!=-1)*value=newz;
     return(0);
    }
     *value=atof(tvalue);
 
   return(0);

 }
 
/*
do_calc(s,v)
char *s;
double *v;
{
 return(1);
}
 
 */

 new_int(name,value)
 char *name;
 int *value;
 {
   char svalue[200];
   sprintf(svalue,"%d",*value);
   if(new_string(name,svalue)==0||strlen(svalue)==0)return(-1);
   *value=atoi(svalue);
   return(0);
 }
  
   


display_command(name,value,pos,col)
char *name,*value;
int pos,col;
{
 int l=strlen(name);
 int m=strlen(value);

 set_fore();
 bar(0,0,l*DCURX,DCURY+4,command_pop);
 set_back();
 XDrawString(display,command_pop,gc,0,CURY_OFF,name,l);
 set_fore();
 if(m>0){
 XDrawString(display,command_pop,gc,l*DCURX,CURY_OFF,value,m);
 /* showchar('_',DCURX*(l+m),0,command_pop); */
  put_cursor_at(command_pop,DCURX*l,pos);
 }
}

clr_line_at(w,col0,pos,n)
     Window w;
     int col0,pos,n;
{
  XClearArea(display,w,col0+pos*DCURX,0,(n+2)*DCURX,2*DCURY,False);
}

put_cursor_at(w,col0,pos)
     Window w;
     int pos,col0;
{
  int x1=col0+pos*DCURX;
  int x2=x1+1;
    int y1=DCURY-2,y2=2;
  /* XDrawString(display,w,gc,col0+pos*DCURX-1,DCURY,"^",1);*/
   XDrawLine(display,w,gc,x1,y1,x1,y2);
  XDrawLine(display,w,gc,x2,y1,x2,y2);
 }

put_string_at(w,col,s,off)
     Window w;
     char *s;
     int off,col;
{
 int l=strlen(s)-off;
 
 XDrawString(display,w,gc,col,CURY_OFF,s+off,l);
}
              
movmem(s1,s2,len)
     char *s1,*s2;
     int len;
{
  int i;
  for(i=len-1;i>=0;i--)
    s1[i]=s2[i];
}

memmov(s1,s2,len)
     char *s1,*s2;
     int len;
{
  int i;
  for(i=0;i<len;i++)
    s1[i]=s2[i];
}

edit_window(w,pos,value,col,done,ch)
 Window w;
 int *pos,*col,*done;
 char *value;
 int ch;
 {
   int col0=*col-*pos*DCURX;
        
   *done=0;
  /*  printf(" po=%d cl=%d ch=%d ||%s|| c0=%d\n",*pos,*col,ch,value,col0); */
   switch(ch){
   case LEFT: 
     if(*pos>0){ *pos=*pos-1; *col-=DCURX;}
     else ping();
     break;
   case RIGHT: 
     if(*pos<strlen(value)){ *pos=*pos+1; *col+=DCURX;}
     else ping();
     break;
   case HOME: { *pos=0; *col=col0;}
     break;
   case END:  { *pos=strlen(value); *col=*pos*DCURX+col0;}
     break;
   case BADKEY:
   case DOWN:
   case UP:
   case PGUP:
   case PGDN:
     return;    /* junk key  */
   case ESC: *done=-1;  /* quit without saving */
     return;
   case FINE: 
     if(MSStyle==0)
       *done=1;
     else
       *done=2;
     return;   /* save this guy */
   case BKSP:
     /*  
     *pos=0;
     *col=col0;
     value[0]=0;
     clr_line_at(w,col0,0,80);
     break; */
   case DEL:	
     if(*pos>0){
       memmov(&value[*pos-1],&value[*pos],strlen(value)-*pos+1);
       *pos=*pos-1;
       *col-=DCURX;
     }
     else ping();
     break;
   case TAB: 
     if(MSStyle==0)
       *done=2; 
     else
       *done=1;
     return;
   default:
     if( (ch>=' ') && (ch <= '~')){
       movmem(&value[*pos+1],&value[*pos],strlen(value)-*pos+1);
       value[*pos]=ch;
       *pos=*pos+1;
       *col+=DCURX;
     }
     break;
   } /* end key cases */
   /* Now redraw everything !!  */
   clr_line_at(w,col0,0,strlen(value));
   put_string_at(w,col0,value,0);
   put_cursor_at(w,col0,*pos);
/*   printf(" on ret %d %d %d %s %d\n",*pos,*col,ch,value,col0);*/
   
   XFlush(display);
   
 }


 

 do_backspace(pos,value,col,w)
 int *pos,*col;
 char *value;
 Window w;
 {
	char oldch;
 				*pos=*pos-1;
				oldch=value[*pos];
				value[*pos]='\0';
				if(*col<(SCALEX-DCURX))
				set_back();
				showchar('_',*col,0,w);
				*col=*col-DCURX;
				showchar(oldch,*col,0,w);
				set_fore();
				showchar('_',*col,0,w);
}

 edit_command_string(ev,name,value,done,pos,col)
 XEvent ev;
 char *name,*value;
 int *done,*pos,*col;
{
  char ch;
  switch(ev.type){
 		case ConfigureNotify:
		case Expose:
 		case MapNotify:
			do_expose(ev);
			if(ev.xexpose.window==command_pop)
  			display_command(name,value,*pos,0);
 			break;
		case ButtonPress:
 			if(ev.xbutton.window==command_pop)
 	  		XSetInputFocus(display,command_pop,
			  RevertToParent,CurrentTime);
			break;
 		case KeyPress:
      		 ch=get_key_press(&ev);
		 edit_window(command_pop,pos,value,col,done,ch);

		

		} /* end event cases */
  }


new_string(name,value)
char *name;
char *value;
{
 char old_value[80];
 int done=0;
 int pos=strlen(value);
 int col=(pos+strlen(name))*DCURX;
 
 XEvent ev;
 strcpy(old_value,value);
 clr_command();
 display_command(name,value,pos,0);
 while(done==0){
	XNextEvent(display,&ev);
	edit_command_string(ev,name,value,&done,&pos,&col);
 	} 
	clr_command();
	if(done==1||done==2)return(done);
	strcpy(value,old_value);
	return(0);
}

       
      

 
 
              
```
