## Supplementary scripts for "A multi-scale *in silico* mouse model for insulin resistance and humanoid type 2 diabetes": graf_par.c

```
#include <stdlib.h> 
#include <string.h>
#include <X11/Xlib.h>
#include <X11/Xutil.h>
#include <stdio.h>
#include <math.h>
#include "xpplim.h"
#include "struct.h"
#include "browse.h"
#include "mykeydef.h"
#define RUBBOX 0
#define RUBLINE 1


#define REAL_SMALL 1.e-6
#define MAX_LEN_SBOX 25
#define MAXBIFCRV 100
#define max(a,b) ((a>b) ? a : b)
double atof();
NCLINE nclines[MAXNCLINE];
extern CURVE frz[MAXFRZ];
extern GRAPH *MyGraph;
extern Display *display;
extern Window main_win,draw_win,info_pop;
extern int DCURY;
extern int storind;
extern int PS_FONTSIZE;
extern int PS_Port;
extern char PS_FONT[100];
extern double PS_LW;
int PS_Color=0;
#define SPER 3
#define UPER 4
#define SEQ 1
#define UEQ 2

#define lsSEQ 0
#define lsUEQ 1
#define lsSPER 8
#define lsUPER 9

typedef struct {
  char angle[20];
  char yes[3];
  double start;
  double incr;
  int nclip;
} MOV3D;

MOV3D mov3d = { "theta","N",45,45,7};

typedef struct {
  float *x[MAXBIFCRV],*y[MAXBIFCRV];
  int color[MAXBIFCRV],npts[MAXBIFCRV],nbifcrv;
  Window w;
} BD;

BD my_bd;

extern int DLeft,DRight,DTop,DBottom,VTic,HTic,VChar,HChar;

extern double T0,TEND;
extern float **storage;

double FreezeKeyX,FreezeKeyY;
int FreezeKeyFlag,AutoFreezeFlag=0;
int CurrentCurve=0;
extern char this_file[100];
extern int PSFlag;
extern char uvar_names[MAXODE][12];

extern char *info_message,*no_hint[],*wind_hint[],*view_hint[],*frz_hint[];
extern char *graf_hint[], *cmap_hint[]; 

int colorline[]={0,20,21,22,23,24,25,26,27,28,29,0};
char *color_names[]={"WHITE","RED","REDORANGE","ORANGE","YELLOWORANGE",
                    "YELLOW","YELLOWGREEN","GREEN","BLUEGREEN",
		      "BLUE","PURPLE","BLACK"};


change_view_com(int com)
{
 
 if(com==2){
   make_my_aplot("Array!");
   edit_aplot(); 
   return;
 }
 if(com==3){
   new_vcr();
   return;
 }

  MyGraph->grtype=5*com; 
 if(MyGraph->grtype<5)get_2d_view(CurrentCurve);
 else get_3d_view(CurrentCurve);
 check_flags();
 redraw_the_graph();
} 

 

 ind_to_sym(ind,str)
 char *str;
 int ind;
{
 if(ind==0)strcpy(str,"T");
 else strcpy(str,uvar_names[ind-1]);
} 

check_flags()
{
  if(MyGraph->grtype>4)MyGraph->ThreeDFlag=1;
  else MyGraph->ThreeDFlag=0;
  if((MyGraph->xv[0]==0)||(MyGraph->yv[0]==0)||
     ((MyGraph->zv[0]==0)&&(MyGraph->ThreeDFlag==1)))MyGraph->TimeFlag=1;
  else MyGraph->TimeFlag=0;
}
  

get_2d_view(ind)
int ind;
{
 static char *n[]={"*0X-axis","*0Y-axis","Xmin", "Ymin",
		   "Xmax", "Ymax", "Xlabel","Ylabel"};
 char values[8][MAX_LEN_SBOX];
 int  status,i; 
 int i1=MyGraph->xv[ind],i2=MyGraph->yv[ind];
 char n1[15],n2[15];
 ind_to_sym(i1,n1);
 ind_to_sym(i2,n2);
 sprintf(values[0],"%s",n1);
 sprintf(values[1],"%s",n2);
 sprintf(values[2],"%g",MyGraph->xmin);
 sprintf(values[3],"%g",MyGraph->ymin);
 sprintf(values[4],"%g",MyGraph->xmax);
 sprintf(values[5],"%g",MyGraph->ymax);
 sprintf(values[6],"%s",MyGraph->xlabel);
 sprintf(values[7],"%s",MyGraph->ylabel);
 MyGraph->ThreeDFlag=0;
 status=do_string_box(8,4,2,"2D View",n,values,31);
 if(status!=0){
		/*  get variable names  */
             find_variable(values[0],&i);
              if(i>-1)
		MyGraph->xv[ind]=i;
	     find_variable(values[1],&i);
              if(i>-1)
		MyGraph->yv[ind]=i;

	      MyGraph->xmin=atof(values[2]);
	      MyGraph->ymin=atof(values[3]);
	      MyGraph->xmax=atof(values[4]);
	      MyGraph->ymax=atof(values[5]);
	      MyGraph->xlo=MyGraph->xmin;
	      MyGraph->ylo=MyGraph->ymin;
	      MyGraph->xhi=MyGraph->xmax;
	      MyGraph->yhi=MyGraph->ymax;
	     sprintf(MyGraph->xlabel,"%s",values[6]);
	     sprintf(MyGraph->ylabel,"%s",values[7]);
	      check_windows();
/*	      printf(" x=%d y=%d xlo=%f ylo=%f xhi=%f yhi=%f \n",
		     MyGraph->xv[ind],MyGraph->yv[ind],MyGraph->xlo,
		     MyGraph->ylo,MyGraph->xhi,MyGraph->yhi);
*/
		     
	      }
}
	      

axes_opts()
{
  static char *n[]={"X-origin","Y-origin","Z-origin",
		   "X-org(1=on)","Y-org(1=on)","Z-org(1=on",
		    "PSFontSize"};
  char values[7][MAX_LEN_SBOX];
  int status;
  sprintf(values[0],"%g",MyGraph->xorg);
  sprintf(values[1],"%g",MyGraph->yorg);
  sprintf(values[2],"%g",MyGraph->zorg);
  sprintf(values[3],"%d",MyGraph->xorgflag);
  sprintf(values[4],"%d",MyGraph->yorgflag);
  sprintf(values[5],"%d",MyGraph->zorgflag);
  sprintf(values[6],"%d",PS_FONTSIZE);
  status=do_string_box(7,7,1,"Axes options",n,values,25);
 if(status!=0){
   MyGraph->xorg=atof(values[0]);
   MyGraph->yorg=atof(values[1]);
   MyGraph->zorg=atof(values[2]);
   MyGraph->xorgflag=atoi(values[3]);
   MyGraph->yorgflag=atoi(values[4]);
   MyGraph->zorgflag=atoi(values[5]);
   PS_FONTSIZE=atoi(values[6]);
   redraw_the_graph();
 }
   
}
get_3d_view(ind)
int ind;
{
 static char *n[]={"*0X-axis","*0Y-axis", "*0Z-axis",
		   "Xmin", "Xmax", "Ymin",
		   "Ymax", "Zmin","Zmax",
		   "XLo", "XHi", "YLo", "YHi","Xlabel","Ylabel","Zlabel"};
 char values[16][MAX_LEN_SBOX];
 int  status,i,i1=MyGraph->xv[ind],i2=MyGraph->yv[ind],i3=MyGraph->zv[ind];
 char n1[15],n2[15],n3[15];
 ind_to_sym(i1,n1);
 ind_to_sym(i2,n2);
 ind_to_sym(i3,n3);
 sprintf(values[0],"%s",n1);
 sprintf(values[1],"%s",n2);
 sprintf(values[2],"%s",n3);
 sprintf(values[3],"%g",MyGraph->xmin);
 sprintf(values[5],"%g",MyGraph->ymin);
 sprintf(values[7],"%g",MyGraph->zmin);
 sprintf(values[4],"%g",MyGraph->xmax);
 sprintf(values[6],"%g",MyGraph->ymax);
 sprintf(values[8],"%g",MyGraph->zmax);
 sprintf(values[9],"%g",MyGraph->xlo);
 sprintf(values[11],"%g",MyGraph->ylo);
 sprintf(values[10],"%g",MyGraph->xhi);
 sprintf(values[12],"%g",MyGraph->yhi);
 sprintf(values[13],"%s",MyGraph->xlabel);	     
 sprintf(values[14],"%s",MyGraph->ylabel);	     
 sprintf(values[15],"%s",MyGraph->zlabel);	     
 MyGraph->ThreeDFlag=1;
 status=do_string_box(16,6,3,"3D View",n,values,31);
 if(status!=0){
		/*  get variable names  */
              find_variable(values[0],&i);
 	      if(i>-1)
		MyGraph->xv[ind]=i;
              find_variable(values[1],&i);
              if(i>-1)
		MyGraph->yv[ind]=i;
              find_variable(values[2],&i);
  		if(i>-1)
		  MyGraph->zv[ind]=i;
	      sprintf(MyGraph->xlabel,"%s",values[13]);
	      sprintf(MyGraph->ylabel,"%s",values[14]);
	      sprintf(MyGraph->zlabel,"%s",values[15]);


	      MyGraph->xmin=atof(values[3]);
	      MyGraph->ymin=atof(values[5]);
	      MyGraph->zmin=atof(values[7]);
	      MyGraph->xmax=atof(values[4]);
	      MyGraph->ymax=atof(values[6]);
	      MyGraph->zmax=atof(values[8]);
	      MyGraph->xlo=atof(values[9]);
	      MyGraph->ylo=atof(values[11]);
	      MyGraph->xhi=atof(values[10]);
	      MyGraph->yhi=atof(values[12]);
              check_windows();
	/*      printf("%f %f %f %f %f %f \n %f %f %f %f",
		     MyGraph->xmin,MyGraph->xmax,
		     MyGraph->ymin,MyGraph->ymax,
		     MyGraph->zmin,MyGraph->zmax,
		     MyGraph->xlo,MyGraph->xhi,
		     MyGraph->ylo,MyGraph->yhi);
*/

	      }
}
	      

check_val(x1,x2,xb,xd)
 double *x1,*x2,*xb,*xd;
{
 double temp;

/* 
  see get_max for details
*/   
      
 if(*x1==*x2){
   temp=.05*max(fabs(*x1),1.0);
   *x1=*x1-temp;
   *x2=*x2+temp;
 }
 if(*x1>*x2){
	     temp=*x2;
             *x2=*x1;
             *x1=temp;
	     
            }
	    *xb=.5*(*x1+*x2);
	    *xd=2.0/(*x2-*x1);

}


  get_max(index, vmin,vmax)
  double *vmax,*vmin;
  int index;
  {
   float x0,x1,z;
   double temp;
   int i;
   x0=my_browser.data[index][0];
   x1=x0;
   for(i=0;i<my_browser.maxrow;i++)
   {
    z=my_browser.data[index][i];
    if(z<x0)x0=z;
    if(z>x1)x1=z;
   }
   *vmin=(double)x0;
   *vmax=(double)x1;
    if(fabs(*vmin-*vmax)<REAL_SMALL){
      temp=.05*max(fabs(*vmin),1.0);
     *vmin=*vmin-temp;
     *vmax=*vmax+temp;
    }
 
 }
 
 pretty(x1,x2)   /* this was always pretty ugly */
 double *x1,*x2;
{
/* if(fabs(*x1-*x2)<1.e-12)
 *x2=*x1+max(.1*fabs(*x2),1.0); */
}

 corner_cube(xlo,xhi,ylo,yhi)
 double *xlo,*ylo,*xhi,*yhi;
{
 float x,y;
 float x1,x2,y1,y2;
 threedproj(-1.,-1.,-1.,&x,&y);
 x1=x;
 x2=x;
 y1=y;
 y2=y;
 threedproj(-1.,-1.,1.,&x,&y);
 if(x<x1)x1=x;
 if(x>x2)x2=x;
 if(y<y1)y1=y;
 if(y>y2)y2=y;
 threedproj(-1.,1.,-1.,&x,&y);
 if(x<x1)x1=x;
 if(x>x2)x2=x;
 if(y<y1)y1=y;
 if(y>y2)y2=y;
 threedproj(-1.,1.,1.,&x,&y);
 if(x<x1)x1=x;
 if(x>x2)x2=x;
 if(y<y1)y1=y;
 if(y>y2)y2=y;
 threedproj(1.,-1.,-1.,&x,&y);
 if(x<x1)x1=x;
 if(x>x2)x2=x;
 if(y<y1)y1=y;
 if(y>y2)y2=y;
 threedproj(1.,-1.,1.,&x,&y);
 if(x<x1)x1=x;
 if(x>x2)x2=x;
 if(y<y1)y1=y;
 if(y>y2)y2=y;
 threedproj(1.,1.,1.,&x,&y);
 if(x<x1)x1=x;
 if(x>x2)x2=x;
 if(y<y1)y1=y;
 if(y>y2)y2=y;
 threedproj(1.,1.,-1.,&x,&y);
 if(x<x1)x1=x;
 if(x>x2)x2=x;
 if(y<y1)y1=y;
 if(y>y2)y2=y;
 *xlo=x1;
 *ylo=y1;
 *xhi=x2;
 *yhi=y2;
}
 
 
 


 fit_window()
{
  double Mx=-1.e25,My=-1.e25,Mz=-1.e25,mx=-Mx,my=-My,mz=-Mz;
  int i,n=MyGraph->nvars;
  if(storind<2)return;
  if(MyGraph->ThreeDFlag){
    for(i=0;i<n;i++){
      
      get_max(MyGraph->xv[i],&(MyGraph->xmin),&(MyGraph->xmax));
      Mx=max(MyGraph->xmax,Mx);
      mx=-max(-MyGraph->xmin,-mx);
      
      get_max(MyGraph->yv[i],&(MyGraph->ymin),&(MyGraph->ymax));
      My=max(MyGraph->ymax,My);
      my=-max(-MyGraph->ymin,-my);
      
      get_max(MyGraph->zv[i],&(MyGraph->zmin),&(MyGraph->zmax));
      Mz=max(MyGraph->zmax,Mz);
      mz=-max(-MyGraph->zmin,-mz);
      
    }
    MyGraph->xmax=Mx;
    MyGraph->ymax=My;
    MyGraph->zmax=Mz;
    MyGraph->xmin=mx;
    MyGraph->ymin=my;
    MyGraph->zmin=mz;
    
    
    pretty(&(MyGraph->ymin),&(MyGraph->ymax));
    pretty(&(MyGraph->xmin),&(MyGraph->xmax));
    pretty(&(MyGraph->zmin),&(MyGraph->zmax));
    corner_cube(&(MyGraph->xlo),&(MyGraph->xhi),&(MyGraph->ylo),&(MyGraph->yhi));
    pretty(&(MyGraph->xlo),&(MyGraph->xhi));
    pretty(&(MyGraph->ylo),&(MyGraph->yhi));
    check_windows();
  }
  else  
    {
      for(i=0;i<n;i++){
	get_max(MyGraph->xv[i],&(MyGraph->xmin),&(MyGraph->xmax));
	Mx=max(MyGraph->xmax,Mx);
	mx=-max(-MyGraph->xmin,-mx);
	
       get_max(MyGraph->yv[i],&(MyGraph->ymin),&(MyGraph->ymax));
	My=max(MyGraph->ymax,My);
	my=-max(-MyGraph->ymin,-my);
	
      }
      MyGraph->xmax=Mx;
      MyGraph->ymax=My;
      
      MyGraph->xmin=mx;
      MyGraph->ymin=my;
      
      
      pretty(&(MyGraph->ymin),&(MyGraph->ymax)); 
      pretty(&(MyGraph->xmin),&(MyGraph->xmax));
      MyGraph->xlo=MyGraph->xmin;
      MyGraph->ylo=MyGraph->ymin;
      MyGraph->xhi=MyGraph->xmax;
      MyGraph->yhi=MyGraph->ymax;
      check_windows();
    }
  redraw_the_graph();
}
  


check_windows()
{
 double zip,zap;
 check_val(&MyGraph->xmin,&MyGraph->xmax,&MyGraph->xbar,&MyGraph->dx);
 check_val(&MyGraph->ymin,&MyGraph->ymax,&MyGraph->ybar,&MyGraph->dy);
 check_val(&MyGraph->zmin,&MyGraph->zmax,&MyGraph->zbar,&MyGraph->dz);
 check_val(&MyGraph->xlo,&MyGraph->xhi,&zip,&zap);
 check_val(&MyGraph->ylo,&MyGraph->yhi,&zip,&zap);
} 
	
user_window()
{
 static char *n[]={"X Lo","X Hi","Y Lo","Y Hi"};
 char values[4][MAX_LEN_SBOX];
 int status;
 sprintf(values[0],"%g",MyGraph->xlo);
 sprintf(values[2],"%g",MyGraph->ylo);
 sprintf(values[1],"%g",MyGraph->xhi);
 sprintf(values[3],"%g",MyGraph->yhi);
 status=do_string_box(4,2,2,"Window",n,values,28);
 if(status!=0){
             
	      MyGraph->xlo=atof(values[0]);
	      MyGraph->ylo=atof(values[2]);
	      MyGraph->xhi=atof(values[1]);
	      MyGraph->yhi=atof(values[3]);
	      if(MyGraph->grtype<5){
	      MyGraph->xmin=MyGraph->xlo;
	      MyGraph->xmax=MyGraph->xhi;
	      MyGraph->ymin=MyGraph->ylo;
	      MyGraph->ymax=MyGraph->yhi;
	      }
	      check_windows();
             }
 redraw_the_graph();
}

xi_vs_t() /*  a short cut   */
{
 char name[20],value[20];
 int i=MyGraph->yv[0];
 

 ind_to_sym(i,value);
 sprintf(name,"Plot vs t: ");
 new_string(name,value);
 find_variable(value,&i);
 
 if(i>-1){
   MyGraph->yv[0]=i;
   MyGraph->grtype=0;
   MyGraph->xv[0]=0;
   if(storind>=2){
      get_max(MyGraph->xv[0],&(MyGraph->xmin),&(MyGraph->xmax));
   pretty(&(MyGraph->xmin),&(MyGraph->xmax));
    get_max(MyGraph->yv[0],&(MyGraph->ymin),&(MyGraph->ymax));
     pretty(&(MyGraph->ymin),&(MyGraph->ymax)); 
   
    }
   else {
     MyGraph->xmin=T0;
     MyGraph->xmax=TEND;
        }
    MyGraph->xlo=MyGraph->xmin;
    MyGraph->ylo=MyGraph->ymin;
    MyGraph->xhi=MyGraph->xmax;
    MyGraph->yhi=MyGraph->ymax;
    check_windows();
    check_flags();
   set_normal_scale();
    redraw_the_graph();
 }
}
 
 


redraw_the_graph()
{
 blank_screen(draw_win);
 set_normal_scale();
 do_axes();
 hi_lite(draw_win);
 restore(0,my_browser.maxrow);
 draw_label(draw_win);
 draw_freeze(draw_win);
 redraw_dfield();
 if(MyGraph->Nullrestore)restore_nullclines();
}

movie_rot(start,increment,nclip,angle)
     int nclip,angle;
     double start,increment;
{
  int i;
  double thetaold=MyGraph->Theta,phiold=MyGraph->Phi;
  reset_film();
  for(i=0;i<=nclip;i++){
   
    if(angle==0)
      make_rot(start+i*increment,phiold);
    else
      make_rot(thetaold,start+i*increment);
    redraw_the_graph();
    film_clip();
  }
  MyGraph->Theta=thetaold;
  MyGraph->Phi=phiold;
}

test_rot()
{
 int done=0;
 int kp;
 XEvent ev;
 double theta=MyGraph->Theta,phi=MyGraph->Phi;
 redraw_cube(theta,phi);
 while(done==0){
    XNextEvent(display,&ev);
   if(ev.type==KeyPress){
      kp=get_key_press(&ev);
      switch(kp){
      case UP:
        phi=phi+1;
        redraw_cube(theta,phi);
        break;
      case DOWN:
	phi=phi-1;
        redraw_cube(theta,phi);
        break;
      case LEFT:
	theta=theta+1;
        redraw_cube(theta,phi);
        break;
      case RIGHT:
	theta=theta-1;
        redraw_cube(theta,phi);
        break;
      case FINE:
       done=1;
       break;
      case ESC:
       done=-1;
       break;
      }
   }
 }
 if(done==1){
   MyGraph->Phi=phi;
   MyGraph->Theta=theta;
 }
 redraw_the_graph();
   
}
get_3d_par_com()
{
  

 static char *n[]={"Persp (1=On)","ZPlane","ZView","Theta","Phi","Movie(Y/N)",
                   "Vary (theta/phi)","Start angle", "Increment",
		   "Number increments"};
 char values[10][MAX_LEN_SBOX],anglename[20],ch;
 int status;
 Window temp=main_win;
 int nclip=8,angle=0;
 double start,increment=45; 
  if(MyGraph->grtype<5)return;


 sprintf(values[0],"%d",MyGraph->PerspFlag);
 sprintf(values[1],"%g",MyGraph->ZPlane);
 sprintf(values[2],"%g",MyGraph->ZView);
 sprintf(values[3],"%g",MyGraph->Theta);
 sprintf(values[4],"%g",MyGraph->Phi);
 sprintf(values[5],"%s",mov3d.yes);
 sprintf(values[6],"%s",mov3d.angle);
 sprintf(values[7],"%g",mov3d.start);
 sprintf(values[8],"%g",mov3d.incr);
 sprintf(values[9],"%d",mov3d.nclip);
 
 status=do_string_box(10,5,2,"3D Parameters",n,values,28);
 if(status!=0){
	      MyGraph->PerspFlag=atoi(values[0]);
	      MyGraph->ZPlane=atof(values[1]);
	      MyGraph->ZView=atof(values[2]);
	      MyGraph->Theta=atof(values[3]);
	      MyGraph->Phi=atof(values[4]);
             if(values[5][0]=='y'|| values[5][0]=='Y'){  
	      strcpy(mov3d.yes,values[5]);
	      strcpy(mov3d.angle,values[6]);
              start=atof(values[7]);
	      increment=atof(values[8]);
	      nclip=atoi(values[9]);
	      mov3d.start=start;
	      mov3d.incr=increment;
	      mov3d.nclip=nclip;
	      angle=0;
              if(mov3d.angle[0]=='p'||mov3d.angle[0]=='P')
		angle=1;
	      /*     XRaiseWindow(display,MyGraph->w); */
	      movie_rot(start,increment,nclip,angle);
	     }
	       
                make_rot(MyGraph->Theta,MyGraph->Phi);   
	    /*  Redraw the picture   */	
	       redraw_the_graph();
         
	     }
	     
}


get_3d_par_noper()
{
  
 static char *n[]={"Theta","Phi","Movie(Y/N)",
                   "Vary (theta/phi)","Start angle", "Increment",
		   "Number increments"};
 char values[10][MAX_LEN_SBOX],anglename[20],ch;
 int status;
 Window temp=main_win;
 int nclip=8,angle=0;
 double start,increment=45; 
  if(MyGraph->grtype<5)return;


 sprintf(values[0],"%g",MyGraph->Theta);
 sprintf(values[1],"%g",MyGraph->Phi);
 sprintf(values[2],"%s",mov3d.yes);
 sprintf(values[3],"%s",mov3d.angle);
 sprintf(values[4],"%g",mov3d.start);
 sprintf(values[5],"%g",mov3d.incr);
 sprintf(values[6],"%d",mov3d.nclip);
 
 status=do_string_box(7,7,1,"3D Parameters",n,values,28);
 if(status!=0){
   /* MyGraph->PerspFlag=atoi(values[0]);
	      MyGraph->ZPlane=atof(values[1]);
	      MyGraph->ZView=atof(values[2]); */
	      MyGraph->Theta=atof(values[0]);
	      MyGraph->Phi=atof(values[1]);
             if(values[2][0]=='y'|| values[2][0]=='Y'){  
	      strcpy(mov3d.yes,values[2]);
	      strcpy(mov3d.angle,values[3]);
              start=atof(values[4]);
	      increment=atof(values[5]);
	      nclip=atoi(values[6]);
	      mov3d.start=start;
	      mov3d.incr=increment;
	      mov3d.nclip=nclip;
	      angle=0;
              if(mov3d.angle[0]=='p'||mov3d.angle[0]=='P')
		angle=1;
	      /*     XRaiseWindow(display,MyGraph->w); */
	      movie_rot(start,increment,nclip,angle);
	     }
	       
                make_rot(MyGraph->Theta,MyGraph->Phi);   
	    /*  Redraw the picture   */	
	       redraw_the_graph();
         
	     }
	     
}


window_zoom_com(int c)
{
 int i1,i2,j1,j2;
  switch(c){
	    case 0:user_window(); break;
	    case 1:if(rubber(&i1,&j1,&i2,&j2,draw_win,RUBBOX)==0)break;
		     zoom_in(i1,j1,i2,j2);
		     break;
       	    case 2: if(rubber(&i1,&j1,&i2,&j2,draw_win,RUBBOX)==0)break;
		     zoom_out(i1,j1,i2,j2);
		     break;
 	    case 3: fit_window();
		      break;
            }
 set_normal_scale();
}


zoom_in(i1,j1,i2,j2)
int i1,j1,i2,j2;
{
 float x1,y1,x2,y2;
 scale_to_real(i1,j1,&x1,&y1);
 scale_to_real(i2,j2,&x2,&y2);
             
	      MyGraph->xlo=x1;
	      MyGraph->ylo=y1;
	      MyGraph->xhi=x2;
	      MyGraph->yhi=y2;
	      if(MyGraph->grtype<5){
	      MyGraph->xmin=MyGraph->xlo;
	      MyGraph->xmax=MyGraph->xhi;
	      MyGraph->ymin=MyGraph->ylo;
	      MyGraph->ymax=MyGraph->yhi;
	      }
	      check_windows();
              redraw_the_graph();
	      draw_help(); 
}

zoom_out(i1,j1,i2,j2)
{
 float x1,y1,x2,y2;
 float bx,mux,by,muy;
 float dx=MyGraph->xhi-MyGraph->xlo;
 float dy=MyGraph->yhi-MyGraph->ylo;
 scale_to_real(i1,j1,&x1,&y1);
 scale_to_real(i2,j2,&x2,&y2);
 if(x1>x2){bx=x1;x1=x2;x2=bx;}
 if(y1>y2){by=y1;y1=y2;y2=by;}
 if(x1==x2||y1==y2)return;
 /*
 printf("%f %f %f %f \n ",x1,y1,x2,y2);
 printf("%f %f %f %f \n",MyGraph->xlo,MyGraph->ylo,MyGraph->xhi,MyGraph->yhi);

 */
 bx=dx*dx/(x2-x1);
 mux=(x1-MyGraph->xlo)/dx;
 MyGraph->xlo=MyGraph->xlo-bx*mux;
 MyGraph->xhi=MyGraph->xlo+bx;
 
 by=dy*dy/(y2-y1);
 muy=(y1-MyGraph->ylo)/dy;
 MyGraph->ylo=MyGraph->ylo-by*muy;
 MyGraph->yhi=MyGraph->ylo+by;

    if(MyGraph->grtype<5){
	      MyGraph->xmin=MyGraph->xlo;
	      MyGraph->xmax=MyGraph->xhi;
	      MyGraph->ymin=MyGraph->ylo;
	      MyGraph->ymax=MyGraph->yhi;
	      }
	      check_windows();
              redraw_the_graph();
              draw_help(); 
}
 


graph_all(list,n,type)
     int *list,n,type;
{
  int i;
  if(type==0){
    for(i=0;i<n;i++){
      MyGraph->xv[i]=0;
      MyGraph->yv[i]=list[i];
      MyGraph->line[i]=MyGraph->line[0];
      MyGraph->color[i]=i;
    }
    MyGraph->nvars=n;
    MyGraph->grtype=0;
    MyGraph->ThreeDFlag=0;
  }
  if(type==1){
   MyGraph->nvars=1;
   MyGraph->xv[0]=list[0];
   MyGraph->yv[0]=list[1];
    MyGraph->grtype=0;
    MyGraph->ThreeDFlag=0;
    if(n==3){
      MyGraph->zv[0]=list[2];
      MyGraph->grtype=5;
      MyGraph->ThreeDFlag=1;
    }
  }
  check_flags();
  fit_window();

}


find_color(in)
{
 int i;
 for(i=0;i<=10;i++)
 if(in==colorline[i])return(i);
 return(0);
}

alter_curve(title,in_it,n)
char *title;
int in_it,n;
{
 static char *nn[]={"*0X-axis","*0Y-axis","*0Z-axis","*4Color","Line type"};
 char values[5][MAX_LEN_SBOX];
 int status,i;
 int i1=MyGraph->xv[in_it],i2=MyGraph->yv[in_it],i3=MyGraph->zv[in_it];
 char n1[15],n2[15],n3[15];

 
 ind_to_sym(i1,n1);
 ind_to_sym(i2,n2);
 ind_to_sym(i3,n3);
 sprintf(values[0],"%s",n1);
 sprintf(values[1],"%s",n2);
 sprintf(values[2],"%s",n3);
 sprintf(values[3],"%d",MyGraph->color[in_it]);
 sprintf(values[4],"%d",MyGraph->line[in_it]);
 status=do_string_box(5,5,1,title,nn,values,25);
 if(status!=0){
		    find_variable(values[0],&i);
 	      if(i>-1)
		MyGraph->xv[n]=i;
              find_variable(values[1],&i);
              if(i>-1)
		MyGraph->yv[n]=i;
              find_variable(values[2],&i);
  		if(i>-1)
		  MyGraph->zv[n]=i;

	       MyGraph->line[n]=atoi(values[4]);
               i=atoi(values[3]);
		    if(i<0||i>10)i=0;
		    MyGraph->color[n]=i;
		   
		  return(1);
              
              }
 return(0);
}


edit_curve()
{
 char bob[20];
 int crv=0;
 sprintf(bob,"Edit 0-%d :",MyGraph->nvars-1);
 ping();
 new_int(bob,&crv);
 if(crv>=0&&crv<MyGraph->nvars)
   {
     sprintf(bob,"Edit curve %d",crv);
     alter_curve(bob,crv,crv);
   }
}

new_curve()
{
 if(alter_curve("New Curve",0,MyGraph->nvars))
   MyGraph->nvars=MyGraph->nvars+1;
  
 }  

create_ps()
{
 char filename[256];
 static char *nn[]={"BW-0/Color-1","Land(0)/Port(1)","Axes fontsize","Font","Linewidth"};
 int status;
 char values[5][MAX_LEN_SBOX];
 sprintf(values[0],"%d",PS_Color);
 sprintf(values[1],"%d",PS_Port);
 sprintf(values[2],"%d",PS_FONTSIZE);
 sprintf(values[3],"%s",PS_FONT);
 sprintf(values[4],"%g",PS_LW);
 status=do_string_box(5,5,1,"Postscript parameters",nn,values,25);
 if(status!=0){
         PS_Color=atoi(values[0]);
	 PS_Port=atoi(values[1]);
	 PS_FONTSIZE=atoi(values[2]);
	 PS_LW=atof(values[4]);
         sprintf(PS_FONT,"%s",values[3]);
	 sprintf(filename,"%s.ps",this_file);
	 ping();
 
	 if(!file_selector("Print postscript",filename,"*.ps"))return;
	 if(ps_init(filename,PS_Color)){
	   ps_restore(); 
	   ping();
	 }
 }
}

/* 
ps_test()
{
 double xlo=MyGraph->xlo,xhi=MyGraph->xhi,ylo=MyGraph->ylo,yhi=MyGraph->yhi;
 text_abs((float)xlo,(float)ylo,"lolo");
 text_abs((float)xlo,(float)yhi,"lohi");
 text_abs((float)xhi,(float)ylo,"hilo");
 text_abs((float)xhi,(float)yhi,"hihi");
 ps_end();
}
 
*/


change_cmap_com(int i)
{
      NewColormap(i);

}
freeze_com(int c)
{

 switch(c){
 case 0: 
   freeze_crv(0);
   break;
 case 1:
   delete_frz();
   break;
 case 2:
   edit_frz();
   break;
 case 3:
   kill_frz();
   break;
   /*case 4:
   key_frz();
   break; */
 case 5:
   frz_bd();
   break;
 case 6:
   free_bd();
   break;
 case 7:
   AutoFreezeFlag=1-AutoFreezeFlag;
   break;
   
 }
}

set_key(x,y)
     int x,y;
{
  float xp,yp;
  scale_to_real(x,y,&xp,&yp);
  FreezeKeyX=xp;
  FreezeKeyY=yp;
  FreezeKeyFlag=1;
}

draw_freeze_key()
{
  int ix,iy;
  int i,y0;
  int ix2;
  int dy=2*HChar;
  if(FreezeKeyFlag==0)return;
  if(PSFlag)dy=-dy;
  scale_to_screen((float)FreezeKeyX,(float)FreezeKeyY,&ix,&iy);
  ix2=ix+4*HChar;
  y0=iy;
  for(i=0;i<MAXFRZ;i++){
    if(frz[i].use==1&&frz[i].w==draw_win&&strlen(frz[i].key)>0){
      set_linestyle(abs(frz[i].color));
      line(ix,y0,ix2,y0);
      set_linestyle(0);
      put_text(ix2+HChar,y0,frz[i].key);
      y0+=dy;
    }
  }
}

key_frz_com(int c)
{
  int x,y;
  switch(c){
  case 0:
    FreezeKeyFlag=0;
    break;
  case 1:
    MessageBox("Position with mouse");
    if(get_mouse_xy(&x,&y,draw_win)){
      set_key(x,y);
      draw_freeze_key();
    }
    KillMessageBox();
  }
}
  
edit_frz()
{
 int i;
 i=get_frz_index(draw_win);
 if(i<0)return;
 edit_frz_crv(i);
}


delete_frz_crv(i)
     int i;
{
  if(frz[i].use==0)return;
  frz[i].use=0;
  frz[i].name[0]=0;
  frz[i].key[0]=0;
  free(frz[i].xv);
  free(frz[i].yv);
  if(frz[i].type>0)
    free(frz[i].zv);
}

delete_frz()
{
 int i;
 i=get_frz_index(draw_win);
 if(i<0)return;
 delete_frz_crv(i);
}


kill_frz()
{
  int i;
  for(i=0;i<MAXFRZ;i++){
    if(frz[i].use==1&&frz[i].w==draw_win)
      delete_frz_crv(i);
  }
}
freeze_crv(ind)
     int ind;
{
 int i;
 i=create_crv(ind);
 if(i<0)return(-1);
 edit_frz_crv(i);
}

auto_freeze_it()
{
  if(AutoFreezeFlag==0)return;
  create_crv(0);
}
create_crv(ind)
int ind;
{
  int i,flag=0,type,j;
  int ix,iy,iz;
  char name[20];
  for(i=0;i<MAXFRZ;i++){
    if(frz[i].use==0){
      ix=MyGraph->xv[ind];
      iy=MyGraph->yv[ind];
      iz=MyGraph->zv[ind];
      if(my_browser.maxrow<=2){
	err_msg("No Curve to freeze");
	return(-1);
      }
      frz[i].xv=(float *) malloc(sizeof(float)*my_browser.maxrow);
      frz[i].yv=(float *) malloc(sizeof(float)*my_browser.maxrow);
      if((type=MyGraph->grtype)>0)
	frz[i].zv=(float *)malloc(sizeof(float)*my_browser.maxrow);
      if(type>0&&frz[i].zv==NULL|| type==0&&frz[i].yv==NULL){
	err_msg("Cant allocate storage for curve");
	return(-1);
      }
      frz[i].use=1;
      frz[i].len=my_browser.maxrow;
      for(j=0;j<my_browser.maxrow;j++){
	frz[i].xv[j]=my_browser.data[ix][j];
	frz[i].yv[j]=my_browser.data[iy][j];
	if(type>0)
	  frz[i].zv[j]=my_browser.data[iz][j];
      }
      frz[i].type=type;
      frz[i].w=draw_win;
      sprintf(frz[i].name,"crv%c",'a'+i);
      sprintf(frz[i].key,"%s",frz[i].name);
      return(i);
    }
  }
    err_msg("All curves used");
    return(-1);
}	
	

edit_frz_crv(i)
     int i;
{
 static char *nn[]={"*4Color","Key","Name"};
 char values[3][MAX_LEN_SBOX];
 int status;
 sprintf(values[0],"%d",frz[i].color);
 sprintf(values[1],"%s",frz[i].key);
 sprintf(values[2],"%s",frz[i].name);
 status=do_string_box(3,3,1,"Edit Freeze",nn,values,25);
 if(status!=0){
   frz[i].color=atoi(values[0]);
   sprintf(frz[i].key,"%s",values[1]);
   sprintf(frz[i].name,"%s",values[2]);
 }
}

draw_frozen_cline(index,w)
     int index;
     Window w;
{
  if(nclines[index].use==0||nclines[index].w!=w)
    return;
}

draw_freeze(w)
Window w;
{
  int i,j,type=MyGraph->grtype,lt=0;
  float oldxpl,oldypl,oldzpl=0.0,xpl,ypl,zpl=0.0;
  float *xv,*yv,*zv;
  for(i=0;i<MAXNCLINE;i++)
    draw_frozen_cline(i,w);
  for(i=0;i<MAXFRZ;i++){
    if(frz[i].use==1&&frz[i].w==w&&frz[i].type==type){
      if(frz[i].color<0){
	set_linestyle(-frz[i].color);
	lt=1;
      }
      else
	set_linestyle(frz[i].color);
      xv=frz[i].xv;
      yv=frz[i].yv;
      zv=frz[i].zv;
      oldxpl=xv[0];
      oldypl=yv[0];
      if(type>0)
	oldzpl=zv[0];
      for(j=0;j<frz[i].len;j++){
	xpl=xv[j];
	ypl=yv[j];
	if(type>0)
	  zpl=zv[j];
        if(lt==0){
	if(type==0)
	  line_abs(oldxpl,oldypl,xpl,ypl);
	else
	  line_3d(oldxpl,oldypl,oldzpl,xpl,ypl,zpl);
	}
	else {
	  if(type==0)
	  point_abs(xpl,ypl);
	else
	  point_3d(xpl,ypl,zpl);
	}
	oldxpl=xpl;
	oldypl=ypl;
	if(type>0)
	  oldzpl=zpl;
      }
    }
  }
  draw_freeze_key();
  draw_bd(w);
} 

/*  Bifurcation curve importing */

init_bd()
{
 my_bd.nbifcrv=0;
}

draw_bd(w)
     Window w;
{
 int i,j,type=MyGraph->grtype,len;
 float oldxpl,oldypl,xpl,ypl,*x,*y;
 if(w==my_bd.w&&my_bd.nbifcrv>0){
   for(i=0;i<my_bd.nbifcrv;i++){
     set_linestyle(my_bd.color[i]);
     len=my_bd.npts[i];
     x=my_bd.x[i];
     y=my_bd.y[i];
     xpl=x[0];
     ypl=y[0];
     for(j=0;j<len;j++){
       oldxpl=xpl;
       oldypl=ypl;
       xpl=x[j];
       ypl=y[j];
       line_abs(oldxpl,oldypl,xpl,ypl);
     }
   }
 }
}

free_bd()
{
  int i;
  if(my_bd.nbifcrv>0){
    for(i=0;i<my_bd.nbifcrv;i++){
      free(my_bd.x[i]);
      free(my_bd.y[i]);
    }
    my_bd.nbifcrv=0;
  }
}


add_bd_crv(x,y,len,type,ncrv)
     float *x,*y;
     int len,ncrv,type;
{
  int i;
  if(ncrv>=MAXBIFCRV)return;
  my_bd.x[ncrv]=(float *)malloc(sizeof(float)*len);
  my_bd.y[ncrv]=(float *)malloc(sizeof(float)*len);
  for(i=0;i<len;i++){
    my_bd.x[ncrv][i]=x[i];
    my_bd.y[ncrv][i]=y[i];
  }
  my_bd.npts[ncrv]=len;
  i=lsSEQ;
  if(type==UPER)i=lsUPER;
  if(type==SPER)i=lsSPER;
  if(type==UEQ)i=lsUEQ;
  my_bd.color[ncrv]=i;
}

frz_bd()
{
  FILE *fp;
  char filename[256];
  sprintf(filename,"diagram.dat");
  ping();
  if(!file_selector("Import Diagram",filename,"*.dat"))return;
  /* if(new_string("Diagram to import: ",filename)==0)return; */
  if((fp=fopen(filename,"r"))==NULL){
    err_msg("Couldn't open file");
    return;
  }
  read_bd(fp);
}
read_bd(fp)
     FILE *fp;
{
  int oldtype,type,oldbr,br,ncrv=0,len,i,j;
  float x[8000],ylo[8000],yhi[8000];
  len=0;
  fscanf(fp,"%g %g %g %d %d ",&x[len],&ylo[len],&yhi[len],&oldtype,&oldbr);
  len++;
  while(!feof(fp)){
    fscanf(fp,"%g %g %g %d %d ",&x[len],&ylo[len],&yhi[len],&type,&br);
    if(type==oldtype&&br==oldbr)
      len++; 
    else {
    /* if(oldbr==br)len++; */ /* extend to point of instability */
     add_bd_crv(x,ylo,len,oldtype,ncrv); 
      ncrv++;
      if(oldtype==UPER||oldtype==SPER){
     add_bd_crv(x,yhi,len,oldtype,ncrv); 	
	ncrv++;
      }
      if(oldbr==br)len--;
      x[0]=x[len];
      ylo[0]=ylo[len];
      yhi[0]=yhi[len];
   
      len=1;
    }
    oldbr=br;
    oldtype=type;
  }
 /*  save this last one */
   if(len>1){
     add_bd_crv(x,ylo,len,oldtype,ncrv); 
     ncrv++;
     if(oldtype==UPER||oldtype==SPER){
       add_bd_crv(x,yhi,len,oldtype,ncrv); 	
       ncrv++;
     }
   }
  printf( " got %d bifurcation curves\n",ncrv);
 fclose(fp);
 my_bd.nbifcrv=ncrv;
 my_bd.w=draw_win;
} 

get_frz_index(w)
     Window w;
{
  char *n[MAXFRZ];
  char key[MAXFRZ],ch;
  
  int i;
  int count=0;
  Window temp=main_win;
  for(i=0;i<MAXFRZ;i++){
    if(frz[i].use==1&&w==frz[i].w){
	n[count]=(char *)malloc(20);
      sprintf(n[count],"%s",frz[i].name);
      key[count]='a'+i;
      
      count++;
    }
    
  }
  if(count==0)return(-1);
  key[count]=0;
   ch=(char)pop_up_list(&temp,"Curves",n,key,count,12,0,10,8*DCURY+8,
			no_hint,info_pop,info_message);
   for(i=0;i<count;i++)free(n[i]);
  return((int)(ch-'a'));
       
}
      


export_graf_data()
{
 FILE *fp;
 char filename[256];
 sprintf(filename,"curve.dat");
 ping();
if(!file_selector("Export graph data",filename,"*.dat"))return;
/* if(new_string("Data filename:",filename)==0)return; */
if((fp=fopen(filename,"w"))==NULL){
    err_msg("Couldn't open file");
    return;
  }
 export_data(fp);
 fclose(fp);
}

add_a_curve_com(int c)
{

 switch(c){
 case 0: if(MyGraph->nvars>=MAXPERPLOT)
   {
     err_msg("Too many plots!");
     return;
   }
   new_curve();
   break;
 case 1:if(MyGraph->nvars>1)MyGraph->nvars=MyGraph->nvars-1;
   break;
 case 2:MyGraph->nvars=1;
   break;
 case 3: edit_curve();
   break;
 case 4: create_ps();
   break;
   /* case 5: freeze();
      break; */
 case 6: axes_opts();
   break;
 case 7: export_graf_data();
   break;
   /*  case 8: change_cmap();
       break; */
 }
 check_flags();
 redraw_the_graph();
   
}
```
