## Supplementary scripts for "A multi-scale *in silico* mouse model for insulin resistance and humanoid type 2 diabetes": graph.bitmap

```
#define graph_width 32
#define graph_height 32
static char graph_bits[] = {
   0x00, 0x00, 0x00, 0x00, 0x06, 0x00, 0x00, 0x00, 0x06, 0x00, 0x80, 0x01,
   0x06, 0x00, 0x80, 0x01, 0x06, 0x00, 0x80, 0x03, 0x06, 0x00, 0x80, 0x02,
   0x06, 0x00, 0x40, 0x02, 0x06, 0x00, 0x40, 0x06, 0x86, 0x07, 0x40, 0x04,
   0xe6, 0x04, 0x20, 0x04, 0x36, 0x0c, 0x20, 0x04, 0x1e, 0x08, 0x20, 0x04,
   0x0e, 0x08, 0x10, 0x08, 0xfe, 0xff, 0xff, 0x7f, 0xfe, 0xff, 0xff, 0x7f,
   0x06, 0x10, 0x10, 0x08, 0x06, 0x30, 0x18, 0x08, 0x06, 0x60, 0x08, 0x08,
   0x06, 0xc0, 0x08, 0x10, 0x06, 0x80, 0x09, 0x30, 0x06, 0x00, 0x07, 0xe0,
   0x06, 0x00, 0x00, 0xc0, 0x06, 0x00, 0x00, 0x00, 0x06, 0x00, 0x00, 0x00,
   0x06, 0x00, 0x00, 0x00, 0x06, 0x00, 0x00, 0x00, 0x00, 0x00, 0x00, 0x00,
   0x00, 0x00, 0x00, 0x00, 0x00, 0x00, 0x00, 0x00, 0x00, 0x00, 0x00, 0x00,
   0x00, 0x00, 0x00, 0x00, 0x00, 0x00, 0x00, 0x00};
```
