## Supplementary scripts for "A multi-scale *in silico* mouse model for insulin resistance and humanoid type 2 diabetes": graphics.c

```
#include <stdlib.h> 
#include <math.h>
#include <stdio.h>
#include <string.h>
#include <X11/Xlib.h>
#include <X11/Xutil.h>
#include "struct.h"


#define MAXPERPLOT 10
#define MAXPLOTS 20
#define DEGTORAD .0174532
#define EP1 1.000001
#define TAXIS 2
#define max(a,b) ((a>b) ? a : b)
#define min(a,b) ((a<b) ? a : b)
#define PS_XMAX 7200
#define PS_YMAX 5040
#define SYMSIZE .00175

double THETA0=45,PHI0=45;
extern double x_3d[2],y_3d[2],z_3d[2];
extern int IXPLT,IYPLT,IZPLT;
extern int AXES,TIMPLOT,PLOT_3D;
extern int START_LINE_TYPE;
extern double MY_XLO,MY_YLO,MY_XHI,MY_YHI;

extern int COLOR,colorline[]; 
extern int DCURXs,DCURYs;
extern int PSFlag;
extern unsigned int GrFore,GrBack;
extern int SCALEX,SCALEY,DCURX,DCURY,xor_flag;
extern GRAPH graph[MAXPOP];
extern GRAPH *MyGraph;
extern GC gc_graph;

int PS_Port=0;
int DX_0,DY_0,D_WID,D_HGT;
int D_FLAG;
int PointRadius=0;
extern Display *display;
extern Window win;
extern Window draw_win;
extern GC small_gc;
extern float **storage;
extern int storind;

char dashes[10][5] = { {0}, {1,6,0}, 
   {0}, {4,2,0}, {1,3,0}, {4,4,0}, {1,5,0}, {4,4,4,1,0}, {4,2,0}, {1,3,0}
   };

extern XFontStruct *small_font;
XFontStruct *symfonts[5],*romfonts[5];
int avsymfonts[5],avromfonts[5];
extern GC font_gc;

extern int IX_PLT[10],IY_PLT[10],IZ_PLT[10],NPltV;

/*  This is an improved graphics driver for XPP  
    It requires only a few commands
    All positions are integers
   
    point(x,y)        Draws point to (x,y) with pointtype PointStyle
    line(x1,y1,x2,y2) Draws line with linetype LineStyle
    put_text(x1,y,text)  Draws text with TextAngle, Justify
    init_device()     Sets up the default for tics, plotting area,
                      and anything else 
                      

    close_device()  closes files, etc

    The device is assumed to go from (0,0) to (XDMax,YDMax)
    
    DLeft,DRight,DTop,DBottom are the actual graph areas
    VTic Htic are the actual sizes of the tics in device pixels
    VChar HChar are the height and width used for character spacing
 
    linetypes   -2  thick plain lines
                -1  thin plain lines
                   
    
*/


int DLeft,DRight,DTop,DBottom,VTic,HTic,VChar,HChar,XDMax,YDMax;
double XMin,YMin,XMax,YMax;
int LineType=0,PointType=-1,TextJustify,TextAngle;

get_scale(x1,y1,x2,y2)
double *x1,*y1,*x2,*y2;
{
  *x1=XMin;
  *y1=YMin;
  *x2=XMax;
  *y2=YMax;
}
set_scale(x1,y1,x2,y2)
     double x1,y1,x2,y2;
{
  XMin=x1;
  YMin=y1;
  XMax=x2;
  YMax=y2;
}


get_draw_area()
{
  int x,y;
  unsigned int w,h,bw,de;
  Window root;
  XGetGeometry(display,draw_win,&root,&x,&y,&w,&h,&bw,&de);
  /* printf(" geom:+%d+%d:%dx%d\n",x,y,w,h); */
  XDMax=w;
  YDMax=h;
  VTic=max(h/100,1);
  HTic=max(w/150,1);
  VChar=DCURYs;  /*max(h/25,1);*/
  HChar=DCURXs; /* max(w/80,1); */
  
  DLeft=12*HChar;
  DRight=XDMax-3*HChar-HTic;
  DBottom=YDMax-1-VChar*7/2;
  DTop=VChar*5/2+1;
  h=DBottom-DTop;
  w=DRight-DLeft;
  if(h>0&&w>0)D_FLAG=1;
 else D_FLAG=0;
 MyGraph->Width=w;
 MyGraph->Height=h;
 MyGraph->x0=DLeft;
 MyGraph->y0=DTop;
 set_normal_scale();
}
change_current_linestyle(new,old)
     int new,*old;
{
 *old=MyGraph->color[0];
  MyGraph->color[0]=new;
}
     

set_normal_scale()
{
XMin=MyGraph->xlo;
 YMin=MyGraph->ylo;
 XMax=MyGraph->xhi;
 YMax=MyGraph->yhi;
}
point(x,y)
     int x,y;
{
  if(PSFlag)ps_point(x,y);
  else point_x11(x,y);
}

line(x1,y1,x2,y2)
     int x1,y1,x2,y2;
{
  /* printf("l %d %d %d %d \n",x1,y1,x2,y2); */
  if(PSFlag)ps_line(x1,y1,x2,y2);
  else line_x11(x1,y1,x2,y2);
}
/* draw a little filled circle */
bead(x1,y1)
     int x1,y1;
{
 if(PSFlag)ps_bead(x1,y1);
 else bead_x11(x1,y1);
}

frect(x1,y1,w,h)
     int  x1,y1,w,h;
{
  if(PSFlag)ps_frect(x1,y1,w,h);
  else rect_x11(x1,y1,w,h);
}

put_text(x,y,str)
     int x,y;
     char *str;
{
  if(PSFlag)ps_text(x,y,str);
  else put_text_x11(x,y,str);
}


init_x11()
{
 get_draw_area();
}

init_ps()
{
  if(!PS_Port){
 XDMax=7200;
 YDMax=5040;
 VTic=63;
 HTic=63;
 VChar=140;
 HChar=84;
 DLeft=12*HChar;
 DRight=XDMax-3*HChar-HTic;
 DTop=YDMax-1-VChar*7/2;
 DBottom=VChar*5/2+1;
  }
  else
    {
 YDMax=7200;
 XDMax=5040;
 VTic=63;
 HTic=63;
 VChar=140;
 HChar=84;
 DLeft=12*HChar;
 DRight=XDMax-3*HChar-HTic;
 DTop=YDMax-1-VChar*7/2;
 DBottom=VChar*5/2+1;


    }

}


point_x11(xp,yp)
     int xp,yp;
{
  int r=PointRadius;
  int  r2 = (int) (r / 1.41421356 + 0.5);
  int wh = 2 * r2;
  if(PointRadius==0)
    XDrawPoint(display,draw_win,gc_graph,xp,yp);
  else
    XDrawArc(display,draw_win,gc_graph,xp-r2,yp-r2,wh, wh, 0, 360*64);
    
}

set_linestyle(ls)
     int ls;
{
  if(PSFlag)ps_linetype(ls);
  else set_line_style_x11(ls);
}

set_line_style_x11(ls)
     int ls;
{
  int width=0,type;
  if(ls==-2){  /*  Border  */
    set_color(0);
    XSetLineAttributes(display,gc_graph,2,LineSolid,CapButt,JoinBevel);
    return;
  }
 width=0;
 if(ls==-1){
   set_color(0);
   XSetDashes(display,gc_graph,0,dashes[1],strlen(dashes[1]));
   XSetLineAttributes(display,gc_graph,0,LineOnOffDash,CapButt,JoinBevel);
   return;
 }
 if(!COLOR){  /* Mono  */
   ls=(ls%8)+2;
   if(ls==2)
     type=LineSolid;
   else{
     type=LineOnOffDash;
     XSetDashes(display,gc_graph,0,dashes[ls],strlen(dashes[ls]));
   }
   set_color(0);
   XSetLineAttributes(display,gc_graph,0,type,CapButt,JoinBevel);
   return;
 }
 /* color system  */
  ls=ls%11;
  XSetLineAttributes(display,gc_graph,0,LineSolid,CapButt,JoinBevel);
  set_color(colorline[ls]);
}
    
bead_x11(x,y)
     int x,y;
{
 XFillArc(display,draw_win,gc_graph,x-2,y-2,4,4,0,360*64);
}
rect_x11(x,y,w,h)
     int x,y,w,h;
{
 XFillRectangle(display,draw_win,gc_graph,x,y,w,h);
}

line_x11(xp1,yp1,xp2,yp2)
     int xp1,yp1,xp2,yp2;
{
  XDrawLine(display,draw_win,gc_graph,xp1,yp1,xp2,yp2);
}

put_text_x11(x,y,str)
     int x,y;
     char *str;
{
  int sw=strlen(str)*DCURXs;
  switch(TextJustify){
  case 0: sw=0; break;
  case 1: sw=-sw/2; break;
  case 2: sw=-sw; break;
  }
  XSetForeground(display,small_gc,GrFore);
  XDrawString(display,draw_win,small_gc,x+sw,y+DCURYs/3,str,strlen(str));
  XSetForeground(display,small_gc,GrBack);
}

  
special_put_text_x11(x,y,str,size)
     int x,y,size;
     char *str;
{
  int i=0,j=0;
  int cx=x,cy=y;
  int cf=0,cs;
  int n=strlen(str),dx;
  char tmp[256],c;
  int sub,sup;
  cs=size;
  if(avromfonts[size]==1){
    sup=romfonts[size]->ascent;
    sub=sup/2;


  }
  else {
    sup=small_font->ascent;
    sub=sup/2;
  }
  while(i<n){
    c=str[i];
    if(c=='\\'){      
      i++;
      c=str[i];
      tmp[j]=0; /* end the current buffer */
      
      fancy_put_text_x11(cx,cy,tmp,cs,cf); /* render the current buffer */
      if(cf==0){
	if(avromfonts[cs]==1)
	  dx=XTextWidth(romfonts[cs],tmp,strlen(tmp));
	else
	  dx=XTextWidth(small_font,tmp,strlen(tmp));
      }
      if(cf==1){
	if(avsymfonts[cs]==1)
	  dx=XTextWidth(symfonts[cs],tmp,strlen(tmp));
	else
	  dx=XTextWidth(small_font,tmp,strlen(tmp));
      }
      cx+=dx;
      j=0;
      if(c=='0'){

	cf=0;
      }
      if(c=='n'){

	cy=y;
	cs=size;
      }
      if(c=='s'){

	cy=cy+sub;
	if(size>0)
	  cs=size-1;
      }
      if(c=='S'){

	if(size>0)
	  cs=size-1;
	cy=cy-sup;
      }
      if(c=='1'){

	cf=1;
      }
    
      i++;
    }
    else {
      tmp[j]=c;
      j++;
      i++;
    }
  }
  tmp[j]=0;
      fancy_put_text_x11(cx,cy,tmp,cs,cf);
}
    
      
      
    
fancy_put_text_x11(x,y,str,size,font)
     int x,y,size,font;
     char *str;
{
  int yoff;
  if(strlen(str)==0)return;
  switch(font){
  
  case 1: 
    if(avsymfonts[size]==1){
      XSetFont(display,font_gc,symfonts[size]->fid);
      yoff=symfonts[size]->ascent;
    }
    else {
      XSetFont(display,font_gc,small_font->fid);
      yoff=small_font->ascent;
    }
    XSetForeground(display,font_gc,GrFore);
    XDrawString(display,draw_win,font_gc,x,y,str,strlen(str));
   XSetForeground(display,font_gc,GrBack);  
    break;
  default: 
    if(avromfonts[size]==1){
      XSetFont(display,font_gc,romfonts[size]->fid);
      yoff=romfonts[size]->ascent;
    
    }
    else {
      XSetFont(display,font_gc,small_font->fid);
      yoff=small_font->ascent;
    }
    XSetForeground(display,font_gc,GrFore);
    XDrawString(display,draw_win,font_gc,x,y,str,strlen(str));
    XSetForeground(display,font_gc,GrBack);  
    break;
  }
}

scale_dxdy(x,y,i,j)
     float x,y;
     double *i,*j;
{
  float dx=(DRight-DLeft)/(XMax-XMin);
  float dy=(DTop-DBottom)/(YMax-YMin);
  *i=x*dx;
  *j=y*dy;
}  
     
scale_to_screen(x,y,i,j)  /* not really the screen!  */
     float x,y;
     int *i,*j;
{
  float dx=(DRight-DLeft)/(XMax-XMin);
  float dy=(DTop-DBottom)/(YMax-YMin);
  *i=(int)((x-XMin)*dx)+DLeft;
  *j=(int)((y-YMin)*dy)+DBottom;
}

scale_to_real(i,j,x,y) /* Not needed except for X */
 float *x,*y;
 int i,j;
 {
  int i1,j1;
  float x1,y1;
  get_draw_area();
  i1=i-DLeft;
  j1=j-DBottom;
  x1=(float)i1;
  y1=(float)j1;
  *x=(MyGraph->xhi-MyGraph->xlo)*x1/((float)(DRight-DLeft))+MyGraph->xlo;
  *y=(MyGraph->yhi-MyGraph->ylo)*y1/((float)(DTop-DBottom))+MyGraph->ylo;
  
 }


init_all_graph()
{
 int i,j,k;
 for(i=0;i<MAXPOP;i++)
 init_graph(i);
 MyGraph=&graph[0];
 set_extra_graphs();
 set_normal_scale();
 
 
}

set_extra_graphs()
{
  int i;
  if(NPltV<2)return;
  if(NPltV>8){
    NPltV=8;
  }
  MyGraph->nvars=NPltV;
  for(i=1;i<NPltV;i++){
    MyGraph->xv[i]=IX_PLT[i+1];
    MyGraph->yv[i]=IY_PLT[i+1];
    MyGraph->zv[i]=IZ_PLT[i+1];
    MyGraph->color[i]=i;
  }
}
reset_graph()
{
  if(AXES>=5)
    PLOT_3D=1;
  else
    PLOT_3D=0;
  MyGraph->xv[0]=IXPLT;
  MyGraph->yv[0]=IYPLT;
  MyGraph->zv[0]=IZPLT;
   MyGraph->xmax=x_3d[1];
    MyGraph->ymax=y_3d[1];
    MyGraph->zmax=z_3d[1];
    MyGraph->xbar=.5*(x_3d[1]+x_3d[0]);
    MyGraph->ybar=.5*(y_3d[1]+y_3d[0]);
    MyGraph->zbar=.5*(z_3d[1]+z_3d[0]);
    MyGraph->dx=2./(x_3d[1]-x_3d[0]);
    MyGraph->dy=2./(y_3d[1]-y_3d[0]);
    MyGraph->dz=2./(z_3d[1]-z_3d[0]);
    MyGraph->xmin=x_3d[0];
    MyGraph->ymin=y_3d[0];
    MyGraph->zmin=z_3d[0];
    MyGraph->xlo=MY_XLO;
    MyGraph->ylo=MY_YLO;
    MyGraph->xhi=MY_XHI;
    MyGraph->yhi=MY_YHI;
    MyGraph->grtype=AXES;
    check_windows();
    set_normal_scale();
    redraw_the_graph();
}
get_graph()
{
 x_3d[0]=MyGraph->xmin;
 x_3d[1]=MyGraph->xmax;
y_3d[0]=MyGraph->ymin;
 y_3d[1]=MyGraph->ymax;
z_3d[0]=MyGraph->zmin;
 z_3d[1]=MyGraph->zmax;
MY_XLO=MyGraph->xlo;
MY_YLO=MyGraph->ylo;
MY_XHI=MyGraph->xhi;
MY_YHI=MyGraph->yhi;
IXPLT=MyGraph->xv[0];
IYPLT=MyGraph->yv[0];
IZPLT=MyGraph->zv[0];
PLOT_3D=MyGraph->ThreeDFlag;
if(PLOT_3D)
  AXES=5;
else
  AXES=0;
AXES=MyGraph->grtype;  
}

init_graph(i)
int i;
{
 int j,k;
 if(AXES<=3)AXES=0;
 for(j=0;j<3;j++)
  for(k=0;k<3;k++)
        if(k==j)graph[i].rm[k][j]=1.0;
	else graph[i].rm[k][j]=0.0;
  graph[i].nvars=1;
  for(j=0;j<MAXPERPLOT;j++){
        graph[i].xv[j]=IXPLT;
	graph[i].yv[j]=IYPLT;
	graph[i].zv[j]=IZPLT;
        graph[i].line[j]=START_LINE_TYPE;
	graph[i].color[j]=0;
        }
     
    sprintf(graph[i].xlabel,"");
    sprintf(graph[i].ylabel,"");
    sprintf(graph[i].zlabel,"");
    graph[i].Use=0;
    graph[i].Restore=1;
    graph[i].Nullrestore=0;
    graph[i].ZPlane=-1000.0;
    graph[i].ZView=1000.0;
    graph[i].PerspFlag=0;
    graph[i].ThreeDFlag=PLOT_3D;
    graph[i].TimeFlag=TIMPLOT;
    graph[i].ColorFlag=0;
    graph[i].grtype=AXES;
    graph[i].color_scale=1.0;
    graph[i].min_scale=0.0;
    strcpy(graph[i].gr_info,"");
    graph[i].xmax=x_3d[1];
    graph[i].ymax=y_3d[1];
    graph[i].zmax=z_3d[1];
    graph[i].xbar=.5*(x_3d[1]+x_3d[0]);
    graph[i].ybar=.5*(y_3d[1]+y_3d[0]);
    graph[i].zbar=.5*(z_3d[1]+z_3d[0]);
    graph[i].dx=2./(x_3d[1]-x_3d[0]);
    graph[i].dy=2./(y_3d[1]-y_3d[0]);
    graph[i].dz=2./(z_3d[1]-z_3d[0]);
    graph[i].xmin=x_3d[0];
    graph[i].ymin=y_3d[0];
    graph[i].zmin=z_3d[0];
    graph[i].xorg=0.0;
    graph[i].yorg=0.0;
    graph[i].yorg=0.0;
    graph[i].xorgflag=1;
    graph[i].yorgflag=1;
    graph[i].zorgflag=1;
    graph[i].Theta=THETA0;
    graph[i].Phi=PHI0;
    graph[i].xshft=0;
    graph[i].yshft=0;
    graph[i].zshft=0;
    graph[i].xlo=MY_XLO;
    graph[i].ylo=MY_YLO;
    graph[i].oldxlo=MY_XLO;
    graph[i].oldylo=MY_YLO;
    graph[i].xhi=MY_XHI;
    graph[i].yhi=MY_YHI;
    graph[i].oldxhi=MY_XHI;
    graph[i].oldyhi=MY_YHI;
    MyGraph=&graph[i];
    make_rot(THETA0,PHI0);
    
  }


copy_graph(i,l)  /*  Graph[i]=Graph[l]  */
int i,l;
{
 int j,k;
 graph[i].Use=graph[l].Use;
 graph[i].Restore=graph[l].Restore;
 graph[i].Nullrestore=graph[l].Nullrestore;
 for(j=0;j<3;j++)
  for(k=0;k<3;k++)
        graph[i].rm[k][j]=graph[l].rm[k][j];
  graph[i].nvars=graph[l].nvars;
  for(j=0;j<MAXPERPLOT;j++){
        graph[i].xv[j]=graph[l].xv[j];
	graph[i].yv[j]=graph[l].yv[j];
	graph[i].zv[j]=graph[l].zv[j];
        graph[i].line[j]=graph[l].line[j];
	graph[i].color[j]=graph[l].color[j];
        }

    graph[i].ZPlane=graph[l].ZPlane;
    graph[i].ZView=graph[l].ZView;
    graph[i].PerspFlag=graph[l].PerspFlag;
    graph[i].ThreeDFlag=graph[l].ThreeDFlag;
    graph[i].TimeFlag=graph[l].TimeFlag;
    graph[i].ColorFlag=graph[l].ColorFlag;
    graph[i].grtype=graph[l].grtype;
    graph[i].color_scale=graph[l].color_scale;
    graph[i].min_scale=graph[l].min_scale;

    graph[i].xmax=graph[l].xmax;
    graph[i].xmin=graph[l].xmin;
    graph[i].ymax=graph[l].ymax;
    graph[i].ymin=graph[l].ymin;
    graph[i].zmax=graph[l].zmax;
    graph[i].zmin=graph[l].zmin;
    graph[i].xbar=graph[l].xbar;
    graph[i].dx  =graph[l].dx  ;
    graph[i].ybar=graph[l].ybar;
    graph[i].dy  =graph[l].dy  ;
    graph[i].zbar=graph[l].zbar;
    graph[i].dz  =graph[l].dz  ;

    graph[i].Theta=graph[l].Theta;
    graph[i].Phi=graph[l].Phi;
    graph[i].xshft=graph[l].xshft;
    graph[i].yshft=graph[l].yshft;
    graph[i].zshft=graph[l].zshft;
    graph[i].xlo=graph[l].xlo;
    graph[i].ylo=graph[l].ylo;
    graph[i].oldxlo=graph[l].oldxlo;
    graph[i].oldylo=graph[l].oldylo;
    graph[i].xhi=graph[l].xhi;
    graph[i].yhi=graph[l].yhi;
    graph[i].oldxhi=graph[l].oldxhi;
    graph[i].oldyhi=graph[l].oldyhi;
  }


make_rot(theta,phi)
double theta,phi;
{
 double ct=cos(DEGTORAD*theta),st=sin(DEGTORAD*theta);
 double sp=sin(DEGTORAD*phi),cp=cos(DEGTORAD*phi);
 MyGraph->Theta=theta;
 MyGraph->Phi=phi;
 MyGraph->rm[0][0]=ct;
 MyGraph->rm[0][1]=st;
 MyGraph->rm[0][2]=0.0;
 MyGraph->rm[1][0]=-cp*st;
 MyGraph->rm[1][1]=cp*ct;
 MyGraph->rm[1][2]=sp;
 MyGraph->rm[2][0]=st*sp;
 MyGraph->rm[2][1]=-sp*ct;
 MyGraph->rm[2][2]=cp;
}

scale3d(x,y,z,xp,yp,zp)
float x,y,z,*xp,*yp,*zp;
{
 *xp=(x-MyGraph->xbar)*MyGraph->dx;
 *yp=(y-MyGraph->ybar)*MyGraph->dy;
 *zp=(z-MyGraph->zbar)*MyGraph->dz;
}


double proj3d(double theta,double phi,double x,double y,double z,int in)
{
  double ct=cos(DEGTORAD*theta),st=sin(DEGTORAD*theta);
 double sp=sin(DEGTORAD*phi),cp=cos(DEGTORAD*phi);
 double rm[3][3];
 double vt[3],vnew[3];
 int i,j;
 rm[0][0]=ct;
 rm[0][1]=st;
 rm[0][2]=0.0;
 rm[1][0]=-cp*st;
 rm[1][1]=cp*ct;
 rm[1][2]=sp;
 rm[2][0]=st*sp;
 rm[2][1]=-sp*ct;
 rm[2][2]=cp;
 vt[0]=x;
 vt[1]=y;
 vt[2]=z;

 for(i=0;i<3;i++){
	vnew[i]=0.0;
	for(j=0;j<3;j++)vnew[i]=vnew[i]+rm[i][j]*vt[j];
	}
  
 return vnew[in];
}

threedproj(x2p,y2p,z2p,xp,yp)
float x2p,y2p,z2p,*xp,*yp;
{
  float x1p,y1p,z1p,s;
 /*  if(fabs(x2p)>1||fabs(y2p)>1||fabs(z2p)>1)return(0); */
 rot_3dvec(x2p,y2p,z2p,&x1p,&y1p,&z1p);

 if(MyGraph->PerspFlag==0){
 *xp=x1p;
 *yp=y1p;
  return(1);
 }
  if((z1p>=(float)(MyGraph->ZView))||(z1p<(float)(MyGraph->ZPlane)))return(0);
  s=(float)(MyGraph->ZView-MyGraph->ZPlane)/((float)(MyGraph->ZView)-z1p);
  x1p=s*x1p;
  y1p=s*y1p;
  *xp=x1p;
 *yp=y1p;
  return(1);
}


text3d(x,y,z,s)    
float x,y,z;
char *s;
{
 float xp,yp;
if(threedproj(x,y,z,&xp,&yp)) text_abs(xp,yp,s);
}


text_3d(x,y,z,s)    
float x,y,z;
char *s;
{
 float xp,yp;
if(threed_proj(x,y,z,&xp,&yp)) text_abs(xp,yp,s);
}


threed_proj(x,y,z,xp,yp)
float x,y,z,*xp,*yp;
{
  float x1p,y1p,z1p,s;
 float x2p,y2p,z2p;
 scale3d(x,y,z,&x2p,&y2p,&z2p);  /* scale to a cube  */
 /* if(fabs(x2p)>1||fabs(y2p)>1||fabs(z2p)>1)return(0); */
 rot_3dvec(x2p,y2p,z2p,&x1p,&y1p,&z1p);

 if(MyGraph->PerspFlag==0){
 *xp=x1p;
 *yp=y1p;
  return(1);
 }
  if((z1p>=(float)(MyGraph->ZView))||(z1p<(float)(MyGraph->ZPlane)))return(0);
  s=(float)(MyGraph->ZView-MyGraph->ZPlane)/((float)(MyGraph->ZView)-z1p);
  x1p=s*x1p;
  y1p=s*y1p;
  *xp=x1p;
 *yp=y1p;
  return(1);
}

point_3d( x, y, z)
float x,y,z;
{
 float xp,yp;
 if(threed_proj(x,y,z,&xp,&yp))point_abs(xp,yp);
}

line3dn(xs1,ys1,zs1,xsp1,ysp1,zsp1)  /* unscaled version  unclipped   */
float xs1,ys1,zs1,xsp1,ysp1,zsp1;
{
 float xs,ys,zs;
 float xsp,ysp,zsp;
 rot_3dvec(xs1,ys1,zs1,&xs,&ys,&zs);   /* rotate the line */
 rot_3dvec(xsp1,ysp1,zsp1,&xsp,&ysp,&zsp);
 if(MyGraph->PerspFlag)pers_line(xs,ys,zs,xsp,ysp,zsp);
 else
     line_nabs(xs,ys,xsp,ysp);
 }


line3d(x01,y01,z01,x02,y02,z02)  /* unscaled version     */
float x01,x02,y01,y02,z01,z02;
{
 float xs,ys,zs;
 float xs1,ys1,zs1;
 float xsp,ysp,zsp;
 float xsp1,ysp1,zsp1;
if(!clip3d(x01,y01,z01,x02,y02,z02,&xs1,&ys1,&zs1,&xsp1,&ysp1,&zsp1))return;
 rot_3dvec(xs1,ys1,zs1,&xs,&ys,&zs);   /* rotate the line */
 rot_3dvec(xsp1,ysp1,zsp1,&xsp,&ysp,&zsp);
 if(MyGraph->PerspFlag)pers_line(xs,ys,zs,xsp,ysp,zsp);
 else
     line_abs(xs,ys,xsp,ysp);
 }


line_3d(x,y,z,xp,yp,zp)
float x,y,z;
float xp,yp,zp;
{
 float xs,ys,zs;
float xs1,ys1,zs1;
 float xsp,ysp,zsp;
 float xsp1,ysp1,zsp1;
 float x01,x02,y01,y02,z01,z02;
 scale3d(x,y,z,&x01,&y01,&z01);          /* scale to a cube  */
 scale3d(xp,yp,zp,&x02,&y02,&z02);
 if(!clip3d(x01,y01,z01,x02,y02,z02,&xs1,&ys1,&zs1,&xsp1,&ysp1,&zsp1))return;
 rot_3dvec(xs1,ys1,zs1,&xs,&ys,&zs);   /* rotate the line */
 rot_3dvec(xsp1,ysp1,zsp1,&xsp,&ysp,&zsp);
 if(MyGraph->PerspFlag)pers_line(xs,ys,zs,xsp,ysp,zsp);
 else
     line_abs(xs,ys,xsp,ysp);
 }

 pers_line(x,y,z,xp,yp,zp)
 float x,y,z,xp,yp,zp;

 {
 float Zv=(float)MyGraph->ZView,Zp=(float)MyGraph->ZPlane;
 float d=Zv-Zp,s;
 float eps=.005*d;

 if(((zp>=Zv)&&(z>=Zv))||((zp<Zp)&&(z<Zp)))return;
 if(zp>Zv)
 {
  s=(Zv-eps-z)/(zp-z);
  zp=Zv-eps;
  yp=y+s*(yp-y);
  xp=x+s*(xp-x);
 }
 if(z>Zv)
 {
  s=(Zv-eps-zp)/(z-zp);
  z=Zv-eps;
  y=yp+s*(y-yp);
  x=xp+s*(x-xp);
 }
 if(zp<Zp)
 {
  s=(Zp-z)/(zp-z);
  zp=Zp;
  yp=y+s*(yp-y);
  xp=x+s*(xp-x);
 }
 if(z<Zp)
 {
  s=(Zp-zp)/(z-zp);
  z=Zp;
  y=yp+s*(y-yp);
  x=xp+s*(x-xp);
 }
 s=d/(Zv-zp);
 xp=xp*s;
 yp=yp*s;
 s=d/(Zv-z);
 x=s*x;
 y=s*y;
 line_abs(x,y,xp,yp);
}


rot_3dvec( x,y, z,
            xp,yp,zp)
float x,y,z,*xp,*yp,*zp;
{
 int i,j;
 double vt[3],vnew[3];
 vt[0]=x;
 vt[1]=y;
 vt[2]=z;

 for(i=0;i<3;i++){
	vnew[i]=0.0;
	for(j=0;j<3;j++)vnew[i]=vnew[i]+MyGraph->rm[i][j]*vt[j];
	}
	*xp=vnew[0];
	*yp=vnew[1];
	*zp=vnew[2];

}


point_abs(x1, y1)
float x1,y1;
{
  int xp,yp;

  float x_left=XMin;
  float x_right=XMax;
  float y_top=YMax;
  float y_bottom=YMin;
   if((x1>x_right)||(x1<x_left)||(y1>y_top)||(y1<y_bottom))return; 
  scale_to_screen(x1,y1,&xp,&yp);
  point(xp,yp);
}

line_nabs(x1_out, y1_out, x2_out, y2_out)
float x1_out,y1_out,x2_out,y2_out;
{
  
  
  

  int xp1,yp1,xp2,yp2;

    scale_to_screen(x1_out,y1_out,&xp1,&yp1);
    scale_to_screen(x2_out,y2_out,&xp2,&yp2);
    line(xp1,yp1,xp2,yp2);
  }

bead_abs(x1,y1)
     float x1,y1;
{
  int i1,j1;
  float x_left=XMin;
  float x_right=XMax;
  float y_top=YMax;
  float y_bottom=YMin;
   if((x1>x_right)||(x1<x_left)||(y1>y_top)||(y1<y_bottom))return; 
  scale_to_screen(x1,y1,&i1,&j1);
  bead(i1,j1);
}

frect_abs(x1,y1,w,h)
     float x1,y1,w,h;
{
 int i1,i2,j1,j2;
 int ih,iw;
 float x2=x1+w;
 float y2=y1+h;
 scale_to_screen(x1,y1,&i1,&j1);
 scale_to_screen(x2,y2,&i2,&j2);
 iw=abs(i2-i1);
 ih=abs(j2-j1);
 frect(i1,j1,iw+1,ih+1);
}

line_abs(x1, y1, x2, y2)
float x1,x2,y1,y2;
{
  float x1_out,y1_out,x2_out,y2_out;


  int xp1,yp1,xp2,yp2;
  if(clip(x1,x2,y1,y2,&x1_out,&y1_out,&x2_out,&y2_out)){
    scale_to_screen(x1_out,y1_out,&xp1,&yp1);
    scale_to_screen(x2_out,y2_out,&xp2,&yp2);
    line(xp1,yp1,xp2,yp2);
  }
}

text_abs(x,y,text)
float x,y;
char *text;
{
 int xp,yp;
 scale_to_screen(x,y,&xp,&yp);
 put_text(xp,yp,text);
}

fillintext(char *old,char *new)
{
 int i,l=strlen(old);
 int j,m,k,ans;
 char name[256],c,c2;
 double z;
 char val[25];
 i=0;
 j=0;
 while(1){
   c=old[i];

   if(c=='\\'){
     c2=old[i+1];
     if(c2!='{')goto na;
     if(c2=='{'){
       m=0;
       i=i+2;
       while(1){
	 c2=old[i];
	 if(c2=='}'){
	   name[m]=0;
	   ans=do_calc(name,&z);
	   if(ans!=-1){
	     sprintf(val,"%g",z);

	     for(k=0;k<strlen(val);k++){
	       new[j]=val[k];
	       j++;
	     }

	     break;
	   }
	   else {
	     new[j]='?';
	     j++;
	   }
	 }
	 else {
	   name[m]=c2;
	   m++;
	 }
	 i++;
	 if(i>=l){ /* oops - end of string */
	   new[j]='?';
	   new[j+1]=0;
	   return;
	 }
       }
     } /* ok - we have found matching and are done */
     goto nc; /* sometimes its just easier to use the !#$$# goto */
   }
 na:
   new[j]=c;
   j++;
 nc:  /* normal characters */
   i++;
   if(i>=l)
     break;
 }
 new[j]=0;
 return;
}

fancy_text_abs(x,y,old,size,font)
     float x,y;
     int size,font;
     char *old;
{
  int xp,yp;
  char text[256];
  scale_to_screen(x,y,&xp,&yp);
  fillintext(old,text);
  if(PSFlag)special_put_text_ps(xp,yp,text,size);
  else special_put_text_x11(xp,yp,text,size);
/* fancy_put_text_x11(xp,yp,text,size,font); */
    
}


clip3d( x1, y1, z1, x2, y2, z2,
          x1p, y1p, z1p, x2p, y2p, z2p)
float x1, y1, z1, x2, y2, z2,
         *x1p, *y1p,*z1p,*x2p, *y2p, *z2p;


{
  int istack,ix1=0,ix2=0,iy1=0,iy2=0,iz1=0,iz2=0,iflag=0;

  float wh,wv,wo,xhat,yhat,zhat,del;

  istack=1;
  *x1p=x1;
  *y1p=y1;
  *z1p=z1;
  *x2p=x2;
  *y2p=y2;
  *z2p=z2;
  if(x1<-1.)ix1=-1;
  if(x1>1.)ix1=1;
  if(x2<-1.)ix2=-1;
  if(x2>1.)ix2=1;
  if(y1<-1.)iy1=-1;
  if(y1>1.)iy1=1;
  if(y2<-1.)iy2=-1;
  if(y2>1.)iy2=1;
   if(z1<-1.)iz1=-1;
  if(z1>1.)iz1=1;
  if(z2<-1.)iz2=-1;
  if(z2>1.)iz2=1;

  if((abs(ix1)+abs(ix2)+abs(iy1)+abs(iy2)+abs(iz1)+abs(iz2))==0)return(1);

/*  Both are outside the cube  */

if((ix1==ix2)&&(ix1!=0))return(0);
if((iy1==iy2)&&(iy1!=0))return(0);
 if((iz1==iz2)&&(iz1!=0))return(0);

if(ix1==0)goto C2;
wv=-1;
if(ix1>0)wv=1;
*x1p=wv;
del=(wv-x2)/(x1-x2);
yhat=(y1-y2)*del+y2;
zhat=(z1-z2)*del+z2;
if(fabs(zhat)<=EP1&&fabs(yhat)<=EP1){
*y1p=yhat;
*z1p=zhat;
iflag=1;
goto C3;
 }
istack=0;
C2:
if(iy1==0)goto C22;
  wh=-1;
  if(iy1>0)wh=1;
  *y1p=wh;
 del=(wh-y2)/(y1-y2);
 xhat=(x1-x2)*del+x2;
 zhat=(z1-z2)*del+z2;
 if(fabs(zhat)<=EP1&&fabs(xhat)<=EP1){
 *x1p=xhat;
 *z1p=zhat;
 iflag=1;
 goto C3;
}
istack=0;
C22:
if(iz1==0)goto C3;
wo=-1;
if(iz1>0)wo=1;
*z1p=wo;

del=(wo-z2)/(z1-z2);
xhat=del*(x1-x2)+x2;
yhat=del*(y1-y2)+y2;

if(fabs(xhat)<=EP1&&fabs(yhat)<=EP1){
*x1p=xhat;
*y1p=yhat;
iflag=1;}
else istack=0;
C3:
istack+=iflag;
if((ix2==0)||(istack==0))goto C44;
wv=-1;
if(ix2>0)wv=1;
*x2p=wv;
del=(wv-x1)/(x2-x1);
yhat=(y2-y1)*del+y1;
zhat=(z2-z1)*del+z1;
if(fabs(yhat)<=EP1&&fabs(zhat)<=EP1){
*y2p=yhat;
*z2p=zhat;
return(1);
 }
C44:
 if(iy2==0||istack==0)goto C4;
wh=-1;
if(iy2>0)wh=1;
*y2p=wh;
del=(wh-y1)/(y2-y1);
xhat=(x2-x1)*del+x1;
zhat=(z2-z1)*del+z1;
if(fabs(xhat)<=EP1&&fabs(zhat)<=EP1){
 *z2p=zhat;
 *x2p=xhat;
 return(1);
 }
C4:
 if(iz2==0||istack==0)return(iflag);
 wo=-1;
 if(iz2>0)wo=1;
 *z2p=wo;
 del=(wo-z1)/(z2-z1);
 xhat=(x2-x1)*del+x1;
 yhat=(y2-y1)*del+y1;
 if(fabs(xhat)<=EP1&&fabs(yhat)<=EP1){
 *x2p=xhat;
 *y2p=yhat;
 return(1);
 }
 return(iflag);
}


clip(x1,x2,y1, y2,
x1_out,y1_out,x2_out,y2_out)
float x1,y1,x2,y2,*x1_out,*y1_out,*x2_out,*y2_out;

/************************************************************ *
*  Clipping algorithm                                         *
*   on input,                                                 *
*           (x1,y1) and (x2,y2) are endpoints for line        *
*           (x_left,y_bottom) and (x_right,y_top) is window                     *
*   output:                                                   *
*           value is 1 for drawing, 0 for no drawing          *
*           (x1_out,y1_out),(x2_out,y2_out) are endpoints     *
*            of clipped line                                  *
***************************************************************/

{
   int istack,ix1,ix2,iy1,iy2,isum,iflag;
   float  wh,xhat,yhat,wv;
   float x_left=XMin;
   float x_right=XMax;
   float y_top=YMax;
   float y_bottom=YMin;
   istack=1;
   ix1=ix2=iy1=iy2=iflag=0;
   *y1_out=y1;
   *y2_out=y2;
   *x1_out=x1;
   *x2_out=x2;
   if(x1<x_left)ix1=-1;
   if(x1>x_right)ix1=1;
   if(x2<x_left)ix2=-1;
   if(x2>x_right)ix2=1;
   if(y2<y_bottom)iy2=-1;
   if(y2>y_top)iy2=1;
   if(y1<y_bottom)iy1=-1;
   if(y1>y_top)iy1=1;
   isum=abs(ix1)+abs(ix2)+abs(iy1)+abs(iy2);
   if(isum==0)return(1); /* both inside window so plottem' */

   if(((ix1==ix2)&&(ix1!=0))||((iy1==iy2)&&(iy1!=0)))return(0); 
   if(ix1==0) goto C2;
   wv=x_left;
   if(ix1>0) wv=x_right;
   *x1_out=wv;
   yhat=(y1-y2)*(wv-x2)/(x1-x2)+y2;
   if((yhat<=y_top)&&(yhat>=y_bottom)) {
     *y1_out=yhat;
     iflag=1;
   goto C3; }
   istack=0;
C2:
   if(iy1==0) goto C3;
   wh=y_bottom;
   if(iy1>0)wh=y_top;
   *y1_out=wh;
   xhat=(x1-x2)*(wh-y2)/(y1-y2)+x2;
   if((xhat<=x_right)&&(xhat>=x_left)) {
     *x1_out=xhat;
     iflag=1; }
   else istack=0;
C3:
   istack+=iflag;
   if((ix2==0)||(istack==0)) goto C4;
   wv=x_left;
   if(ix2>0) wv=x_right;
   *x2_out=wv;
   yhat=(y2-y1)*(wv-x1)/(x2-x1)+y1;
   if((yhat<=y_top)&&(yhat>=y_bottom)) {
   *y2_out=yhat;
   return(1);
   }
C4:
  if((iy2==0)||(istack==0))return(iflag);
  wh=y_bottom;
  if(iy2>0) wh=y_top;
  *y2_out=wh;
  xhat=(x2-x1)*(wh-y1)/(y2-y1)+x1;
  if((xhat<=x_right)&&(xhat>=x_left)) {
  *x2_out=xhat;
  return(1);
  }
  return(iflag);
}


eq_symb(x,type)
double *x;
 int type;
{
  float dx=6.0*(float)(MyGraph->xhi-MyGraph->xlo)*SYMSIZE;
  float dy=6.0*(float)(MyGraph->yhi-MyGraph->ylo)*SYMSIZE;
 int ix=MyGraph->xv[0]-1,iy=MyGraph->yv[0]-1,iz=MyGraph->zv[0]-1;
  if(MyGraph->TimeFlag)return;
  if(MyGraph->ThreeDFlag)
  {
   dx=6.0*SYMSIZE/MyGraph->dx;
   dy=6.0*SYMSIZE/MyGraph->dy;
   line_3d((float)x[ix]+dx,(float)x[iy],(float)x[iz],
           (float)x[ix]-dx,(float)x[iy],(float)x[iz]);
   line_3d((float)x[ix],(float)x[iy]+dy,(float)x[iz],
           (float)x[ix],(float)x[iy]-dy,(float)x[iz]);
  return;
  }
  draw_symbol((float)x[ix],(float)x[iy],SYMSIZE,type);
  point_abs((float)x[ix],(float)x[iy]);
}

draw_symbol( x, y, size,my_symb)
float x,y,size;
int my_symb;
{
 float dx=(float)(MyGraph->xhi-MyGraph->xlo)*size;
 float dy=(float)(MyGraph->yhi-MyGraph->ylo)*size;
 static int sym_dir[4][48] = {
 /*          box              */
    0, -6, -6,1, 12,  0,1,  0, 12,1,-12,  0,
    1,  0,-12,3,  0,  0,3,  0,  0,3,  0,  0,
    3,  0,  0,3,  0,  0,3,  0,  0,3,  0,  0,
    3,  0,  0,3,  0,  0,3,  0,  0,3,  0,  0,

 /*          triangle         */
    0, -6, -6,1, 12,  0,1, -6, 12,1, -6,-12,
    3,  0,  0,3,  0,  0,3,  0,  0,3,  0,  0,
    3,  0,  0,3,  0,  0,3,  0,  0,3,  0,  0,
    3,  0,  0,3,  0,  0,3,  0,  0,3,  0,  0,

 /*          cross            */
    0, -6,  0,1, 12,  0,0, -6, -6,1,  0, 12,
    3,  0,  0,3,  0,  0,3,  0,  0,3,  0,  0,
    3,  0,  0,3,  0,  0,3,  0,  0,3,  0,  0,
    3,  0,  0,3,  0,  0,3,  0,  0,3,  0,  0,

 /*          circle           */
    0,  6,  0,1, -1,  3,1, -2,  2,1, -3,  1,
    1, -3, -1,1, -2, -2,1, -1, -3,1,  1, -3,
    1,  2, -2,1,  3, -1,1,  3,  1,1,  2,  2,
    1,  1,  3,3,  0,  0,3,  0,  0,3,  0,  0,
    };
  int ind=0,pen=0;
  float x1=x,y1=y,x2,y2;
 
   while(pen!=3)
   {
    x2=sym_dir[my_symb][3*ind+1]*dx+x1;
    y2=sym_dir[my_symb][3*ind+2]*dy+y1;
    pen=sym_dir[my_symb][3*ind];
    if(pen!=0) line_abs(x1,y1,x2,y2);
    x1=x2;
    y1=y2;
    ind++;
   }

}


	
   
```
