## Supplementary scripts for "A multi-scale *in silico* mouse model for insulin resistance and humanoid type 2 diabetes": bvp1.ode

```
# nonlinear boundary value problem
u'=v
v'=sin(t*u)
bdry u-1
bdry u'
init u=1,v=-1
@ total=2,bell=0,xhi=2
done
```
