## Supplementary scripts for "A multi-scale *in silico* mouse model for insulin resistance and humanoid type 2 diabetes": dae.ode

```
# dae.ode
x'=z
z'=y
0=x+z+y+y^3
solve y=-1
init x=2,z=0
aux ys=y
@ yhi=2.5
done
```
