## Supplementary scripts for "A multi-scale *in silico* mouse model for insulin resistance and humanoid type 2 diabetes": del_log.ode

```
# delayed logistic map
x'=y
y'=a*y*(1-x)
par a=2.2
init x=.2,y=.2
# set method to discrete
@ total=100,meth=discrete
@ ylo=-.1,yhi=1,xhi=100
done
```
