## Supplementary scripts for "A multi-scale *in silico* mouse model for insulin resistance and humanoid type 2 diabetes": front.c

```
#include <math.h>

double f(double x,double a)
{
  return  x*(1-x)*(x-a);
}

front(double *in,double *out, int nin, int nout, double *var, double *con)
{
  int i;
  double a=in[0];
  double d=in[1];
  double *x=var+1;
  double *xp=x+81;
  xp[0]=f(x[0],a)+d*(x[1]-x[0]);
  xp[80]=f(x[80],a)+d*(x[79]-x[80]);
  for(i=1;i<80;i++)
    xp[i]=f(x[i],a)+d*(x[i+1]-2*x[i]+x[i-1]);
}
```
