## Supplementary scripts for "A multi-scale *in silico* mouse model for insulin resistance and humanoid type 2 diabetes": front.ode

```
# wave front in bistable RD model
u[0..80]'=up[j]
up[0..80]=0
par a=.1,d=.25,n=80
init u[0..4]=1
export {a,d}
done
```
