## Supplementary scripts for "A multi-scale *in silico* mouse model for insulin resistance and humanoid type 2 diabetes": frontx.ode

```
# wave front in bistable RD model
f(u)=u*(1-u)*(u-a)
u[0..80]'=up[j]
up0=f(u0)+d*(u1-u0)
up[1..79]=f(u[j])+d*(u[j-1]+u[j+1]-2*u[j])
up80=f(u80)+d*(u79-u80)
par a=.1,d=.25,n=81
init u[0..4]=1
done
```
