## Supplementary scripts for "A multi-scale *in silico* mouse model for insulin resistance and humanoid type 2 diabetes": mg.ode

```
# mackey-glass
f(x)=x/(1+x^n)
x'=-g*x+b*f(delay(x,d))
init x=.2
par g=.1,b=.2,n=10,d=6
@ delay=20
@ total=200
@ xhi=200,yhi=2
done
```
