## Supplementary scripts for "A multi-scale *in silico* mouse model for insulin resistance and humanoid type 2 diabetes": pp.c

```
/* pp.c for DLL
 */
#include <math.h>

/* some defines for readability */

#define a in[0]
#define c in[1]
#define x in[2]
#define y in[3]

#define xp out[0]
#define yp out[1]

pp(double * in,double *out, int nin,int nout, double *var,double *con)
{
  xp=x*((x+c)*(1-x)-y);
  yp=y*(x-a);
}
```
