## Supplementary scripts for "A multi-scale *in silico* mouse model for insulin resistance and humanoid type 2 diabetes": ppdll.ode

```
# pp.ode with dlls
#
# xp,yp are the right-hand sides
x'=xp
y'=yp
# a,b are parameters
par a=.4,c=0
init x=.1,y=.2
# dummies to allocate storage
xp=0
yp=0
# here is the main communication
export {a,c,x,y} {xp,yp}
@ total=50
done
```
