## Supplementary scripts for "A multi-scale *in silico* mouse model for insulin resistance and humanoid type 2 diabetes": ratchet.ode

```
# a simple thermal ratchet
wiener w
par a=.8,s=.05,r0=.1,r1=.1
f(x)=if(x<a)then(-1)else(a/(1-a))
x'=z*f(mod(x,1))+s*w
# z is two states
markov z 2
{0} {r0}
{r1} {0}
@ meth=euler,dt=.1,total=2000,nout=10
@ xhi=2000,yhi=8,ylo=-8
done
```
