## Supplementary scripts for "A multi-scale *in silico* mouse model for insulin resistance and humanoid type 2 diabetes": schnak.ode

```
# schnakenberg PDE 100 points
f(u,v)=-u+v*u^2
g(u,v)=a-v*u^2
u0'=f(u0,v0)+duh*(u1-u0)
u[1..99]'=f(u[j],v[j])+duh*(u[j+1]-2*u[j]+u[j-1])
u100'=f(u100,v100)+duh*(u99-u100)
v0'=g(u0,v0)+dvh*(v1-v0)
v[1..99]'=g(u[j],v[j])+dvh*(v[j+1]-2*v[j]+v[j-1])
v100'=g(u100,v100)+dvh*(v99-v100)
par a=1.05,du=.2,dv=3,h=.2
!duh=du/(h*h)
!dvh=dv/(h*h)
init u0=1.5,u1=1.3,u2=1.1,v0=1.05,v1=1.05,v2=1.05
init u[3..100]=1.05,v[j]=1.05
@ dt=.1,nout=50,total=50,meth=cvode,tol=1e-5,atol=1e-5
done
```
