## Supplementary scripts for "A multi-scale *in silico* mouse model for insulin resistance and humanoid type 2 diabetes": singint.ode

```
# a singular integral equation
u(t)=exp(-t/2)*sqrt(t)+(4/3)*exp(-t)*sqrt(t^3)-int[.5]{exp(-t)#u^2}
# and the true solution
aux utrue=exp(-t/2)*sqrt(t)
done
```
