## Supplementary scripts for "A multi-scale *in silico* mouse model for insulin resistance and humanoid type 2 diabetes": third.ode

```
# third.ode
x'=y
y'=z
z'=x^2-a*z-b*y-c*x
par a=1,b=2,c=3.7
init x=1,y=0,z=0
@ total=200
@ xp=x,yp=y,xlo=-2,xhi=5,ylo=-4,yhi=5
done
```
