## Supplementary scripts for "A multi-scale *in silico* mouse model for insulin resistance and humanoid type 2 diabetes": tyson.ode

```
# tyson.ode
init u=.0075,v=.48,m=1
p k1=.015,k4=200,k6=2,a=.0001,b=.005
u'=  k4*(v-u)*(a+u^2) - k6*u
v'= k1*m - k6*u
m'= b*m
global 1 {0.2-u} {m=.5*m}
@ total=1000,nout=10
@ yp=m,xhi=1000,ylo=0,yhi=2 
done
```
