## Supplementary scripts for "A multi-scale *in silico* mouse model for insulin resistance and humanoid type 2 diabetes": volt1.ode

```
# volterra example 1
u(t)=sin(t)+.5*cos(t)-.5*t*exp(-t)-.5*exp(-t)+int{(t-t')*exp(t'-t)*u} 
aux utrue=sin(t)
done
```
