## Supplementary scripts for "A multi-scale *in silico* mouse model for insulin resistance and humanoid type 2 diabetes": volt3.ode

```
# nonlinear integrodifferential volterra equation
u'=-2*u+exp(-2*t)+int{exp(-t)#u^2}
init u=1
aux utrue=exp(-t)
done
```
