## Supplementary scripts for "A multi-scale *in silico* mouse model for insulin resistance and humanoid type 2 diabetes": volt4.ode

```
# singular integral equation
u(t)=exp(-t)-int[.25]{exp(-t)#sin(u)}
done
```
