## Supplementary scripts for "A multi-scale *in silico* mouse model for insulin resistance and humanoid type 2 diabetes": wc.ode

```
# wilson-cowan
f(u)=1/(1+exp(-u))
par aee=10,aie=8,aei=12,aii=3,ze=.2,zi=4
par tau=1
i_e(t)=ie0+ie1*sin(w*t)
i_i(t)=ii0+ii1*sin(w*t)
par ie0=0,ie1=0,w=.25
par ii0=0,ii1=0
init u=.1,v=.05
u'=-u+f(aee*u-aie*v-ze+i_e(t))
v'=(-v+f(aei*u-aii*v-zi+i_i(t)))/tau
@ total=40,xp=u,yp=v,xlo=-.1,xhi=1,ylo=-.1,yhi=1
done
```
