## Supplementary scripts for "A multi-scale *in silico* mouse model for insulin resistance and humanoid type 2 diabetes": wcnet.ode

```
# Wilson-Cowan network
table we % 51 -25 25 .5*exp(-abs(t)/se)/se
table wi % 51 -25 25 .5*exp(-abs(t)/si)/si
special ke=conv(even,201,25,we,u0)
special ki=conv(even,201,25,wi,v0)
par se=4,si=2.5
f(u)=1/(1+exp(-u))
par aee=16,aie=10,aei=25,aii=3,ze=4,zi=10
par tau=4
init u[0..4]=1
u[0..200]'=-u[j]+f(aee*ke([j])-aie*ki([j])-ze)
v[0..200]'=(-v[j]+f(aei*ke([j])-aii*ki([j])-zi))/tau
@ total=60,meth=qualrk,dt=.25
@ yp=u100,xhi=60,ylo=0
@ yp2=u150,nplot=2
done
```
