## Supplementary scripts for "A multi-scale *in silico* mouse model for insulin resistance and humanoid type 2 diabetes": histogram.c

```
#include <stdlib.h> 
#include <stdio.h>
#include <stdio.h>
#include <math.h>
#include <string.h>
#include "xpplim.h"

#include "fftn.h"

double evaluate();
double ndrand48();

void mycor();
float *get_data_col();
extern int DCURY,MAXSTOR;
extern char uvar_names[MAXODE][12];
typedef struct {
  int nbins,nbins2,type,col,col2;
  double xlo,xhi;
  double ylo,yhi;
  char cond[80];
} HIST_INFO;

int spec_col=1,spec_wid=256,spec_win=0;

HIST_INFO hist_inf = {10,10,0,0,0,0,1,0,1,""};

extern int NCON,NSYM,NCON_START,NSYM_START;

extern float **storage;
extern int storind;
int hist_len,four_len;
float *my_hist[MAXODE+1];
float *my_four[MAXODE+1];
int HIST_HERE,FOUR_HERE;

extern int NEQ,NODE,NMarkov,FIX_VAR;

extern char *no_hint[],*info_message;

int two_d_hist(int col1,int col2,int ndat,int n1,int n2,double xlo,double xhi,double ylo,double yhi)
     /*
       col1,2 are the data you want to histogram
       ndat - number of points in the data
       n1,2 number of bins for two data streams
       xlo,xhi - range of first column
       ylo,yhi - range of second column
       val[0] = value of first data
       val[1] = value of second data
       val[3] = number of points - which will be normalized by ndat
 EXAMPLE of binning
       if xl0 = 0 and xhi=1 and nbin=10
       dx=1/10
       then bins are [0,1/10), [1/10,2/10), ....,[9/10,1)
       thus  bin j = int ((x-xlo)/dx)
             bin k = int ((y-ylo)/dy)
	     if j<0 or j>=nxbin then skip etc
     */
{
  int i,j,k;
  double dx,dy,norm;
  double x,y;
  dx=(xhi-xlo)/(double) n1;
  dy=(yhi-ylo)/(double) n2;
  norm=1./(double)ndat;
  /* now fill the data with the bin values - take the midpoints of 
     each bin
  */
  for(i=0;i<n1;i++)
    for(j=0;j<n2;j++){
      my_hist[0][i+j*n1]=xlo + (i+.5)*dx;
      my_hist[1][i+j*n1]=ylo + (j+.5)*dy;
      my_hist[2][i+j*n1]=0.0;
    }
  for(k=0;k<ndat;k++){
    x=(storage[col1][k]-xlo)/dx;
    y=(storage[col2][k]-ylo)/dy;
    i=(int)x;
    j=(int)y;
    if((i>=0)&&(i<n1)&&(j>=0)&&(j<n2))
      my_hist[2][i+j*n1]+=norm;
   }  
  return 0;
}

four_back()
{
 if(FOUR_HERE){
   set_browser_data(my_four,1);
   /*   my_browser.data=my_four;
	my_browser.col0=1; */
   refresh_browser(four_len);
 }
}

hist_back()
{
 if(HIST_HERE){
   set_browser_data(my_hist,1);
   /*
   my_browser.data=my_hist;
   my_browser.col0=1; */
   refresh_browser(hist_len);
 }
}

new_four(nmodes,col)
     int nmodes,col;
{
  int i;
  int length=nmodes+1;
  float *bob;
  if(FOUR_HERE){
   data_back();
   free(my_four[0]);
   free(my_four[1]);
   free(my_four[2]);
   FOUR_HERE=0;
 }
  four_len=nmodes;
  my_four[0]=(float *)malloc(sizeof(float)*length);
  my_four[1]=(float *)malloc(sizeof(float)*length);
  my_four[2]=(float *)malloc(sizeof(float)*length);
  if(my_four[2]==NULL){
   free(my_four[1]);
   free(my_four[2]);
   err_msg("Cant allocate enough memory...");
   return;
 }
 FOUR_HERE=1;
 for(i=3;i<=NEQ;i++)my_four[i]=storage[i];
 for(i=0;i<length;i++)my_four[0][i]=i;
 /*  sft(my_browser.data[col],my_four[1],my_four[2],length,storind);
  */
 bob=get_data_col(col);
    fft(bob,my_four[1],my_four[2],nmodes,storind);
 four_back();
  ping();
}

new_2d_hist()
{
  
  int i,length;
  if((NEQ<2)||(storind<3)){
    err_msg("Need more data and at least 3 columns");
    return 0;
  }
  if(get_col_info(&hist_inf.col,"Variable 1 ")==0)return;  
  new_int("Number of bins ",&hist_inf.nbins);
  new_float("Low ",&hist_inf.xlo);
  new_float("Hi ",&hist_inf.xhi);
  if(hist_inf.nbins<2){
    err_msg("At least 2 bins\n");
    return(0);
  }
  if(hist_inf.xlo>=hist_inf.xhi){
    err_msg("Low must be less than hi");
    return(0);
  }
  
  if(get_col_info(&hist_inf.col2,"Variable 2 ")==0)return;  
  new_int("Number of bins ",&hist_inf.nbins2);
  new_float("Low ",&hist_inf.ylo);
  new_float("Hi ",&hist_inf.yhi);

if(hist_inf.nbins2<2){
    err_msg("At least 2 bins\n");
    return(0);
  }
  if(hist_inf.ylo>=hist_inf.yhi){
    err_msg("Low must be less than hi");
    return(0);
  }

  length=hist_inf.nbins*hist_inf.nbins2;
   if(length>=MAXSTOR)
    length=MAXSTOR-1;

  if(HIST_HERE){
    data_back();
    free(my_hist[0]);
    free(my_hist[1]);
    if(HIST_HERE==2)
      free(my_hist[2]);
    HIST_HERE=0;
  }

   hist_len=length;
  my_hist[0]=(float *)malloc(sizeof(float)*length);
  my_hist[1]=(float *)malloc(sizeof(float)*length);
  my_hist[2]=(float *)malloc(sizeof(float)*length);
  if(my_hist[2]==NULL){
    free(my_hist[0]);
    free(my_hist[1]);
    err_msg("Cannot allocate enough...");
    return;
  }

  HIST_HERE=2;
  for(i=3;i<=NEQ;i++)my_hist[i]=storage[i];
  hist_len=length;
  two_d_hist(hist_inf.col,hist_inf.col2,storind,
	     hist_inf.nbins,hist_inf.nbins2,
	     hist_inf.xlo,hist_inf.xhi,hist_inf.ylo,hist_inf.yhi);

  hist_back();

      ping();
 
}
  
new_hist(nbins,zlo,zhi,col,col2,condition,which)
     int nbins;
     int col,col2,which;
     double zlo,zhi;
     char *condition;
     
{
  int i,j,n=2,index;
  int command[256];
  int cond=0,flag=1;
  double z,y;
  double dz;
  int length=nbins+1;
  int count=0;
  if(length>=MAXSTOR)
    length=MAXSTOR-1;
  dz=(zhi-zlo)/(double)(length-1);
  if(HIST_HERE){
    data_back();
    free(my_hist[0]);
    free(my_hist[1]);
    if(HIST_HERE==2)
      free(my_hist[2]);
    HIST_HERE=0;
  }
  hist_len=length;
  my_hist[0]=(float *)malloc(sizeof(float)*length);
  my_hist[1]=(float *)malloc(sizeof(float)*length);
  if(my_hist[1]==NULL){
    free(my_hist[0]);
    err_msg("Cannot allocate enough...");
    return;
  }
  HIST_HERE=1;
  for(i=2;i<=NEQ;i++)my_hist[i]=storage[i];
  for(i=0;i<length;i++){
    my_hist[0][i]=(float)(zlo+dz*i);
    my_hist[1][i]=0.0;
  }
  if(which==0){
    if(strlen(condition)==0)cond=0;
    else
      {
	if(add_expr(condition,command,&i)){
	  err_msg("Bad condition. Ignoring...");
	  
	}
	else {
	  cond=1;
	}
      }
    /* printf(" cond=%d \n condition=%s \n,node=%d\n", 
       cond,condition,NODE);  */
    for(i=0;i<storind;i++)
      {
	flag=1;
	if(cond){
	  for(j=0;j<NODE+1;j++)set_ivar(j,(double)storage[j][i]);
	  for(j=0;j<NMarkov;j++)
	    set_ivar(j+NODE+1+FIX_VAR,(double)storage[j+NODE+1][i]);
	  z=evaluate(command);
	  if(fabs(z)>0.0)flag=1;
	  else flag=0;
	}
	z=(storage[col][i]-zlo)/dz;
	index=(int)z;
	if(index>=0&&index<length&&flag==1){
	  my_hist[1][index]+=1.0;
	  count++;
	}
      }
    NCON=NCON_START;
    NSYM=NSYM_START;
    hist_back();
    ping();
    return;
  }
  if(which==1){
    for(i=0;i<storind;i++){
      for(j=0;j<storind;j++){
	y=storage[col][i]-storage[col][j];
	z=(y-zlo)/dz;
	index=(int)z;
	if(index>=0&&index<length)
	  my_hist[1][index]+=1.0;
      }
    }
    hist_back();
    ping();
    return;
  }
  if(which==2){
    mycor(storage[col],storage[col2],storind,zlo,zhi,nbins,my_hist[1],1);
    hist_back();
    ping();
    return;
  }

}

    
  

column_mean()
{
 int i;
 char bob[100];
 double sum,sum2,ss;
 double mean,sdev;
 if(storind<=1){
   err_msg("Need at least 2 data points!");
   return;
 }
 if(get_col_info(&hist_inf.col,"Variable ")==0)return;
 sum=0.0;
 sum2=0.0;
 for(i=0;i<storind;i++){
   ss=storage[hist_inf.col][i];
   sum+=ss;
   sum2+=(ss*ss);
 }
 mean=sum/(double)storind;
 sdev=sqrt(sum2/(double)storind-mean*mean);
 sprintf(bob,"Mean=%g Std. Dev. = %g ",mean,sdev);
 err_msg(bob);
}

get_col_info(col,prompt)
 int *col;
 char *prompt;
{
 char variable[20];
 if(*col==0)
   strcpy(variable,"t");
 else
   strcpy(variable,uvar_names[*col-1]);
 new_string(prompt,variable);
 find_variable(variable,col);
 if(*col<0){
   err_msg("No such variable...");
   return(0);
 }
 return(1);
}

compute_power()
{
  int i;
  double s,c;
  float *datx,*daty,ptot=0;
  compute_fourier();
  if((NEQ<2)||(storind<=1))return;
  datx=get_data_col(1);
  daty=get_data_col(2);

  for(i=0;i<four_len;i++){
    c=datx[i];
    s=daty[i];
    datx[i]=sqrt(s*s+c*c);
    daty[i]=atan2(s,c);
    ptot+=(datx[i]*datx[i]);
  }
  printf("a0=%g L2norm= %g \n",datx[0],sqrt(ptot));
}
/* short-term fft 
   first apply a window
   give data, window size, increment size,
   window type - 0-square, 1-hamming,2-hanning,3-
   returns a two vectors, real and imaginary
   which have each of the data appended to them
  data is data (not destroyed)
  nr=number of points in data
  win=window size
  w_type=windowing
  pow returns the power 
      size = win/2
*/


   
   
spectrum(float *data,int nr,int win,int w_type,float *pow)
{
  int shift=win/2;
 int kwin=(nr-win)/shift;
 int i,j;
 float *ct,*st,*f,*d,x,sum;
 if(nr<2)return(0);
 if(kwin<1)return(0);
 ct=(float *)malloc(sizeof(float)*win);
 d=(float *)malloc(sizeof(float)*win);
 st=(float *)malloc(sizeof(float)*win);
 f=(float *)malloc(sizeof(float)*win);
 /*  printf("nr=%d,win=%d,type=%d,data[10]=%g,kwin=%d\n",
     nr,win,w_type,data[10],kwin); */
 for(i=0;i<win;i++){
   x=(float)i/((float)win);
   switch(w_type){
   case 0: f[i]=1; break;
   case 1: f[i]=x*(1-x)*4.0; break;
   case 2: f[i]=.5*(1-cos(2*M_PI*x));break;
   case 3: f[i]=1-2*fabs(x-.5);break;
   }
   /* printf("f[%d]=%g\n",i,f[i]); */
 }
 for(i=0;i<shift;i++)pow[i]=0.0;
 sum=0;
 for(j=0;j<=kwin;j++){
   for(i=0;i<win;i++){
     d[i]=f[i]*data[i+j*shift];
     /* if(j==kwin)printf("d[%d]=%g\n",i,d[i]); */
   }
   fft(d,ct,st,shift,win);
   for(i=0;i<shift;i++){
     x=sqrt(ct[i]*ct[i]+st[i]*st[i]);
     pow[i]=pow[i]+x;
     sum+=x;
   }
 }
 for(i=0;i<shift;i++)
   pow[i]=pow[i]/sum;
 free(f);
 free(ct);
 free(st);
 free(d);
 
 
}

compute_sd()
{
  int length,i,j;
  if(get_col_info(&spec_col,"Variable ")==0)return;
  new_int("Window length ",&spec_wid);
  new_int("0:sqr 1:wel 2:ham 3:par",&spec_win);
   if(HIST_HERE){
    data_back();
    free(my_hist[0]);
    free(my_hist[1]);
    if(HIST_HERE==2)
      free(my_hist[2]);
    HIST_HERE=0;
  }  
   hist_len=spec_wid/2;
   length=hist_len+2;
   my_hist[0]=(float *)malloc(sizeof(float)*length);
   my_hist[1]=(float *)malloc(sizeof(float)*length);
  if(my_hist[1]==NULL){
    free(my_hist[0]);
    err_msg("Cannot allocate enough...");
    return;
  }
  HIST_HERE=1;
  for(i=2;i<=NEQ;i++)my_hist[i]=storage[i];
  for(j=0;j<hist_len;j++)my_hist[0][j]=j;
  spectrum(storage[spec_col],storind,spec_wid,spec_win,my_hist[1]);
  hist_back();
  ping();
}
  
compute_fourier()
{
  int nmodes=10,col=0;
  if(NEQ<2){
    err_msg("Need at least three data columns");
    return;
  }
  /* new_int("Number of modes ",&nmodes); */
  if(storind<=1){
    err_msg("No data!");
    return;
  }
  if(get_col_info(&col,"Variable ")==1)
    nmodes=storind/2-1;
    new_four(nmodes,col);
}
 
compute_correl()
{

  new_int("Number of bins ",&hist_inf.nbins);
  new_float("Low ",&hist_inf.xlo);
  new_float("Hi ",&hist_inf.xhi);
  if(get_col_info(&hist_inf.col,"Variable 1 ")==0)return;
  if(get_col_info(&hist_inf.col2,"Variable 2 ")==0)return;
  new_hist(hist_inf.nbins,hist_inf.xlo,
	   hist_inf.xhi,hist_inf.col,hist_inf.col2,hist_inf.cond,2);
}
compute_stacor()
{
  new_int("Number of bins ",&hist_inf.nbins);
  new_float("Low ",&hist_inf.xlo);
  new_float("Hi ",&hist_inf.xhi);
  if(get_col_info(&hist_inf.col,"Variable ")==0)return;
   new_hist(hist_inf.nbins,hist_inf.xlo,
	   hist_inf.xhi,hist_inf.col,0,hist_inf.cond,1);
}

void mycor(float *x,float *y, int n,  double zlo, double zhi, int nbins, float *z, int flag)
{
  int i,j;
  int k,count=0;
  float sum,avx=0.0,avy=0.0;
  double dz=(zhi-zlo)/(double)nbins,jz;
  if(flag){
    for(i=0;i<n;i++){
      avx+=x[i];
      avy+=y[i];
    }
    avx=avx/(float)n;
    avy=avy/(float)n;
  }
  for(j=0;j<=nbins;j++){
    sum=0.0;
    count=0;
    jz=dz*j+zlo;
    for(i=0;i<n;i++){
      k=i+(int)jz;
      if((k>=0)&&(k<n)){
	count++;
	sum+=(x[i]-avx)*(y[k]-avy);
      }
    }
    if(count>0)
      sum=sum/count; 
    z[j]=sum;
  }
}

compute_hist()
{
  
  new_int("Number of bins ",&hist_inf.nbins);
  new_float("Low ",&hist_inf.xlo);
  new_float("Hi ",&hist_inf.xhi);
  if(get_col_info(&hist_inf.col,"Variable ")==0)return;
  new_string("Condition ",hist_inf.cond);
  new_hist(hist_inf.nbins,hist_inf.xlo,
	   hist_inf.xhi,hist_inf.col,0,hist_inf.cond,0);
}
  
  

sft(data,ct,st,nmodes,grid)
int grid,nmodes;
float *data,*ct,*st;
{
 int i,j;
 double sums,sumc;
 double tpi=6.28318530717959;
 double dx,xi,x;
 dx=tpi/(grid);
 for(j=0;j<nmodes;j++){
   sums=0.0;
   sumc=0.0;
   xi=j*dx;
   for(i=0;i<grid;i++){
    x=i*xi;
     sumc+=(cos(x)*data[i]);
     sums+=(sin(x)*data[i]);
   }
   if(j==0){
   ct[j]=sumc/(float)grid;
   st[j]=sums/(float)grid;
 }
   else{
     ct[j]=2.*sumc/(float)grid;
   st[j]=2.*sums/(float)grid;
   }
 }
}


fft(data,ct,st,nmodes,length)
     float *data,*ct,*st;
     int nmodes,length;
{
  double *im,*re;
  int dim[2],i;
  dim[0]=length;
  re=(double *)malloc(length*sizeof(double));
  im=(double *)malloc(length*sizeof(double));
  for(i=0;i<length;i++){
    im[i]=0.0;
    re[i]=data[i];

  }

   fftn(1,dim,re,im,1,-1);
   ct[0]=re[0];
   st[0]=0.0;
   for(i=1;i<nmodes;i++){
     ct[i]=re[i]*2.0;
     st[i]=im[i]*2.0;
   }
   free(im);
   free(re);
}

   
  
```
