## Supplementary scripts for "A multi-scale *in silico* mouse model for insulin resistance and humanoid type 2 diabetes": HISTORY

```
VERSION 5.6  Sept 2002
- not much new, poisson processes added, and the "delete/backspace" keys
  behave the same universally now,
- nullclines in the animator!
VERSION 5.54 July 2002
- fixed a global flag error finally
- Makefile is reorganized and easier read
- added "#include" construction to ODE files

VERSION 5.53 June 2002
- minor bug fixes
- fixes to Makefile
- more info on different architectures


VERSION 5.5  Mar 2002
- Integrate over 1800 equations
- new command line -setfile <filename> lets you load up the setfile
  (good mainly for batch)
- added "only" statement to ODE files. Lets you save only the listed
  variables during a batch integration.
- Fixed some more bugs

VERSION 5.4  Sept 2001
- added extensive help which is callable from XPP
- mostly internal changes on how menus and popups work
- only the main window pops up. Remaining windows can be pulled
  up at the top frame and close at your leisure.
- some support for user defined buttons in ODE file scripts. Not
  all commands available yet.
VERSION 5.0  Jan 2001
- improved text rendering with sub/super scripts and mixed symbols
- added a widget for viewing the ODE file and also for creating "active"
  tutorials within the ODE file.  This is really cool - see the example
  lecar.ode 
- made it possible to extend the dimension of AUTO problems - see 
  AUTLIM.H   You can change it to bigger than 50
- added some capabilities for finding homoclinics in AUTO by using
  the projection boundary method described by Sandstede et al in HOMCONT
- added two new integrators: a Rosenbrock stiff integrator and a symplectic
  integrator for systems of the form x'' = F(x) x \in R^n
- various bugs fixed 


VERSION 4.75 Sept 2000

Cleaned up some bugs and compilation warnings
Can now save Kinescope frames to disk
Changed the way that range integrate works under the silent mode
Added "comets" to the animator
Added range for Liapunov exponents
Added GIF encoder and animated GIF creator for making animations

VERSION 4.55 Aug 2000
Added banded version for CVODE. Huge speedups can be gained!
Added "array blocks" for PDEs
Added dynamic linking to external definitions of right-hand sides
 (see tstdll.ode and funexample.c)
Fixed some bugs in the function editor
Added a few more initialization options "@ commands"
Allow user to specify colors of Nullclines and Invariant manifolds
Fixed a **MAJOR** bug in the computation of stable
and unstable manifolds
Changed the delay stability analyzer - it is better now.
Fixed bugs in the implementation of AUTO's boundary value solver
Added ability to print colorcoded trajectories in postscript
Added higher order interpolation option to tables


VERSION 4.3 January 2000 
a. Fixed some bugs, added the ability to have up to 400 parameters
b. Added a Liapunov exponent calculation
c. Added the ability to save the nullclines to a file
d. Added colormap features. 6 different colormaps allowed now.
e. Changed the delay handle to use a cubic interpolation.
f. Added a new operator del_shft to combine the shift and the delay together.
g. Extended the maximum length of expressions to 1000 characters
h. Changed the command line from -noicon to -iconify. The default is to 
   not iconify the windows. I also switched the meaning of XORFIX so that
   the default works on LINUX and WINDOWS.  Sorry if this screws everyone up
i. Added ability to make portrait postscript files
j. Added two new integrators - Dormand-Prince 5  and 8(3).
k. Fixed a bug in the STIFF/GEAR integrators that arose when the number
   of equations exceeded 300
l. Rewrote "Kinescope" so that it works much faster and doesnt crash
   the X server
 
VERSION 4.01
Minor fixes here and there. Added a little file lister etc
so that if you just type XPP from the command line you can
navigate through files before loading one up. I have (alas)
eliminated the "(c)reate" option since it uses the old 
impenetrable syntax.  If any users really miss it, I will put
it back in reluctantly.

VERSION 4.00 
Fixed a bug in the production of ppm files to make mpeg
movies.  Up to 600 equations can be integrated.  Initial
conditions ,parameter, etc windows have scrolling so that they
are a more manageable size.  A file browser has been added that
lets you select files easily. ***NEW SET FILES** I have drastically
altered the way to save simulations so that there is much more
saves and it is all commented so that a human can read it. The
new SET file command is compatible with the old format so that it 
can read the old format set files. However, the new set files are
not compatible with the old.

VERSION 3.99 (updated)
I have added the ability to save into a file just what is plotted
on the screen for XMGR compatibility, e.g.

VERSION 3.99

Added "reverse integration " command
added  PHI=#,THETA=# to  @ commands

VERSION 3.98  Oct 1998

Bug fixes here and there and added the ability to continue periodic
points of maps. 

VERSION 3.95  Aug 1998
Some bug fixes. Added the ability to set delayed initial data in the
ODE file.


VERSION 3.91  June    1998
1. Added differential-algebraic capabilities to XPP and WinPP
   

VERSION 3.90  June 3  1998
1. Minor fixes that make it more compatible with some compilers.
2. Can now integrate up to 400 ODEs (was 300 before)
3. Fixed some problems with global flags
4. Added "derived parameters" which allow you to define parameters in
   terms of other parameters and which are updated only when the 
   parameters are changed.

VERSION 3.85  Feb 2 1998
1. Include and update the old version of the parser since
   some compilers complain about the funky pointer arithmetic
   that I used.  
VERSION 3.8   Dec 23 1997
1. Fixed some stuff
2. Added AUTO stuff for the @ commands
3. Added some cool networky stuff for doing discrete convolutions
   and operations with sparsely connected neural networks.  
4. Doubled the speed of the calculation engine by rewriting the parser.
5. Ported to Windows 95  see  xpp4w95.zip

VERSION 3.6   Oct 24 1997
1. Added new command line option to prevent dead iconified
   windows in fvwm and some other window managers. Call 
   xppaut -noicon
2. Added interspike interval calculation to Poincare maps


VERSION 3.5   Sept 1 1997

1. Frozen nullclines 
2. Fixed more bugs in table stuff and array printing
3. Fixed up the shift operator to work on parameters
4. Changed data format in browser to give more decimal places

VERSION 3.0   Mar 3 1997

1. Fixed more bugs
2. Added new version for initial conditions with arrays
3 !!!  ANIMATION PACKAGE FOR MAKING CARTOONS WITH SIMULATIONS !!!

Make this from scratch


VERSION 2.71  Nov 18 1996

1. Changed flow field to integrate both forward and backward in time
2. Added m(I)ce option to initial data so that you can click on many
   initial conditions in a row
3. Added fancy space-time plot to go along with array capabilities
4. Fixed miscellaneous bugs :)

SOON --  version with LOCBIF another bifurcation package will be available
SUMMER 1997  Windows 95 version maybe
 
VERSION 2.6   Oct 3 1996

NOTE: !! Please make this version from scratch ( rm *.o ) !! 

1. Main new feature is the addition of the industrial strength stiff 
   solver  CVODE, a C language version of LSODE.
   This is a big piece of code and I only implement
   a small portion of it.  It is optional for now but if you don't 
   want it you must change the Makefile.  See below.  
2. Added AUTOFREEZE option.  Every curve that is integrate is automatically
   saved.  This way you dont have to freeze after every integration. 
   Up to 26 curves can be frozen.
3. Fixed array options for markov processes
4. Fixed arrow head bug
5. Added some new options for @ directives


VERSION 2.52   July 29 1996
New Features:
1. Parameter sliders -- move sliders to change parameters
2. Edit the initial conditions, parameter, BC,etc windows directly
3. Tips on all the menus
4. "Array" handling.  The following is valid:
            x[1..10]'= -x[j]
5. Silent mode -- supports computation without X windows and produces
   a space delimited ascii file for output
6. Transposition of data arrays.
7. Click and move to get x-y values in any window

VERSION 2.00 of XPP/XPPAUT
New features:
1. Added two new integrators:  
  i) a quality step Runge-Kutta algorithm  that is good for nonstiff problems
  ii) An alternate stiff integrator based on a Rosenbrock method
2. AUTO interface supports discrete problems


VERSION 1.80 of XPP/XPPAUT
New Features:
1.  -convert command line argument converts old-style to new style
2.  Symbol font and Times fonts in 5 sizes.  All Text is editable 
3.  Add arrows and pointers to plots
4.  Import bifurcation diagrams into main window
5.  Include information about the graphics, numerics, storage, and X
    fonts in the ODE files
6.  Make 3D movies and movies of trajectories as a parameter varies
7.  Stability for delay equations 
```
