## Supplementary scripts for "A multi-scale *in silico* mouse model for insulin resistance and humanoid type 2 diabetes": homsup.c

```
#include <stdlib.h> 

#include "f2c.h"
#include <math.h>
#define MAX(a,b) ((a)>(b)?(a):(b))

#define COMPZERO 1e-13
extern int NODE;
extern double NEWT_ERR;
int (*rhs)(); 
typedef struct {
  int nunstab,nstab,n; /* dimension of unstable, stable, phasespace */
  int eleft,eright; /* addresses of variables holding left and right
                       equilibria */
  int u0; /* address of first phase variable */
  double cprev[1600],a[400];
  int iflag[4];	
  double fb[400]; /* values of the boundary projections 
                     first nstab are proj to unstable mfld
                     at left ane then the proj to the stabl
		     mfld on the right */ 
                   

} HOMOCLIN;

HOMOCLIN my_hom;


static integer c__1 = 1;
static integer c__2 = 2;
static integer c__5 = 5;
static integer c_n1 = -1;
static integer c__9 = 9;
static integer c__0 = 0;
static integer c__20 = 20;


double hom_bcs(double x)
{
  int i=(int)x;
  if(i>=my_hom.n)return 0.0;
  return my_hom.fb[i];
}

do_projection(double *x0,double t0,double *x1,double t1)
{
  double y[400],f[400],fnew[400];
  double bound[400];
  double eps=NEWT_ERR,del,dsy,yold;
  double *fb;
  int i,j,n=my_hom.n,nunstab=my_hom.nunstab,nstab=my_hom.nstab;
  int imfld=-1,itrans=2,is=1;  /* stored in transpose form 
				  so dont transpose */
  /* first we take care of the left */
  /* printf("n=%d nu=%d ns=%d no=%d \n", 
     n,nunstab,nstab,NODE); */
  for(i=0;i<n;i++){
    y[i]=x0[i+my_hom.eleft];
    
  }
  for(i=n;i<NODE;i++)
    y[i]=x0[i];
  /* Jacobian around the left equilibrium */
  rhs(t0,y,f,NODE);
  for(i=0;i<n;i++){
    
    del=eps*MAX(eps,fabs(y[i]));
    dsy=1/del;
    yold=y[i];
    y[i]=y[i]+del;
    
    rhs(t0,y,fnew,NODE);
    for(j=0;j<n;j++){
      my_hom.a[j*n+i]=dsy*(fnew[j]-f[j]);
      /* printf("%d %d a=%g \n",i,j,my_hom.a[j*n+i]); */
    }
    y[i]=yold;
  }
  projection_(bound, &imfld, &is, &itrans); 
  for(i=0;i<nstab;i++){
    my_hom.fb[i]=0.0;
    for(j=0;j<n;j++){
      my_hom.fb[i]+=((x0[j]-y[j])*bound[i+j*20]);
    }
  }
  /* okay - thats all the BCs associated with the left 
     end. I.e. The projection onto the UNSTABLE MFLD 
  */
 
  /* Now the right side !!  */
  for(i=0;i<n;i++)
    y[i]=x0[i+my_hom.eright];
  for(i=n;i<NODE;i++)
    y[i]=x0[i];
  /* Jacobian around the right equilibrium */
  rhs(t0,y,f,NODE);
  for(i=0;i<n;i++){
    del=eps*MAX(eps,fabs(y[i]));
    dsy=1/del;
    yold=y[i];
    y[i]=y[i]+del;
    rhs(t0,y,fnew,NODE);
    for(j=0;j<n;j++)
      my_hom.a[j*n+i]=dsy*(fnew[j]-f[j]);
    y[i]=yold;
  }
  imfld=1;
  is=2;
  projection_(bound, &imfld, &is, &itrans); 
  for(i=0;i<nunstab;i++){
    my_hom.fb[i+nstab]=0.0;
    for(j=0;j<n;j++){
      my_hom.fb[i+nstab]+=((x1[j]-y[j])*bound[i+nstab+j*20]);
    }
  }
}


int pdfdu_(double *a,int n)
{
 int i,j;
 for(j=0;j<n;j++)
   for(i=0;i<n;i++){
     a[i+j*20]=my_hom.a[i+j*n];
    
   }

}


/*     ----------------------------------------------------- */
/* Subroutine */ int projection_(bound, imfd, is, itrans)
doublereal *bound;
integer *imfd, *is, *itrans;
{
    /* System generated locals */
    integer i__1, i__2, i__3;

    /* Local variables */
    static doublereal cnow[400]	/* was [20][20] */;
    static integer type__[20];
    static doublereal a[400]	/* was [20][20] */, d__[400]	/* was [20][
	    20] */;
    extern /* Subroutine */ int f04aef_();
    static integer i__, j, k, n, ifail;
    static doublereal v[400]	/* was [20][20] */;
    static integer mcond;
    extern /* Subroutine */ int pdfdu_();
    static integer k1, k2, m0;
    static doublereal aa[400]	/* was [20][20] */, bb[400]	/* was [20][
	    20] */, ei[20], er[20];
    extern /* Subroutine */ int orthes_(), ortran_(), hqr3loc_();
    static doublereal eps, ort[20], wkspace[20], dum1[400]	/* was [20][
	    20] */, dum2[400]	/* was [20][20] */;

/*     ----------------------------------------------------- */

/* Compute NUNSTAB (or NSTAB) projection boundary condition functions */
/*onto to the UNSTABLE (or STABLE) manifold of the appropriate equilibrium
*/

/*    IMFD   = -1 stable eigenspace */
/*           =  1 unstable eigenspace */
/*    ITRANS =  1 use transpose of A */
/*           =  2 otherwise */
/*    IS     =  I (1 or 2) implies use the ith equilibrium in XEQUIB */

/* using the normalization in Beyn 1990 (4.4) to ensure */
/* continuity w.r.t parameters (using NAG routine F04AEF). */
/* For the purposes of this routine the "previous point on the */
/* branch" is at the values of par at which the routine was last */
/* called with the same values of IS and ITRANS. */


    /* Parameter adjustments */
    
    bound -= 21;

    /* Function Body */
    eps = COMPZERO;  /* Machine epsilon   */
    n = my_hom.n;

    pdfdu_(a,n);

/* compute transpose of A if ITRANS=1 */

    if (*itrans == 1) {
	i__1 = my_hom.n;
	for (i__ = 1; i__ <= i__1; ++i__) {
	    i__2 = my_hom.n;
	    for (j = 1; j <= i__2; ++j) {
		bb[i__ + j * 20 - 21] = a[j + i__ * 20 - 21];

	    }
	}
	i__1 = my_hom.n;
	for (i__ = 1; i__ <= i__1; ++i__) {
	    i__2 = my_hom.n;
	    for (j = 1; j <= i__2; ++j) {
		a[i__ + j * 20 - 21] = bb[i__ + j * 20 - 21];

	    }
	}
    }
  
/* Compute basis V to put A in upper Hessenberg form */

    orthes_(&c__20, &n, &c__1, &n, a, ort);
    ortran_(&c__20, &n, &c__1, &n, a, ort, v);

/* force A to be upper Hessenberg */

    if (n > 2) {
	i__1 = n;
	for (i__ = 3; i__ <= i__1; ++i__) {
	    i__2 = i__ - 2;
	    for (j = 1; j <= i__2; ++j) {
		a[i__ + j * 20 - 21] = 0.;
	    }
	}
    }

/* Computes basis to put A in "Quasi Upper-Triangular form" */
/* with the positive (negative) eigenvalues first if IMFD =-1 (=1) */

    hqr3loc_(a, v, &c__20, &c__1, &n, &eps, er, ei, type__, &c__20, &c__20, 
	    imfd);

/* put the basis in the appropriate part of the matrix CNOW */

    if (*imfd == 1) {
	k1 = n - my_hom.nunstab + 1;
	k2 = n;
    } else {
	k1 = 1;
	k2 = my_hom.nstab;
    }
    mcond = k2 - k1 + 1;
    m0 = k1 - 1;

    i__1 = k2;
    for (i__ = k1; i__ <= i__1; ++i__) {
	i__2 = n;
	for (j = 1; j <= i__2; ++j) {
	    cnow[i__ + j * 20 - 21] = v[j + (i__ - k1 + 1) * 20 - 21];
	}
    }

/* set previous matrix to be the present one if this is the first call */

    if (my_hom.iflag[*is + (*itrans << 1) - 3] == 0) {

	i__1 = k2;
	for (i__ = k1; i__ <= i__1; ++i__) {
	    i__2 = my_hom.n;
	    for (j = 1; j <= i__2; ++j) {
		my_hom.cprev[i__ + (j + (*is + (*itrans << 1)) * 20) * 20 - 
			1221] = cnow[i__ + j * 20 - 21];
		bound[i__ + j * 20] = cnow[i__ + j * 20 - 21];
		/* printf(" i=%d j=%d b=%g \n",i__,j,bound[i__ + j * 20]); */
   	    }
	}
	my_hom.iflag[*is + (*itrans << 1) - 3] = 1;
	goto L400;
    }

/* calculate the (transpose of the) BEYN matrix D and hence BOUND */

    i__1 = mcond;
    for (i__ = 1; i__ <= i__1; ++i__) {
	i__2 = mcond;
	for (j = 1; j <= i__2; ++j) {
	    dum1[i__ + j * 20 - 21] = 0.;
	    dum2[i__ + j * 20 - 21] = 0.;
	    i__3 = my_hom.n;
	    for (k = 1; k <= i__3; ++k) {
		dum1[i__ + j * 20 - 21] += my_hom.cprev[i__ + m0 + (k + (*is 
			+ (*itrans << 1)) * 20) * 20 - 1221] * cnow[j + m0 + 
			k * 20 - 21];
		dum2[i__ + j * 20 - 21] += my_hom.cprev[i__ + m0 + (k + (*is 
			+ (*itrans << 1)) * 20) * 20 - 1221] * my_hom.cprev[j 
			+ m0 + (k + (*is + (*itrans << 1)) * 20) * 20 - 1221];
	    }
	}
    }

    if (mcond != 1) {
	ifail = 0;

	f04aef_(dum1, &c__20, dum2, &c__20, &mcond, &mcond, d__, &c__20, 
		wkspace, aa, &c__20, bb, &c__20, &ifail);
    } else {
	d__[0] = dum2[0] / dum1[0];
    }

    i__1 = mcond;
    for (i__ = 1; i__ <= i__1; ++i__) {
	i__2 = my_hom.n;
	for (j = 1; j <= i__2; ++j) {
	    bound[i__ + m0 + j * 20] = (float)0.;
	    i__3 = mcond;
	    for (k = 1; k <= i__3; ++k) {
		bound[i__ + m0 + j * 20] += d__[k + i__ * 20 - 21] * cnow[k + 
			m0 + j * 20 - 21];
	    }
	}
    }

    i__1 = k2;
    for (i__ = k1; i__ <= i__1; ++i__) {
	i__2 = my_hom.n;
	for (j = 1; j <= i__2; ++j) {
	    my_hom.cprev[i__ + (j + (*is + (*itrans << 1)) * 20) * 20 - 1221] 
		    = bound[i__ + j * 20];
	}
    }

L400:

    return 0;
} /* projection_ */
 int hqr3loc_(a, v, n, nlow, nup, eps, er, ei, type__, na, nv,
	 imfd)
doublereal *a, *v;
integer *n, *nlow, *nup;
doublereal *eps, *er, *ei;
integer *type__, *na, *nv, *imfd;
{
    /* System generated locals */
    integer a_dim1, a_offset, v_dim1, v_offset, i__1;
    doublereal d__1, d__2, d__3;

    /* Local variables */
    static logical fail;
    static integer i__, l;
    static doublereal p, q, r__, s, t, w, x, y, z__, e1, e2;
    extern /* Subroutine */ int split_();
    static integer nl, it, mu, nu;
    extern /* Subroutine */ int exchng_(), qrstep_();


    /* Parameter adjustments */
    --type__;
    --ei;
    --er;
    a_dim1 = *na;
    a_offset = a_dim1 + 1;
    a -= a_offset;
    v_dim1 = *nv;
    v_offset = v_dim1 + 1;
    v -= v_offset;

    /* Function Body */
    i__1 = *nup;
    for (i__ = *nlow; i__ <= i__1; ++i__) {
	type__[i__] = -1;
/* L10: */
    }
    t = 0.;
/* MAIN LOOP. FIND AND ORDER EIGENVALUES. */
    nu = *nup;
L20:
    if (nu < *nlow) {
	goto L240;
    }
    it = 0;
/* QR LOOP.  FIND NEGLIGIBLE ELEMENTS AND PERFORM */
/* QR STEPS. */
L30:
/* SEARCH BACK FOR NEGLIGIBLE ELEMENTS. */
    l = nu;
L40:
    if (l == *nlow) {
	goto L50;
    }
    if ((d__1 = a[l + (l - 1) * a_dim1], abs(d__1)) <= *eps * ((d__2 = a[l - 
	    1 + (l - 1) * a_dim1], abs(d__2)) + (d__3 = a[l + l * a_dim1], 
	    abs(d__3)))) {
	goto L50;
    }
    --l;
    goto L40;
L50:
/* TEST TO SEE IF AN EIGENVALUE OR A 2X2 BLOCK */
/* HAS BEEN FOUND. */
    x = a[nu + nu * a_dim1];
    if (l == nu) {
	goto L160;
    }
    y = a[nu - 1 + (nu - 1) * a_dim1];
    w = a[nu + (nu - 1) * a_dim1] * a[nu - 1 + nu * a_dim1];
    if (l == nu - 1) {
	goto L100;
    }
/* TEST ITERATION COUNT. IF IT IS 30 QUIT.  IF */
/* IT IS 10 OR 20 SET UP AN AD-HOC SHIFT. */
    if (it == 30) {
	goto L240;
    }
    if (it != 10 && it != 20) {
	goto L70;
    }
/* AD-HOC SHIFT. */
    t += x;
    i__1 = nu;
    for (i__ = *nlow; i__ <= i__1; ++i__) {
	a[i__ + i__ * a_dim1] -= x;
/* L60: */
    }
    s = (d__1 = a[nu + (nu - 1) * a_dim1], abs(d__1)) + (d__2 = a[nu - 1 + (
	    nu - 2) * a_dim1], abs(d__2));
    x = s * .75;
    y = x;
/* Computing 2nd power */
    d__1 = s;
    w = d__1 * d__1 * -.4375;
L70:
    ++it;
/* LOOK FOR TWO CONSECUTIVE SMALL SUB-DIAGONAL */
/* ELEMENTS. */
    nl = nu - 2;
L80:
    z__ = a[nl + nl * a_dim1];
    r__ = x - z__;
    s = y - z__;
    p = (r__ * s - w) / a[nl + 1 + nl * a_dim1] + a[nl + (nl + 1) * a_dim1];
    q = a[nl + 1 + (nl + 1) * a_dim1] - z__ - r__ - s;
    r__ = a[nl + 2 + (nl + 1) * a_dim1];
    s = abs(p) + abs(q) + abs(r__);
    p /= s;
    q /= s;
    r__ /= s;
    if (nl == l) {
	goto L90;
    }
    if ((d__1 = a[nl + (nl - 1) * a_dim1], abs(d__1)) * (abs(q) + abs(r__)) <=
	     *eps * abs(p) * ((d__2 = a[nl - 1 + (nl - 1) * a_dim1], abs(d__2)
	    ) + abs(z__) + (d__3 = a[nl + 1 + (nl + 1) * a_dim1], abs(d__3))))
	     {
	goto L90;
    }
    --nl;
    goto L80;
L90:
/* PERFORM A QR STEP BETWEEN NL AND NU. */
    qrstep_(&a[a_offset], &v[v_offset], &p, &q, &r__, &nl, &nu, n, na, nv);
    goto L30;
/* 2X2 BLOCK FOUND. */
L100:
    if (nu != *nlow + 1) {
	a[nu - 1 + (nu - 2) * a_dim1] = 0.;
    }
    a[nu + nu * a_dim1] += t;
    a[nu - 1 + (nu - 1) * a_dim1] += t;
    type__[nu] = 0;
    type__[nu - 1] = 0;
    mu = nu;
/* LOOP TO POSITION  2X2 BLOCK. */
L110:
    nl = mu - 1;
/* ATTEMPT  TO SPLIT THE BLOCK INTO TWO REAL */
/* EIGENVALUES. */
    split_(&a[a_offset], &v[v_offset], n, &nl, &e1, &e2, na, nv);
/* IF THE SPLIT WAS SUCCESSFUL, GO AND ORDER THE */
/* REAL EIGENVALUES. */
    if (a[mu + (mu - 1) * a_dim1] == 0.) {
	goto L170;
    }
/* TEST TO SEE IF THE BLOCK IS PROPERLY POSITIONED, */
/* AND IF NOT EXCHANGE IT */
    if (mu == *nup) {
	goto L230;
    }
    if (mu == *nup - 1) {
	goto L130;
    }
    if (a[mu + 2 + (mu + 1) * a_dim1] == 0.) {
	goto L130;
    }
/* THE NEXT BLOCK IS 2X2. */
/*     IF (A(MU-1,MU-1)*A(MU,MU)-A(MU-1,MU)*A(MU,MU-1).GE.A(MU+1, */
/*    * MU+1)*A(MU+2,MU+2)-A(MU+1,MU+2)*A(MU+2,MU+1)) GO TO 230 */

    if (*imfd == 1) {
	if (a[mu - 1 + (mu - 1) * a_dim1] + a[mu + mu * a_dim1] >= a[mu + 1 + 
		(mu + 1) * a_dim1] + a[mu + 2 + (mu + 2) * a_dim1]) {
	    goto L230;
	}
    } else {
	if (a[mu - 1 + (mu - 1) * a_dim1] + a[mu + mu * a_dim1] <= a[mu + 1 + 
		(mu + 1) * a_dim1] + a[mu + 2 + (mu + 2) * a_dim1]) {
	    goto L230;
	}
    }

    exchng_(&a[a_offset], &v[v_offset], n, &nl, &c__2, &c__2, eps, &fail, na, 
	    nv);
    if (! fail) {
	goto L120;
    }
    type__[nl] = -1;
    type__[nl + 1] = -1;
    type__[nl + 2] = -1;
    type__[nl + 3] = -1;
    goto L240;
L120:
    mu += 2;
    goto L150;
L130:
/* THE NEXT BLOCK IS 1X1. */
/*     IF (A(MU-1,MU-1)*A(MU,MU)-A(MU-1,MU)*A(MU,MU-1).GE.A(MU+1, */
/*    * MU+1)**2) GO TO 230 */

    if (*imfd == 1) {
	if (a[mu - 1 + (mu - 1) * a_dim1] + a[mu + mu * a_dim1] >= a[mu + 1 + 
		(mu + 1) * a_dim1] * 2.) {
	    goto L230;
	}
    } else {
	if (a[mu - 1 + (mu - 1) * a_dim1] + a[mu + mu * a_dim1] <= a[mu + 1 + 
		(mu + 1) * a_dim1] * 2.) {
	    goto L230;
	}
    }

    exchng_(&a[a_offset], &v[v_offset], n, &nl, &c__2, &c__1, eps, &fail, na, 
	    nv);
    if (! fail) {
	goto L140;
    }
    type__[nl] = -1;
    type__[nl + 1] = -1;
    type__[nl + 2] = -1;
    goto L240;
L140:
    ++mu;
L150:
    goto L110;
/* SINGLE EIGENVALUE FOUND. */
L160:
    nl = 0;
    a[nu + nu * a_dim1] += t;
    if (nu != *nlow) {
	a[nu + (nu - 1) * a_dim1] = 0.;
    }
    type__[nu] = 0;
    mu = nu;
/* LOOP TO POSITION ONE OR TWO REAL EIGENVALUES. */
L170:
/* POSITION THE EIGENVALUE LOCATED AT A(NL,NL). */
L180:
    if (mu == *nup) {
	goto L220;
    }
    if (mu == *nup - 1) {
	goto L200;
    }
    if (a[mu + 2 + (mu + 1) * a_dim1] == 0.) {
	goto L200;
    }
/* THE NEXT BLOCK IS 2X2. */
/*      IF (A(MU,MU)**2.GE.A(MU+1,MU+1)*A(MU+2,MU+2)-A(MU+1,MU+2)* */
/*    * A(MU+2,MU+1)) GO TO 220 */

    if (*imfd == 1) {
	if (a[mu + mu * a_dim1] * 2. >= a[mu + 1 + (mu + 1) * a_dim1] + a[mu 
		+ 2 + (mu + 2) * a_dim1]) {
	    goto L220;
	}
    } else {
	if (a[mu + mu * a_dim1] * 2. <= a[mu + 1 + (mu + 1) * a_dim1] + a[mu 
		+ 2 + (mu + 2) * a_dim1]) {
	    goto L220;
	}
    }

    exchng_(&a[a_offset], &v[v_offset], n, &mu, &c__1, &c__2, eps, &fail, na, 
	    nv);
    if (! fail) {
	goto L190;
    }
    type__[mu] = -1;
    type__[mu + 1] = -1;
    type__[mu + 2] = -1;
    goto L240;
L190:
    mu += 2;
    goto L210;
L200:
/* THE NEXT BLOCK IS 1X1. */
/*      IF (ABS(A(MU,MU)).GE.ABS(A(MU+1,MU+1))) GO TO 220 */

    if (*imfd == 1) {
	if (a[mu + mu * a_dim1] >= a[mu + 1 + (mu + 1) * a_dim1]) {
	    goto L220;
	}
    } else {
	if (a[mu + mu * a_dim1] <= a[mu + 1 + (mu + 1) * a_dim1]) {
	    goto L220;
	}
    }

    exchng_(&a[a_offset], &v[v_offset], n, &mu, &c__1, &c__1, eps, &fail, na, 
	    nv);
    ++mu;
L210:
    goto L180;
L220:
    mu = nl;
    nl = 0;
    if (mu != 0) {
	goto L170;
    }
/* GO BACK AND GET THE NEXT EIGENVALUE. */
L230:
    nu = l - 1;
    goto L20;
/* ALL THE EIGENVALUES HAVE BEEN FOUND AND ORDERED. */
/* COMPUTE THEIR VALUES AND TYPE. */
L240:
    if (nu < *nlow) {
	goto L260;
    }
    i__1 = nu;
    for (i__ = *nlow; i__ <= i__1; ++i__) {
	a[i__ + i__ * a_dim1] += t;
/* L250: */
    }
L260:
    nu = *nup;
L270:
    if (type__[nu] != -1) {
	goto L280;
    }
    --nu;
    goto L310;
L280:
    if (nu == *nlow) {
	goto L290;
    }
    if (a[nu + (nu - 1) * a_dim1] == 0.) {
	goto L290;
    }
/* 2X2 BLOCK. */
    i__1 = nu - 1;
    split_(&a[a_offset], &v[v_offset], n, &i__1, &e1, &e2, na, nv);
    if (a[nu + (nu - 1) * a_dim1] == 0.) {
	goto L290;
    }
    er[nu] = e1;
    ei[nu - 1] = e2;
    er[nu - 1] = er[nu];
    ei[nu] = -ei[nu - 1];
    type__[nu - 1] = 1;
    type__[nu] = 2;
    nu += -2;
    goto L300;
L290:
/* SINGLE ROOT. */
    er[nu] = a[nu + nu * a_dim1];
    ei[nu] = 0.;
    --nu;
L300:
L310:
    if (nu >= *nlow) {
	goto L270;
    }
    return 0;
} /* hqr3loc_ */


/* Subroutine */ int split_(a, v, n, l, e1, e2, na, nv)
doublereal *a, *v;
integer *n, *l;
doublereal *e1, *e2;
integer *na, *nv;
{
    /* System generated locals */
    integer a_dim1, a_offset, v_dim1, v_offset, i__1;
    doublereal d__1, d__2;

    /* Builtin functions */
    double sqrt();

    /* Local variables */
    static integer i__, j;
    static doublereal p, q, r__, t, u, w, x, y, z__;
    static integer l1;


    /* Parameter adjustments */
    a_dim1 = *na;
    a_offset = a_dim1 + 1;
    a -= a_offset;
    v_dim1 = *nv;
    v_offset = v_dim1 + 1;
    v -= v_offset;

    /* Function Body */
    x = a[*l + 1 + (*l + 1) * a_dim1];
    y = a[*l + *l * a_dim1];
    w = a[*l + (*l + 1) * a_dim1] * a[*l + 1 + *l * a_dim1];
    p = (y - x) / 2.;
/* Computing 2nd power */
    d__1 = p;
    q = d__1 * d__1 + w;
    if (q >= 0.) {
	goto L10;
    }
/* COMPLEX EIGENVALUE. */
    *e1 = p + x;
    *e2 = sqrt(-q);
    return 0;
L10:
/* TWO REAL EIGENVALUES.  SET UP TRANSFORMATION. */
    z__ = sqrt(q);
    if (p < 0.) {
	goto L20;
    }
    z__ = p + z__;
    goto L30;
L20:
    z__ = p - z__;
L30:
    if (z__ == 0.) {
	goto L40;
    }
    r__ = -w / z__;
    goto L50;
L40:
    r__ = 0.;
L50:
    if ((d__1 = x + z__, abs(d__1)) >= (d__2 = x + r__, abs(d__2))) {
	z__ = r__;
    }
    y = y - x - z__;
    x = -z__;
    t = a[*l + (*l + 1) * a_dim1];
    u = a[*l + 1 + *l * a_dim1];
    if (abs(y) + abs(u) <= abs(t) + abs(x)) {
	goto L60;
    }
    q = u;
    p = y;
    goto L70;
L60:
    q = x;
    p = t;
L70:
/* Computing 2nd power */
    d__1 = p;
/* Computing 2nd power */
    d__2 = q;
    r__ = sqrt(d__1 * d__1 + d__2 * d__2);
    if (r__ > 0.) {
	goto L80;
    }
    *e1 = a[*l + *l * a_dim1];
    *e2 = a[*l + 1 + (*l + 1) * a_dim1];
    a[*l + 1 + *l * a_dim1] = 0.;
    return 0;
L80:
    p /= r__;
    q /= r__;
/* PREMULTIPLY. */
    i__1 = *n;
    for (j = *l; j <= i__1; ++j) {
	z__ = a[*l + j * a_dim1];
	a[*l + j * a_dim1] = p * z__ + q * a[*l + 1 + j * a_dim1];
	a[*l + 1 + j * a_dim1] = p * a[*l + 1 + j * a_dim1] - q * z__;
/* L90: */
    }
/* POSTMULTIPLY. */
    l1 = *l + 1;
    i__1 = l1;
    for (i__ = 1; i__ <= i__1; ++i__) {
	z__ = a[i__ + *l * a_dim1];
	a[i__ + *l * a_dim1] = p * z__ + q * a[i__ + (*l + 1) * a_dim1];
	a[i__ + (*l + 1) * a_dim1] = p * a[i__ + (*l + 1) * a_dim1] - q * z__;
/* L100: */
    }
/* ACCUMULATE THE TRANSFORMATION IN V. */
    i__1 = *n;
    for (i__ = 1; i__ <= i__1; ++i__) {
	z__ = v[i__ + *l * v_dim1];
	v[i__ + *l * v_dim1] = p * z__ + q * v[i__ + (*l + 1) * v_dim1];
	v[i__ + (*l + 1) * v_dim1] = p * v[i__ + (*l + 1) * v_dim1] - q * z__;
/* L110: */
    }
    a[*l + 1 + *l * a_dim1] = 0.;
    *e1 = a[*l + *l * a_dim1];
    *e2 = a[*l + 1 + (*l + 1) * a_dim1];
    return 0;
} /* split_ */

/* Subroutine */ int exchng_(a, v, n, l, b1, b2, eps, fail, na, nv)
doublereal *a, *v;
integer *n, *l, *b1, *b2;
doublereal *eps;
logical *fail;
integer *na, *nv;
{
    /* System generated locals */
    integer a_dim1, a_offset, v_dim1, v_offset, i__1;
    doublereal d__1, d__2, d__3;

    /* Builtin functions */
    double sqrt();

    /* Local variables */
    static integer i__, j, m;
    static doublereal p, q, r__, s, w, x, y, z__;
    static integer l1, it;
    extern /* Subroutine */ int qrstep_();


    /* Parameter adjustments */
    a_dim1 = *na;
    a_offset = a_dim1 + 1;
    a -= a_offset;
    v_dim1 = *nv;
    v_offset = v_dim1 + 1;
    v -= v_offset;

    /* Function Body */
    *fail = FALSE_;
    if (*b1 == 2) {
	goto L70;
    }
    if (*b2 == 2) {
	goto L40;
    }
/* INTERCHANGE 1X1 AND 1X1 BLOCKS. */
    l1 = *l + 1;
    q = a[*l + 1 + (*l + 1) * a_dim1] - a[*l + *l * a_dim1];
    p = a[*l + (*l + 1) * a_dim1];
/* Computing MAX */
    d__1 = abs(p), d__2 = abs(q);
    r__ = max(d__1,d__2);
    if (r__ == 0.) {
	return 0;
    }
    p /= r__;
    q /= r__;
/* Computing 2nd power */
    d__1 = p;
/* Computing 2nd power */
    d__2 = q;
    r__ = sqrt(d__1 * d__1 + d__2 * d__2);
    p /= r__;
    q /= r__;
    i__1 = *n;
    for (j = *l; j <= i__1; ++j) {
	s = p * a[*l + j * a_dim1] + q * a[*l + 1 + j * a_dim1];
	a[*l + 1 + j * a_dim1] = p * a[*l + 1 + j * a_dim1] - q * a[*l + j * 
		a_dim1];
	a[*l + j * a_dim1] = s;
/* L10: */
    }
    i__1 = l1;
    for (i__ = 1; i__ <= i__1; ++i__) {
	s = p * a[i__ + *l * a_dim1] + q * a[i__ + (*l + 1) * a_dim1];
	a[i__ + (*l + 1) * a_dim1] = p * a[i__ + (*l + 1) * a_dim1] - q * a[
		i__ + *l * a_dim1];
	a[i__ + *l * a_dim1] = s;
/* L20: */
    }
    i__1 = *n;
    for (i__ = 1; i__ <= i__1; ++i__) {
	s = p * v[i__ + *l * v_dim1] + q * v[i__ + (*l + 1) * v_dim1];
	v[i__ + (*l + 1) * v_dim1] = p * v[i__ + (*l + 1) * v_dim1] - q * v[
		i__ + *l * v_dim1];
	v[i__ + *l * v_dim1] = s;
/* L30: */
    }
    a[*l + 1 + *l * a_dim1] = 0.;
    return 0;
L40:
/* INTERCHANGE 1X1 AND 2X2 BLOCKS. */
    x = a[*l + *l * a_dim1];
    p = 1.;
    q = 1.;
    r__ = 1.;
    i__1 = *l + 2;
    qrstep_(&a[a_offset], &v[v_offset], &p, &q, &r__, l, &i__1, n, na, nv);
    it = 0;
L50:
    ++it;
    if (it <= 30) {
	goto L60;
    }
    *fail = TRUE_;
    return 0;
L60:
    p = a[*l + *l * a_dim1] - x;
    q = a[*l + 1 + *l * a_dim1];
    r__ = 0.;
    i__1 = *l + 2;
    qrstep_(&a[a_offset], &v[v_offset], &p, &q, &r__, l, &i__1, n, na, nv);
    if ((d__1 = a[*l + 2 + (*l + 1) * a_dim1], abs(d__1)) > *eps * ((d__2 = a[
	    *l + 1 + (*l + 1) * a_dim1], abs(d__2)) + (d__3 = a[*l + 2 + (*l 
	    + 2) * a_dim1], abs(d__3)))) {
	goto L50;
    }
    a[*l + 2 + (*l + 1) * a_dim1] = 0.;
    return 0;
L70:
/* INTERCHANGE 2X2 AND B2XB2 BLOCKS. */
    m = *l + 2;
    if (*b2 == 2) {
	++m;
    }
    x = a[*l + 1 + (*l + 1) * a_dim1];
    y = a[*l + *l * a_dim1];
    w = a[*l + 1 + *l * a_dim1] * a[*l + (*l + 1) * a_dim1];
    p = 1.;
    q = 1.;
    r__ = 1.;
    qrstep_(&a[a_offset], &v[v_offset], &p, &q, &r__, l, &m, n, na, nv);
    it = 0;
L80:
    ++it;
    if (it <= 30) {
	goto L90;
    }
    *fail = TRUE_;
    return 0;
L90:
    z__ = a[*l + *l * a_dim1];
    r__ = x - z__;
    s = y - z__;
    p = (r__ * s - w) / a[*l + 1 + *l * a_dim1] + a[*l + (*l + 1) * a_dim1];
    q = a[*l + 1 + (*l + 1) * a_dim1] - z__ - r__ - s;
    r__ = a[*l + 2 + (*l + 1) * a_dim1];
    s = abs(p) + abs(q) + abs(r__);
    p /= s;
    q /= s;
    r__ /= s;
    qrstep_(&a[a_offset], &v[v_offset], &p, &q, &r__, l, &m, n, na, nv);
    if ((d__1 = a[m - 1 + (m - 2) * a_dim1], abs(d__1)) > *eps * ((d__2 = a[m 
	    - 1 + (m - 1) * a_dim1], abs(d__2)) + (d__3 = a[m - 2 + (m - 2) * 
	    a_dim1], abs(d__3)))) {
	goto L80;
    }
    a[m - 1 + (m - 2) * a_dim1] = 0.;
    return 0;
} /* exchng_ */

/* Subroutine */ int qrstep_(a, v, p, q, r__, nl, nu, n, na, nv)
doublereal *a, *v, *p, *q, *r__;
integer *nl, *nu, *n, *na, *nv;
{
    /* System generated locals */
    integer a_dim1, a_offset, v_dim1, v_offset, i__1, i__2;
    doublereal d__1, d__2, d__3;

    /* Builtin functions */
    double sqrt();

    /* Local variables */
    static logical last;
    static integer i__, j, k;
    static doublereal s, x, y, z__;
    static integer nl2, nl3, num1;


/* INTERNAL VARIABLES. */
    /* Parameter adjustments */
    a_dim1 = *na;
    a_offset = a_dim1 + 1;
    a -= a_offset;
    v_dim1 = *nv;
    v_offset = v_dim1 + 1;
    v -= v_offset;

    /* Function Body */
    nl2 = *nl + 2;
    i__1 = *nu;
    for (i__ = nl2; i__ <= i__1; ++i__) {
	a[i__ + (i__ - 2) * a_dim1] = 0.;
/* L10: */
    }
    if (nl2 == *nu) {
	goto L30;
    }
    nl3 = *nl + 3;
    i__1 = *nu;
    for (i__ = nl3; i__ <= i__1; ++i__) {
	a[i__ + (i__ - 3) * a_dim1] = 0.;
/* L20: */
    }
L30:
    num1 = *nu - 1;
    i__1 = num1;
    for (k = *nl; k <= i__1; ++k) {
/* DETERMINE THE TRANSFORMATION. */
	last = k == num1;
	if (k == *nl) {
	    goto L40;
	}
	*p = a[k + (k - 1) * a_dim1];
	*q = a[k + 1 + (k - 1) * a_dim1];
	*r__ = 0.;
	if (! last) {
	    *r__ = a[k + 2 + (k - 1) * a_dim1];
	}
	x = abs(*p) + abs(*q) + abs(*r__);
	if (x == 0.) {
	    goto L130;
	}
	*p /= x;
	*q /= x;
	*r__ /= x;
L40:
/* Computing 2nd power */
	d__1 = *p;
/* Computing 2nd power */
	d__2 = *q;
/* Computing 2nd power */
	d__3 = *r__;
	s = sqrt(d__1 * d__1 + d__2 * d__2 + d__3 * d__3);
	if (*p < 0.) {
	    s = -s;
	}
	if (k == *nl) {
	    goto L50;
	}
	a[k + (k - 1) * a_dim1] = -s * x;
	goto L60;
L50:
	if (*nl != 1) {
	    a[k + (k - 1) * a_dim1] = -a[k + (k - 1) * a_dim1];
	}
L60:
	*p += s;
	x = *p / s;
	y = *q / s;
	z__ = *r__ / s;
	*q /= *p;
	*r__ /= *p;
/* PREMULTIPLY. */
	i__2 = *n;
	for (j = k; j <= i__2; ++j) {
	    *p = a[k + j * a_dim1] + *q * a[k + 1 + j * a_dim1];
	    if (last) {
		goto L70;
	    }
	    *p += *r__ * a[k + 2 + j * a_dim1];
	    a[k + 2 + j * a_dim1] -= *p * z__;
L70:
	    a[k + 1 + j * a_dim1] -= *p * y;
	    a[k + j * a_dim1] -= *p * x;
/* L80: */
	}
/* POSTMULTIPLY. */
/* Computing MIN */
	i__2 = k + 3;
	j = min(i__2,*nu);
	i__2 = j;
	for (i__ = 1; i__ <= i__2; ++i__) {
	    *p = x * a[i__ + k * a_dim1] + y * a[i__ + (k + 1) * a_dim1];
	    if (last) {
		goto L90;
	    }
	    *p += z__ * a[i__ + (k + 2) * a_dim1];
	    a[i__ + (k + 2) * a_dim1] -= *p * *r__;
L90:
	    a[i__ + (k + 1) * a_dim1] -= *p * *q;
	    a[i__ + k * a_dim1] -= *p;
/* L100: */
	}
/* ACCUMULATE THE TRANSFORMATION IN V. */
	i__2 = *n;
	for (i__ = 1; i__ <= i__2; ++i__) {
	    *p = x * v[i__ + k * v_dim1] + y * v[i__ + (k + 1) * v_dim1];
	    if (last) {
		goto L110;
	    }
	    *p += z__ * v[i__ + (k + 2) * v_dim1];
	    v[i__ + (k + 2) * v_dim1] -= *p * *r__;
L110:
	    v[i__ + (k + 1) * v_dim1] -= *p * *q;
	    v[i__ + k * v_dim1] -= *p;
/* L120: */
	}
L130:
	;
    }
    return 0;
} /* qrstep_ */


/* Subroutine */ int orthes_(nm, n, low, igh, a, ort)
integer *nm, *n, *low, *igh;
doublereal *a, *ort;
{
    /* System generated locals */
    integer a_dim1, a_offset, i__1, i__2, i__3;
    doublereal d__1;

    /* Builtin functions */
    double sqrt(), d_sign();

    /* Local variables */
    static doublereal f, g, h__;
    static integer i__, j, m;
    static doublereal scale;
    static integer la, ii, jj, mp, kp1;


    /* Parameter adjustments */
    a_dim1 = *nm;
    a_offset = a_dim1 + 1;
    a -= a_offset;
    --ort;

    /* Function Body */
    la = *igh - 1;
    kp1 = *low + 1;
    if (la < kp1) {
	goto L200;
    }

    i__1 = la;
    for (m = kp1; m <= i__1; ++m) {
	h__ = 0.;
	ort[m] = 0.;
	scale = 0.;
/*     .......... scale column (algol tol then not needed) .......... 
*/
	i__2 = *igh;
	for (i__ = m; i__ <= i__2; ++i__) {
/* L90: */
	    scale += (d__1 = a[i__ + (m - 1) * a_dim1], abs(d__1));
	}

	if (scale == 0.) {
	    goto L180;
	}
	mp = m + *igh;
/*     .......... for i=igh step -1 until m do -- .......... */
	i__2 = *igh;
	for (ii = m; ii <= i__2; ++ii) {
	    i__ = mp - ii;
	    ort[i__] = a[i__ + (m - 1) * a_dim1] / scale;
	    h__ += ort[i__] * ort[i__];
/* L100: */
	}

	d__1 = sqrt(h__);
	g = -d_sign(&d__1, &ort[m]);
	h__ -= ort[m] * g;
	ort[m] -= g;
/*     .......... form (i-(u*ut)/h) * a .......... */
	i__2 = *n;
	for (j = m; j <= i__2; ++j) {
	    f = 0.;
/*     .......... for i=igh step -1 until m do -- .......... */
	    i__3 = *igh;
	    for (ii = m; ii <= i__3; ++ii) {
		i__ = mp - ii;
		f += ort[i__] * a[i__ + j * a_dim1];
/* L110: */
	    }

	    f /= h__;

	    i__3 = *igh;
	    for (i__ = m; i__ <= i__3; ++i__) {
/* L120: */
		a[i__ + j * a_dim1] -= f * ort[i__];
	    }

/* L130: */
	}
/*     .......... form (i-(u*ut)/h)*a*(i-(u*ut)/h) .......... */
	i__2 = *igh;
	for (i__ = 1; i__ <= i__2; ++i__) {
	    f = 0.;
/*     .......... for j=igh step -1 until m do -- .......... */
	    i__3 = *igh;
	    for (jj = m; jj <= i__3; ++jj) {
		j = mp - jj;
		f += ort[j] * a[i__ + j * a_dim1];
/* L140: */
	    }

	    f /= h__;

	    i__3 = *igh;
	    for (j = m; j <= i__3; ++j) {
/* L150: */
		a[i__ + j * a_dim1] -= f * ort[j];
	    }

/* L160: */
	}

	ort[m] = scale * ort[m];
	a[m + (m - 1) * a_dim1] = scale * g;
L180:
	;
    }

L200:
    return 0;
} /* orthes_ */


/* Subroutine */ int ortran_(nm, n, low, igh, a, ort, z__)
integer *nm, *n, *low, *igh;
doublereal *a, *ort, *z__;
{
    /* System generated locals */
    integer a_dim1, a_offset, z_dim1, z_offset, i__1, i__2, i__3;

    /* Local variables */
    static doublereal g;
    static integer i__, j, kl, mm, mp, mp1;


    /* Parameter adjustments */
    z_dim1 = *nm;
    z_offset = z_dim1 + 1;
    z__ -= z_offset;
    --ort;
    a_dim1 = *nm;
    a_offset = a_dim1 + 1;
    a -= a_offset;

    /* Function Body */
    i__1 = *n;
    for (j = 1; j <= i__1; ++j) {

	i__2 = *n;
	for (i__ = 1; i__ <= i__2; ++i__) {
/* L60: */
	    z__[i__ + j * z_dim1] = 0.;
	}

	z__[j + j * z_dim1] = 1.;
/* L80: */
    }

    kl = *igh - *low - 1;
    if (kl < 1) {
	goto L200;
    }
/*     .......... for mp=igh-1 step -1 until low+1 do -- .......... */
    i__1 = kl;
    for (mm = 1; mm <= i__1; ++mm) {
	mp = *igh - mm;
	if (a[mp + (mp - 1) * a_dim1] == 0.) {
	    goto L140;
	}
	mp1 = mp + 1;

	i__2 = *igh;
	for (i__ = mp1; i__ <= i__2; ++i__) {
/* L100: */
	    ort[i__] = a[i__ + (mp - 1) * a_dim1];
	}

	i__2 = *igh;
	for (j = mp; j <= i__2; ++j) {
	    g = 0.;

	    i__3 = *igh;
	    for (i__ = mp; i__ <= i__3; ++i__) {
/* L110: */
		g += ort[i__] * z__[i__ + j * z_dim1];
	    }
/*     .......... divisor below is negative of h formed in orthes.
 */
/*                double division avoids possible underflow ......
.... */
	    g = g / ort[mp] / a[mp + (mp - 1) * a_dim1];

	    i__3 = *igh;
	    for (i__ = mp; i__ <= i__3; ++i__) {
/* L120: */
		z__[i__ + j * z_dim1] += g * ort[i__];
	    }

/* L130: */
	}

L140:
	;
    }

L200:
    return 0;
} /* ortran_ */
```
