## Supplementary scripts for "A multi-scale *in silico* mouse model for insulin resistance and humanoid type 2 diabetes": ic.bitmap

```
#define ic_width 32
#define ic_height 32
static char ic_bits[] = {
   0x00, 0x00, 0x00, 0x00, 0x00, 0x00, 0x00, 0x00, 0x00, 0x00, 0x00, 0x00,
   0x00, 0x00, 0x00, 0x00, 0x00, 0x00, 0x00, 0x00, 0x00, 0x00, 0x00, 0x00,
   0x00, 0x00, 0x00, 0x00, 0x00, 0x00, 0x00, 0x00, 0x00, 0x00, 0x00, 0x00,
   0x00, 0x00, 0x00, 0x00, 0x00, 0x20, 0x08, 0x00, 0x00, 0x90, 0x13, 0x40,
   0x02, 0x4a, 0x24, 0x60, 0x04, 0x29, 0x28, 0x50, 0x88, 0x28, 0x28, 0x40,
   0x50, 0x28, 0xa8, 0x47, 0x20, 0x28, 0x28, 0x40, 0x50, 0x28, 0xa8, 0x47,
   0x88, 0x28, 0x28, 0x40, 0x04, 0x49, 0x24, 0x40, 0x02, 0x92, 0x13, 0x40,
   0x00, 0x20, 0x08, 0xf0, 0x00, 0x00, 0x00, 0x00, 0x00, 0x00, 0x00, 0x00,
   0x00, 0x00, 0x00, 0x00, 0x00, 0x00, 0x00, 0x00, 0x00, 0x00, 0x00, 0x00,
   0x00, 0x00, 0x00, 0x00, 0x00, 0x00, 0x00, 0x00, 0x00, 0x00, 0x00, 0x00,
   0x00, 0x00, 0x00, 0x00, 0x00, 0x00, 0x00, 0x00};
```
