## Supplementary scripts for "A multi-scale *in silico* mouse model for insulin resistance and humanoid type 2 diabetes": init_condold.c

```
#include <stdlib.h> 
/*    This makes a big box with windows that have the names of the
       variables and their current initial data
    
	It works with the main program by interfacing with the command
	window and getting values.  If you click on an IC, the IC
        is selected to the command window as an editable object
*/


#include <X11/Xlib.h>
#include <X11/Xutil.h>
#include <stdio.h>
#include <math.h>
#include <ctype.h>
#include "xpplim.h"
#include "ic.bitmap"
#include "param.bitmap"
#include "delay.bitmap"
#include "bc.bitmap"
#include "shoot.h"

#include "mykeydef.h"

#define MAX_LEN_SBOX 25
extern Display *display;
extern int screen;
extern GC gc, small_gc;
extern Window main_win;
extern int DCURX,DCURXs,DCURY,DCURYs,CURY_OFFs,CURY_OFF;
extern int NDELAYS;

extern int noicon;
#define PARAMBOX 1
#define ICBOX 2
#define DELAYBOX 3
#define BCBOX 4
#define BOXEVENT  (ButtonPressMask 	|\
		KeyPressMask		|\
		ExposureMask		|\
		StructureNotifyMask	|\
		LeaveWindowMask		|\
		EnterWindowMask)

#define BOXDONE -2

#define EDIT_NEXT 1
#define EDIT_ESC 2
#define EDIT_DONE 3


extern int NUPAR,NODE,NEQ,NMarkov;
extern char upar_names[200][11],uvar_names[MAXODE][12];
extern char delay_string[MAXODE][80];
extern double default_val[200];
extern double last_ic[MAXODE];
typedef struct {
  		int use,type;
		int n;
		Window base;
                Window cancel,ok,def,go;
		Window *w;
                Window *we;
                char **value;
                int mc,*off,*pos;
		} BoxList;


typedef struct {
  int use,pos,l; 
  char parname[20];
  double lo,hi,val;
  int hgt;
  Window left,right,top,main,slide;
} PAR_SLIDER;

PAR_SLIDER my_par_slide[3];


extern BC_STRUCT my_bc[MAXODE];

Window make_window();
BoxList *HotBox;
int HotBoxItem=-1;
BoxList ICBox;
BoxList ParamBox;
BoxList DelayBox;
BoxList BCBox;

int BoxMode;

double atof();

extern char this_file[100];

typedef struct {
 int pos,n,n0,npos;
 int ihot,twid;
 int max;
 char **v;
 Window side,up,down,text;
} SCROLL_LIST;

#define SB_DIM 5
#define SB_SPC 2
/* scroll-list gadget */

create_scroll_list(Window base,int x,int y,int width, 
		   int height,SCROLL_LIST *sl)
{

int tst=(DCURYs+3)+2*(SB_DIM+SB_SPC);
if(height<tst)height=tst;

sl->n=0;
sl->n0=0;
sl->pos=0;
sl->v=NULL;
sl->twid=width;
sl->text=make_window(base,x,y,width,height,1);
sl->up=make_window(base,x+width+SB_SPC,y,SB_DIM,SB_DIM,1);
sl->side=make_window(base,x+width+SB_SPC,y+SB_DIM+SB_SPC,
SB_DIM,height-2*(SB_DIM+SB_SPC),1);
sl->down=make_window(base,x+width+SB_SPC,y+height-2*SB_DIM-SB_SPC,
		     SB_DIM,SB_DIM,1);
sl->npos=height-2*(SB_DIM+SB_SPC);
sl->max=height/(DCURYs+3);  
}


free_scroll_list(SCROLL_LIST *sl)
{
 int n=sl->n;
 int i;
 for(i=0;i<n;i++)free(sl->v[i]);
 free(sl->v);
 sl->v=NULL;
 sl->n=0;
}

add_scroll_item(char *v,SCROLL_LIST *sl)
{
  int n=sl->n;
  int m=strlen(v);
  sl->v=(char **)realloc((void *)sl->v,(n+1)*sizeof(char *));
  sl->v[n]=(char *)malloc((m+1));
  strcpy(sl->v[n],v);
  sl->n=n+1;
}

expose_scroll_list(Window w,SCROLL_LIST sl)
{
  int i;
  if(w==sl.up){
    XClearWindow(display,w);
    XDrawLine(display,w,small_gc,0,SB_DIM,SB_DIM/2,0);
    XDrawLine(display,w,small_gc,SB_DIM,SB_DIM,SB_DIM/2,0);
    return 1;
  }
  if(w==sl.down){
    XClearWindow(display,w);
    XDrawLine(display,w,small_gc,0,0,SB_DIM/2,SB_DIM);
    XDrawLine(display,w,small_gc,SB_DIM,0,SB_DIM/2,SB_DIM);
    return 1;
  }
  if(w==sl.side){
    XClearWindow(display,w);
    for(i=0;i<4;i++)
       XDrawLine(display,w,small_gc,0,sl.npos+i,SB_DIM,sl.npos+i);
    return 1;
  }
  if(w==sl.text){
    redraw_scroll_list(sl);
    return 1;
  }
}

redraw_scroll_list(SCROLL_LIST sl)
{
 int i,n=sl.n,j;
 int y;
 if(n==0)return; /* nothing there */
 XClearWindow(display,sl.text);
 for(i=0;i<sl.max;i++){
  j=i+sl.n0;
  if(j<n){
    XDrawString(display,sl.text,small_gc,0,CURY_OFFs+i*(DCURYs+3),
		sl.v[j],strlen(sl.v[j]));
    if(j==sl.ihot){
        y=CURY_OFFs+(i+1)*(DCURYs+3)-3;
       XDrawLine(display,sl.text,small_gc,0,y,sl.twid,y);
       XDrawLine(display,sl.text,small_gc,0,y+1,sl.twid,y+1);
    }
  }
 }
}
c_hints()
{
  int i,index;
  printf("#include <math.h>\n\n extern double constants[]; \n");
  printf("main(argc,argv)\n char **argv; \n int argc;\n{\n do_main(argc,argv);\n }\n");

  printf("/* defines for %s  */ \n",this_file);
  for(i=0;i<NUPAR;i++){
    index=get_param_index(upar_names[i]);
    printf("#define %s constants[%d]\n",upar_names[i],index);
  }
  for(i=0;i<NODE;i++){
    printf("#define %s y[%d]\n",uvar_names[i],i);
    printf("#define %sDOT ydot[%d]\n",uvar_names[i],i);
  }
  for(i=NODE;i<NEQ;i++)
    printf("#define %s y[%d]\n",uvar_names[i],i);
  printf("my_rhs(t,y,ydot,neq)\n double t,*y,*ydot; \n int neq;\n{\n  }\n");
  printf("set_fix_rhs(t,y,neq)\n double y,*y;\n int neq;\n{\n }\n");
  printf("extra(y,t,nod,neq)\n double t,*y; \n int nod,neq;\n{\n  }\n");

}
    
find_user_name(type,oname)
int type;
char *oname;
{
 char name[25];
 int j=0,k=0,i=-1;
 for(j=0;j<strlen(oname);j++){
 if(!isspace(oname[j])){name[k]=oname[j];k++;}
}
 name[k]=0;
  
 
 for(i=0;i<NUPAR;i++)
         if((type==PARAMBOX)&&(strcasecmp(upar_names[i],name)==0))break;
 if(i<NUPAR)return(i);
 for(i=0;i<NEQ;i++)
	 if((type==ICBOX)&&(strcasecmp(uvar_names[i],name)==0))break;	
   if(i<NEQ)return(i);
	return(-1);
 }

create_par_sliders(base,x0,h0)
     Window base;
     int x0,h0;
{
  int i;
   for(i=0;i<3;i++)
    make_par_slider(base,x0+i*36*DCURXs,h0,100,i);
}

resize_par_slides(h)
     int h;
{
  int i;
   for(i=0;i<3;i++)
    XMoveResizeWindow(display,my_par_slide[i].main,10+36*i*DCURXs,
		      h,32*DCURXs,3*(DCURYs+2));
}

slide_button_press(w)
     Window w;
{
  int i;
  for(i=0;i<3;i++)
    do_slide_button(w,&my_par_slide[i]);
}

do_slide_button(w,p)
     PAR_SLIDER *p;
{
  static char *n[]={"Parameter","Value","Low","High"};
  char values[4][MAX_LEN_SBOX];
  int status,i;
  double lo,hi,val;
  if(w!=p->top)return;
  strcpy(values[0],p->parname);
  sprintf(values[1],"%.16g",p->val);
  sprintf(values[2],"%.16g",p->lo);
  sprintf(values[3],"%.16g",p->hi);
  status=do_string_box(4,4,1,"Set Sliders",n,values,35);
  if(status==0)return;
  if(strlen(values[0])==0){ /* empty string cancels */
    p->use=0;
    return;
  }
  status=find_user_name(PARAMBOX,values[0]);
  if(status==-1){
    err_msg("Not a parameter !");
    return;
  }
  lo=atof(values[2]);
  hi=atof(values[3]);
  val=atof(values[1]);
  if(val<lo||val>hi||hi<=lo){
    err_msg(" low <= value <= high ");
    return;
  }
  p->val=val;
  p->hi=hi;
  p->lo=lo;
  strcpy(p->parname,values[0]);
  set_val(p->parname,val);
  redraw_params();
  p->use=1;
  set_slide_pos(p);
  redraw_slide(p);

  
}


reset_sliders()
{
  int i,j;
  double val;
  PAR_SLIDER *p;
  for(i=0;i<3;i++){
    p=&my_par_slide[i];
    if(p->use){
      get_val(p->parname,&val);
      p->val=val;
      set_slide_pos(p);
      expose_slider(p->slide,p);
      expose_slider(p->top,p);
    }
  }
}
    
redraw_slide(p)
     PAR_SLIDER *p;
{
  expose_slider(p->slide,p);
  expose_slider(p->top,p);
  expose_slider(p->left,p);
  expose_slider(p->right,p);
}

set_slide_pos(p)
     PAR_SLIDER *p;
{
  double pos;
  int ip;
  pos=2. + (p->l-4)*(p->val-p->lo)/(p->hi-p->lo);
  ip=(int)pos;
  if(ip<2)ip=2;
  if(ip>(p->l-2))ip=p->l-2;
  p->pos=ip;
}

slide_release(w)
     Window w;
{
  int i;
  for(i=0;i<3;i++)
    do_slide_release(w,&my_par_slide[i]);
}

do_slide_release(w,p)
     PAR_SLIDER *p;
{
  if(p->use==0)return;
  if(p->slide==w){
    set_val(p->parname,p->val);
    redraw_params();
  }
}
slider_motion(ev)
     XEvent ev;
{
  int x,i;
  Window w;
  w=ev.xmotion.window;
  x=ev.xmotion.x;
  for(i=0;i<3;i++)
    do_slide_motion(w,x,&my_par_slide[i]);
}


do_slide_motion(w,x,p)
     PAR_SLIDER *p;
     Window w;
     int x;
{
  if(w==p->slide){
    p->pos=x;
    if(x<2)
      p->pos=2;
    if(x>(p->l-2))
      p->pos=p->l-2;
    expose_slider(p->slide,p);
    if(p->use){
      p->val=p->lo+ (p->hi-p->lo)*(double)(p->pos-2)/(double)(p->l-4);
      expose_slider(p->top,p);
    }
  }
}
      
enter_slides(w,val)
     Window w;
     int val;
{
  int i;
  for(i=0;i<3;i++)
    enter_slider(w,&my_par_slide[i],val);
}

enter_slider(w,p,val)
     Window w;
     int val;
     PAR_SLIDER *p;
{
  if(w==p->top)
      XSetWindowBorderWidth(display,w,val+1);
}

expose_slides(w)
     Window w;
{
  int i;
  for(i=0;i<3;i++)
    expose_slider(w,&my_par_slide[i]);
}

expose_slider(w,p)
     PAR_SLIDER *p;
     Window w;
{
  
  int x,len=12*DCURXs;
  char top[256];
  if(w==p->slide){draw_slider(w,p->pos,p->hgt,p->l);return;}
  if(p->use){
    if(w==p->left){
      sprintf(top,"%.16g",p->lo);
      x=1;
      XClearWindow(display,w);
      XDrawString(display,w,small_gc,x,CURY_OFFs,top,strlen(top));
      return;
    }
    if(w==p->right){
      sprintf(top,"%.16g",p->hi);
      x=1;
      if(strlen(top)<12)
	x=len-DCURXs*strlen(top)-1;
      XClearWindow(display,w);
      XDrawString(display,w,small_gc,x,CURY_OFFs,top,strlen(top));
      return;
    }
    if(w==p->top){
      sprintf(top,"%s=%.16g",p->parname,p->val);
      XClearWindow(display,w);
      XDrawString(display,w,small_gc,2,CURY_OFFs,top,strlen(top));
    }
  }
  else {
    if(w==p->top){
      sprintf(top,"Parameter?");
      x=1;
      XClearWindow(display,w);
      XDrawString(display,w,small_gc,x,CURY_OFFs,top,strlen(top));
    }
  }
    
}
 
 draw_slider(w,x,hgt,l)
     int x,hgt,l;
     Window w;
{
  int x0=x-2,i;
  if(x0<0)x0=0;
  if(x0>(l-4))x0=l-4;
  XClearWindow(display,w);
  for(i=0;i<4;i++)
    XDrawLine(display,w,small_gc,x0+i,0,x0+i,hgt);
}
     
 make_par_slider(base,x,y,width,index)
     Window base;
     int x,y,width,index;
{
  int mainhgt=3*(DCURYs+2);
  int mainwid=32*DCURXs;
  int xs;
    Window w;
  if(mainwid<(width+4))mainwid=width+4;

  w=make_window(base,x,y,mainwid,mainhgt,1);
  my_par_slide[index].main=w;
  xs=(mainwid-width-4)/2;
  my_par_slide[index].slide=make_window(w,xs,DCURYs+5,width+4,DCURYs-4,1);
  my_par_slide[index].top=make_window(w,2,2,mainwid-6,DCURYs,1);
  my_par_slide[index].left=make_window(w,2,2*DCURYs+3,12*DCURXs,DCURYs,0);
  my_par_slide[index].right=make_window(w,mainwid-12*DCURXs-4,2*DCURYs+3,
					12*DCURXs,DCURYs,0);
  my_par_slide[index].lo=0.0;
  my_par_slide[index].hi=1.0;
  my_par_slide[index].val=0.5;
  my_par_slide[index].use=0;
  my_par_slide[index].l=width+4;
  my_par_slide[index].pos=(width+4)/2;
  my_par_slide[index].parname[0]=0;
  my_par_slide[index].hgt=DCURYs-4;
}

 

/*     The rest of the code is good     
                    |
                    V
  */
initialize_box()
{
 
 make_box_list(&ICBox,"Initial Data","ICs",NODE+NMarkov,ICBOX,1);
 if(NUPAR>0) make_box_list(&ParamBox,"Parameters","Par",NUPAR,PARAMBOX,1);
 else ParamBox.use=0;
 if(NDELAYS>0)
   make_box_list(&DelayBox,"Delay ICs","Delay", NODE,DELAYBOX,1);
 else 
   DelayBox.use=0;
  make_box_list(&BCBox,"Boundary Conds","BCs",NODE,BCBOX,1);
 make_icon(ic_bits,ic_width,ic_height,ICBox.base);
if(ParamBox.use) make_icon(param_bits,param_width,param_height,ParamBox.base);
 if(DelayBox.use) make_icon(delay_bits,delay_width,delay_height,DelayBox.base);
 make_icon(bc_bits,bc_width,bc_height,BCBox.base);
 /*  Iconify them !!   */
 if(noicon==0){
 XIconifyWindow(display,ICBox.base,screen);
 if(DelayBox.use) XIconifyWindow(display,DelayBox.base,screen);
 if(ParamBox.use) XIconifyWindow(display,ParamBox.base,screen);
  XIconifyWindow(display,BCBox.base,screen);
}
}


 

make_box_list(b,wname,iname,n,type,use)
BoxList *b;
char *wname,*iname;
int n,type,use;
{
 int nrow,ncol;
 int x,y;
 int xb1,xb2,xb3,xb4;
 int i1,i2,i,wid1,wid2;
 int width,height,wid,hgt;
 int widmin;
 char sss[256];
 double dtemp,z;
 Window base,w;
  XTextProperty winname,iconame;
   XSizeHints size_hints;


/*   This attempts to make a nicer box size...   */
  dtemp=(double)n;
  dtemp=sqrt(dtemp);  /*  approximate square  */
  i1=(int)dtemp;   /* truncate the value   */
  if(i1>6)i1=6;  /* maximum columns   */
  i2=n/i1;  
  if(i2*i1<n)i2++; /*  make sure there is enough  */
  nrow=i2;
  ncol=i1;

 wid1=10*DCURXs;
 wid2=10*DCURXs;
 wid=wid1+wid2+DCURXs;
 hgt=DCURYs+4;
 height=(nrow+2)*(hgt+4)+2*hgt;
 width=ncol*(wid+2*DCURXs);
 widmin=31*DCURXs;
 if(width<widmin)width=widmin;
 b->use=use;
 b->mc=9;
 b->type=type;
 b->n=n;
 b->value=(char **)malloc(n*sizeof(char*));
 b->pos=(int *)malloc(n*sizeof(int));
 b->off=(int *)malloc(n*sizeof(int));
 for(i=0;i<n;i++){
   b->value[i]=(char *)malloc(256);
   switch(type){
   case PARAMBOX:
    get_val(upar_names[i],&z);
    sprintf(sss,"%.16g",z);
    set_edit_params(b,i,sss);
    break;
   case ICBOX:
     sprintf(sss,"%.16g",last_ic[i]);
     set_edit_params(b,i,sss);
     break;
   case BCBOX:
     set_edit_params(b,i,my_bc[i].string);
     break;
   case DELAYBOX:
     set_edit_params(b,i,delay_string[i]);
     break;
   }
 }
 base=make_window(RootWindow(display,screen),0,0,width,height,4);
 b->base=base;
 XStringListToTextProperty(&wname,1,&winname);
 XStringListToTextProperty(&iname,1,&iconame);
 size_hints.flags=PPosition|PSize|PMinSize|PMaxSize;
 size_hints.x=0;
 size_hints.y=0;
 size_hints.width=width;
 size_hints.height=height;
 size_hints.min_width=width;
 size_hints.min_height=height;
 size_hints.max_width=width;
 size_hints.max_height=height;
 XSetWMProperties(display,base,&winname,&iconame,NULL,0,&size_hints,NULL,NULL);
 b->w = (Window *)malloc(n*sizeof(Window));
 b->we = (Window *)malloc(n*sizeof(Window));
 xb1=(width-19*DCURXs)/2;
 xb2=xb1+4*DCURXs;
 xb3=xb2+9*DCURXs;
 xb4=xb3+8*DCURXs;
 b->ok=make_window(base,xb1,5,2*DCURXs,DCURYs,1);
 b->def=make_window(base,xb2,5,7*DCURXs,DCURYs,1);
 b->cancel=make_window(base,xb3,5,6*DCURXs,DCURYs,1);
  b->go=make_window(base,xb4,5,2*DCURXs,DCURYs,1);
 for(i=0;i<n;i++){
	i1=i/ncol;
        i2=i%ncol;
        x=i2*(wid+DCURXs)+DCURXs;
	y=DCURYs+(hgt+4)*i1+1.5*hgt;
	b->w[i]=make_window(base,x,y,wid1,hgt,0);
	b->we[i]=make_window(base,x+wid1+2,y,wid2,hgt,1);
	XSelectInput(display,b->w[i],BOXEVENT);

	}
}

 

 
 
 /* this is added to take care of making sure
     exposure of the boxes is easily taken care of
  */

do_box_expose(w)
Window w;
{
 int i;
 if(ICBox.use)display_box(ICBox,w);
 if(BCBox.use)display_box(BCBox,w);
 if(ParamBox.use)display_box(ParamBox,w);
 if(DelayBox.use)display_box(DelayBox,w);
 }

 
/*
do_box_events(ev,index)
int *index;
XEvent ev;
{
 if(ICBox.use)box_list_events(ICBox,ev,index);
 if(BCBox.use)box_list_events(BCBox,ev,index);
 if(ParamBox.use)box_list_events(ParamBox,ev,index);
 if(DelayBox.use)box_list_events(DelayBox,ev,index);
 }

*/


justify_string(w1,s1)
     Window w1;
     char *s1;
{
  int n1=strlen(s1)*DCURXs,nt=10*DCURXs;
  int i=0;
  if(n1<nt)
    i=nt-n1;
  XDrawString(display,w1,small_gc,i,CURY_OFFs,s1,strlen(s1));
}
  
draw_one_box(b,index)
int index;
BoxList b;
{
 Window w=b.w[index],we=b.we[index];
 char string[80];
 double z;
 switch(b.type){
	case PARAMBOX:
	  /* get_val(upar_names[index],&z);
		sprintf(string,"%g",z);
		XDrawString(display,we,small_gc,1,CURY_OFFs,
		string,strlen(string));
		*/
	  draw_editable(we,b.value[index],b.off[index],b.pos[index],b.mc);
		justify_string(w,upar_names[index]);
		break;
         case BCBOX:
                justify_string(w,my_bc[index].name);
		/* XClearWindow(display,we);
		XDrawString(display,we,small_gc,1,CURY_OFFs,
		my_bc[index].string,strlen(my_bc[index].string));
		*/
                draw_editable(we,b.value[index],b.off[index],b.pos[index],b.mc);
		break;
		
	case ICBOX:
	  /* XClearWindow(display,we);
		z=last_ic[index];
		sprintf(string,"%g",z);
		XDrawString(display,we,small_gc,1,CURY_OFFs,
		string,strlen(string));
		*/
	  draw_editable(we,b.value[index],b.off[index],b.pos[index],b.mc);
                justify_string(w,uvar_names[index]);
		break;

	case DELAYBOX:
                justify_string(w,uvar_names[index]);
		/* XClearWindow(display,we);
		strncat(string,delay_string[index],10);
		XDrawString(display,w,small_gc,1,CURY_OFFs,
		delay_string[index],strlen(delay_string[index]));
		*/
		draw_editable(we,b.value[index],b.off[index],b.pos[index],b.mc);
		break;
		}
  }


redraw_params()
{
 int i;
 double z;
 evaluate_derived();
 if(ParamBox.use) for(i=0;i<NUPAR;i++){
   get_val(upar_names[i],&z);
   add_edit_float(&ParamBox,i,z);
   draw_one_box(ParamBox,i);
 }
 reset_sliders();
}

redraw_delays()
{
 int i;
 if(DelayBox.use)for(i=0;i<NODE;i++)draw_one_box(DelayBox,i);
}
redraw_ics()
{
 int i;
 for(i=0;i<NODE+NMarkov;i++){
   add_edit_float(&ICBox,i,last_ic[i]);
   draw_one_box(ICBox,i);
 }
}
redraw_bcs()
{
 int i;
 for(i=0;i<NODE;i++)draw_one_box(BCBox,i);
}
display_box(b,w)
BoxList b;
Window w;
{
 int i;
 if(b.go==w)XDrawString(display,w,small_gc,0,CURY_OFFs,
	"Go",2);
 if(b.ok==w)XDrawString(display,w,small_gc,0,CURY_OFFs,
	"Ok",2);
 if(b.cancel==w)XDrawString(display,w,small_gc,0,CURY_OFFs,
	"Cancel",6);
if(b.def==w)XDrawString(display,w,small_gc,0,CURY_OFFs,
	"Default",7);
 for(i=0;i<b.n;i++)
 if(b.w[i]==w||b.we[i]==w){
		draw_one_box(b,i);
		return;
   }
}

box_enter_events(w,yn)
     Window w;
     int yn;
{
 int val;
 if(yn==1)
   val=2;
 else 
   val=1;
if(ICBox.use)box_enter(ICBox,w,val);
 if(BCBox.use)box_enter(BCBox,w,val);
 if(ParamBox.use)box_enter(ParamBox,w,val);
 if(DelayBox.use)box_enter(DelayBox,w,val);
}

box_enter(b,w,val)
     BoxList b;
     Window w;
     int val;
{
       if(w==b.ok||w==b.cancel||w==b.def||w==b.go)
	 XSetWindowBorderWidth(display,w,val);

}

find_the_box(b,w,index)
BoxList b;
Window w;
int *index;
{
 int i;
 for(i=0;i<b.n;i++)
 if(w==b.we[i]){
		*index=i;
		return(1);
 }
 *index=-1;
 return(0);
}
 


/*
box_list_events(b,ev,index)
BoxList b;
XEvent ev;
int *index;
{
 
 switch(ev.type){ */
	
/* >>	case ConfigureNotify:
	case Expose:                    
	case MapNotify:
 	display_box(b,ev.xany.window);  
	break; <<   */
/*	case ButtonPress:
	do_select(b,ev.xbutton.window,index);
	break;
        case EnterNotify:
	 box_enter(b,ev.xcrossing.window,2);
	break;
	case LeaveNotify:
	  box_enter(b,ev.xcrossing.window,1);
	break;
	}
}
*/


do_box_button(b,w)
     BoxList *b;
     Window w;
{
 int i,n=b->n;
 if(w==b->ok||w==b->go)
   load_entire_box(b);
 if(w==b->go) run_now();
 if(w==b->def&&b->type==PARAMBOX)
   set_default_params();
 for(i=0;i<n;i++){
   if(w==b->we[i]){
     XSetInputFocus(display,w,RevertToParent,CurrentTime);
     check_box_cursor();
     HotBoxItem=i;
     HotBox=b;
     draw_editable(w,b->value[i],b->off[i],b->pos[i],b->mc);
   }
 }
     
}

box_buttons(w)
Window w;
{
  if(ICBox.use)do_box_button(&ICBox,w);
  if(BCBox.use)do_box_button(&BCBox,w);
  if(DelayBox.use)do_box_button(&DelayBox,w);
  if(ParamBox.use)do_box_button(&ParamBox,w);

}

box_keypress(ev,used)
     XEvent ev;
     int *used;
{
  if(ICBox.use){do_box_key(&ICBox,ev,used);if(*used)return;}
  if(BCBox.use){do_box_key(&BCBox,ev,used);if(*used)return;}
  if(DelayBox.use){do_box_key(&DelayBox,ev,used);if(*used)return;}
  if(ParamBox.use){do_box_key(&ParamBox,ev,used);if(*used)return;}
}

do_box_key(b,ev,used)
     int *used;
     BoxList *b;
     XEvent ev;
{
  Window w=ev.xkey.window;
  char ch;
  Window focus;
  int rev,n=b->n,i,j,flag;
  *used=0;
  for(i=0;i<n;i++){
    if(b->we[i]==w){
        XGetInputFocus(display,&focus,&rev);
        if(w==focus){
	  *used=1;
	  ch=get_key_press(&ev);
	  flag=edit_bitem(b,i,ch);
	  if(flag==EDIT_NEXT&&n>1){
	    j=i+1;
	    if(j==n)j=0;
	    XSetInputFocus(display,b->we[j],RevertToParent,CurrentTime);
	    set_value_from_box(b,i);
	    HotBoxItem=j;
	    draw_editable(b->we[j],b->value[j],b->off[j],b->pos[j],b->mc);
	    if(b->type==PARAMBOX)reset_sliders();
	  }
	    
          if(flag==EDIT_DONE){
	    HotBoxItem=-1;
	    XSetInputFocus(display,main_win,RevertToParent,CurrentTime);
	    load_entire_box(b);
	  }
	  if(flag==EDIT_ESC){
	    HotBoxItem=-1;
	    XSetInputFocus(display,main_win,RevertToParent,CurrentTime);
	  }
	}
    }
  }
}
	  


man_ic()
{
  int done,index=0;
  double z;
  char name[256],value[256],junk[256];
  while(1){
    sprintf(name,"%s :",uvar_names[index]);
    z=last_ic[index];
    done=new_float(name,&z);
    if(done==0){
      last_ic[index]=z;
      sprintf(junk,"%.16g",z);
      set_edit_params(&ICBox,index,junk);
      draw_one_box(ICBox,index);
      index++;
      if(index>=NODE+NMarkov)return;
    }
    if(done==-1)return;
  }
}
new_parameter()
{
  int done,index;
  double z;
  char name[256],value[256],junk[256];
  while(1){
    name[0]=0;
    done=new_string("Parameter:",name);
    if(strlen(name)==0||done==0)return;
    if(strncasecmp(name,"DEFAULT",7  )==0)
      set_default_params();
    else {
      index=find_user_name(PARAMBOX,name);
      if(index>=0){
	get_val(upar_names[index],&z);
	sprintf(value,"%s :",name);
	done=new_float(value,&z);
	if(done==0){
	  set_val(upar_names[index],z);
	  sprintf(junk,"%.16g",z);
	  set_edit_params(&ParamBox,index,junk);
	  draw_one_box(ParamBox,index);
	  reset_sliders();
	}
        if(done==-1)return;
      }
    }
  }
}


	
 set_default_params()
 {

 int i;
 char junk[256];
 for(i=0;i<NUPAR;i++){
   set_val(upar_names[i],default_val[i]);
   sprintf(junk,"%.16g",default_val[i]);
   set_edit_params(&ParamBox,i,junk);
 }
 
 redraw_params();
 re_evaluate_kernels();
 redo_all_fun_tables(); 
 }
			
			

	
 
draw_editable(win,string,off,cursor,mc) 
     Window win;
     char *string;
     int off,cursor,mc;
/* cursor position in letters to the left */
/* first character of string is off */
{
 int l=strlen(string)-off,rev,cp;
 Window focus;
 if(l>mc)l=mc;
 XClearWindow(display,win);
  XDrawString(display,win,small_gc,0,CURY_OFF,string+off,l);
 XGetInputFocus(display,&focus,&rev);
  if(focus==win){
    cp=DCURXs*(cursor-off); /* must be fixed */
    put_edit_cursor(win,cp);
} 
}     
 
put_edit_cursor(w,pos)
     Window w;
     int pos;
{
  int x1=pos;
  int x2=x1+1;
  XDrawLine(display,w,small_gc,x1,1,x1,DCURYs-1);
  XDrawLine(display,w,small_gc,x2,1,x2,DCURYs-1);
}


edit_bitem(b,i,ch)
     int i;
     BoxList *b;
     char ch;
{
  Window win=b->we[i];
  char *string=b->value[i];
  int off=b->off[i];
  int pos=b->pos[i];
  int mc=b->mc;
  int l=strlen(string),wpos=pos-off;

  
  switch(ch){
  case LEFT:
    if(pos>0){
      pos--;
      wpos--;
      if(wpos<0){
	off=off-4;
	if(off<0)off=0;
	wpos=pos-off;
      }
    }
    else
     ping();
    break;
  case RIGHT:
    if(pos<l){
      pos++;
      wpos++;
      if(wpos>mc){
	off=off+4;
	if(off+mc>l)
	  off=l-mc;
	wpos=pos-off;
      }
    }
    else
      ping();
    break;
  case HOME:
    pos=0;
    wpos=0;
    break;
  case END:
    pos=l;
    wpos=mc;
    break;
  case BADKEY:
  case DOWN:
  case UP:
  case PGUP:
  case PGDN:
    return 0;    /* junk key  */
  case ESC: 
    return EDIT_ESC;
  case FINE:
    return EDIT_NEXT;
  case BKSP:

    if(pos<l){
      memmov(&string[pos],&string[pos+1],l-pos);
      l--;
    }
    else
     ping();
    break;
  case DEL:

    if(pos>0){
      memmov(&string[pos-1],&string[pos],l-pos+1);
      pos--;
      wpos--;
      if(wpos<0){
	off=off-4;
	if(off<0)off=0;
	wpos=pos-off;
      }
      l--;
    }
    else
      ping();
    break;
  case TAB: return EDIT_DONE;
  default:
    if( (ch>=' ') && (ch <= '~')){
      if(strlen(string)>=256)
	ping();
      else {
	movmem(&string[pos+1],&string[pos],l-pos+1);
	string[pos]=ch;
	pos=pos+1;
	wpos++;
	l++;
	if(wpos>mc){
	  off=off+4;
	  if(off+mc>l)
	    off=l-mc;
	  wpos=pos-off;
	}
      }
    }
    break;   
    }
/* all done lets save everything */
  off=pos-wpos;


  b->off[i]=off;
  b->pos[i]=pos;
  draw_editable(win,string,off,pos,mc);
  return 0;
}    

add_edit_float(b,i,z)
     double z;
     int i;
     BoxList *b;
{
  char junk[256];
  sprintf(junk,"%.16g",z);
  add_editval(b,i,junk);
}

set_edit_params(b,i,string)
BoxList *b;
     int i;
     char *string;
{
  int l=strlen(string);
  strcpy(b->value[i],string);
  b->off[i]=0;
  if(l>b->mc)
    b->pos[i]=b->mc;
  else
    b->pos[i]=l;
}
add_editval(b,i,string)
     BoxList *b;
     int i;
     char *string;
{
  set_edit_params(b,i,string);
  draw_editable(b->we[i],string,b->off[i],b->pos[i],b->mc);
}
	
check_box_cursor()
{
  if(HotBoxItem<0)return;
  draw_editable(HotBox->we[HotBoxItem],HotBox->value[HotBoxItem],
		HotBox->off[HotBoxItem],HotBox->pos[HotBoxItem],
		HotBox->mc);
  HotBoxItem=-1;
}

prt_focus()
{
  Window focus;
  int rev;
   XGetInputFocus(display,&focus,&rev);
   printf(" focus=%d\n",focus);
}
	
to_float(s,z)
     char *s;
     double *z;
{
  int flag;
  *z=0.0;
  if(s[0]=='%')
    {
      flag=do_calc(&s[1],z);
      if(flag==-1)return -1;
      return 0;
    }
  *z=atof(s);
}
  
set_value_from_box(b,i)
     BoxList *b;
     int i;
{
  char *s;
  double z;
  s=b->value[i];
  switch(b->type){
  case ICBOX:
    if(to_float(s,&z)==-1)return;
    last_ic[i]=z;
    add_edit_float(b,i,z);
    break;
  case PARAMBOX:
    if(to_float(s,&z)==-1)return;
    set_val(upar_names[i],z);
    add_edit_float(b,i,z);
    break;
		    
  case BCBOX:
    strcpy(my_bc[i].string,s);
    add_editval(b,i,s);
    break;
  case DELAYBOX:
    strcpy(delay_string[i],s);
    add_editval(b,i,s);
    break;

  } 
}
 
load_entire_box(b)
     BoxList *b;
{
  int i,n=b->n;
  for(i=0;i<n;i++)
    set_value_from_box(b,i);
  if(b->type==PARAMBOX){
    re_evaluate_kernels();
    redo_all_fun_tables();
    reset_sliders();
  }
}
 
```
