## Supplementary scripts for "A multi-scale *in silico* mouse model for insulin resistance and humanoid type 2 diabetes": init_conds.c

```
#include <stdlib.h> 
#include <string.h>
/*    This makes a big box with windows that have the names of the
       variables and their current initial data, parameters, BCs
       etc

         This also has the slider boxes

        This also has the file selector gadget
This also has the clone gadget
*/

 
#include <X11/Xlib.h>
#include <X11/Xutil.h>
#include <stdio.h>
#include <math.h>
#ifndef WCTYPE
#include <ctype.h>
#else
#include <wctype.h>
#endif

#include <time.h>
#include "xpplim.h"
#include "ic.bitmap"
#include "param.bitmap"
#include "delay.bitmap"
#include "bc.bitmap"
#include "shoot.h"

#include "mykeydef.h"
#define HOTWILD 2
#define HOTFILE 1

#define READEM 1
#define WRITEM 0
#define MAX_LEN_SBOX 25

#define MAXLINES 5000
extern char *save_eqn[MAXLINES];
extern int NLINES;
extern Display *display;
extern int screen,Xup;
extern GC gc, small_gc;
extern Window main_win;
extern int DCURX,DCURXs,DCURY,DCURYs,CURY_OFFs,CURY_OFF;
extern int NDELAYS;

extern double DELAY;

extern int noicon;
#define PARAMBOX 1
#define ICBOX 2
#define DELAYBOX 3
#define BCBOX 4
#define BOXEVENT  (ButtonPressMask 	|\
		KeyPressMask		|\
		ExposureMask		|\
		StructureNotifyMask	|\
		LeaveWindowMask		|\
		EnterWindowMask)

#define BOXDONE -2

#define EDIT_NEXT 1
#define EDIT_ESC 2
#define EDIT_DONE 3

extern char cur_dir[];

typedef struct {
  char **dirnames,**filenames;
  int nfiles,ndirs;
} FILEINFO;

#define FILESELNWIN 10
typedef struct {
 int n,n0,here;
 Window base,cancel,ok,up,dn,pgup,pgdn,file,wild,w[FILESELNWIN],dir;
 Window fw,ww;
 char wildtxt[256],filetxt[256];
 int nwin,minwid,minhgt;
 int off,pos,hot;
 
} FILESEL;

FILESEL filesel;

extern FILEINFO my_ff;

extern int NUPAR,NODE,NEQ,NMarkov;
extern char upar_names[MAXPAR][11],uvar_names[MAXODE][12];
extern char delay_string[MAXODE][80];
extern double default_val[MAXPAR];
extern double last_ic[MAXODE];
extern double default_ic[MAXODE];
typedef struct {
  		int use,type;
		int n;
		Window base;
                Window cancel,ok,def,go;
		Window *w;
                Window *we;
                char **value;
                int mc,*off,*pos;
		} BoxListold;

typedef struct {
  		int use,type,xuse;
		int n,n0;
                int nwin,minwid,minhgt;
                Window up,dn;
                Window pgup,pgdn;
		Window base;
                Window cancel,ok,def,go,close;
                Window xvt,pp,arr;
		Window *w;
                Window *we;
                Window *ck;
                char **value,*iname,*wname;
                int *isck;
                int mc,*off,*pos;
		} BoxList;


typedef struct {
  int use,pos,l; 
  char parname[20];
  double lo,hi,val;
  int hgt;
  int type,index;
  Window left,right,top,main,slide,go;
} PAR_SLIDER;

PAR_SLIDER my_par_slide[3];


extern BC_STRUCT my_bc[MAXODE];

Window make_window();
BoxList *HotBox;
int HotBoxItem=-1;
BoxList ICBox;
BoxList ParamBox;
BoxList DelayBox;
BoxList BCBox;

int BoxMode;

double atof();

extern char this_file[100];

typedef struct {
 int pos,n,n0,npos;
 int ihot,twid;
 int max;
 char **v;
 Window side,up,down,text;
} SCROLL_LIST;

#define SB_DIM 5
#define SB_SPC 2
/* scroll-list gadget */

create_scroll_list(Window base,int x,int y,int width, 
		   int height,SCROLL_LIST *sl)
{

int tst=(DCURYs+3)+2*(SB_DIM+SB_SPC);
if(height<tst)height=tst;

sl->n=0;
sl->n0=0;
sl->pos=0;
sl->v=NULL;
sl->twid=width;
sl->text=make_window(base,x,y,width,height,1);
sl->up=make_window(base,x+width+SB_SPC,y,SB_DIM,SB_DIM,1);
sl->side=make_window(base,x+width+SB_SPC,y+SB_DIM+SB_SPC,
SB_DIM,height-2*(SB_DIM+SB_SPC),1);
sl->down=make_window(base,x+width+SB_SPC,y+height-2*SB_DIM-SB_SPC,
		     SB_DIM,SB_DIM,1);
sl->npos=height-2*(SB_DIM+SB_SPC);
sl->max=height/(DCURYs+3);  
}


free_scroll_list(SCROLL_LIST *sl)
{
 int n=sl->n;
 int i;
 for(i=0;i<n;i++)free(sl->v[i]);
 free(sl->v);
 sl->v=NULL;
 sl->n=0;
}

add_scroll_item(char *v,SCROLL_LIST *sl)
{
  int n=sl->n;
  int m=strlen(v);
  sl->v=(char **)realloc((void *)sl->v,(n+1)*sizeof(char *));
  sl->v[n]=(char *)malloc((m+1));
  strcpy(sl->v[n],v);
  sl->n=n+1;
}

expose_scroll_list(Window w,SCROLL_LIST sl)
{
  int i;
  if(w==sl.up){
    XClearWindow(display,w);
    XDrawLine(display,w,small_gc,0,SB_DIM,SB_DIM/2,0);
    XDrawLine(display,w,small_gc,SB_DIM,SB_DIM,SB_DIM/2,0);
    return 1;
  }
  if(w==sl.down){
    XClearWindow(display,w);
    XDrawLine(display,w,small_gc,0,0,SB_DIM/2,SB_DIM);
    XDrawLine(display,w,small_gc,SB_DIM,0,SB_DIM/2,SB_DIM);
    return 1;
  }
  if(w==sl.side){
    XClearWindow(display,w);
    for(i=0;i<4;i++)
       XDrawLine(display,w,small_gc,0,sl.npos+i,SB_DIM,sl.npos+i);
    return 1;
  }
  if(w==sl.text){
    redraw_scroll_list(sl);
    return 1;
  }
}

redraw_scroll_list(SCROLL_LIST sl)
{
 int i,n=sl.n,j;
 int y;
 if(n==0)return; /* nothing there */
 XClearWindow(display,sl.text);
 for(i=0;i<sl.max;i++){
  j=i+sl.n0;
  if(j<n){
    XDrawString(display,sl.text,small_gc,0,CURY_OFFs+i*(DCURYs+3),
		sl.v[j],strlen(sl.v[j]));
    if(j==sl.ihot){
        y=CURY_OFFs+(i+1)*(DCURYs+3)-3;
       XDrawLine(display,sl.text,small_gc,0,y,sl.twid,y);
       XDrawLine(display,sl.text,small_gc,0,y+1,sl.twid,y+1);
    }
  }
 }
}
c_hints()
{
  int i,index;
  printf("#include <math.h>\n\n extern double constants[]; \n");
  printf("main(argc,argv)\n char **argv; \n int argc;\n{\n do_main(argc,argv);\n }\n");

  printf("/* defines for %s  */ \n",this_file);
  for(i=0;i<NUPAR;i++){
    index=get_param_index(upar_names[i]);
    printf("#define %s constants[%d]\n",upar_names[i],index);
  }
  for(i=0;i<NODE;i++){
    printf("#define %s y[%d]\n",uvar_names[i],i);
    printf("#define %sDOT ydot[%d]\n",uvar_names[i],i);
  }
  for(i=NODE;i<NEQ;i++)
    printf("#define %s y[%d]\n",uvar_names[i],i);
  printf("my_rhs(t,y,ydot,neq)\n double t,*y,*ydot; \n int neq;\n{\n  }\n");
  printf("set_fix_rhs(t,y,neq)\n double y,*y;\n int neq;\n{\n }\n");
  printf("extra(y,t,nod,neq)\n double t,*y; \n int nod,neq;\n{\n  }\n");

}
/* CLONE */
clone_ode()
{
  int i,j,x,y;
  FILE *fp;
  char clone[256];
  char bob[1024];
  char *s;
  time_t ttt;
  double z;
  clone[0]=0;
  if(!file_selector("Clone ODE file",clone,"*.ode"))return;
  if((fp=fopen(clone,"w"))==NULL){
      err_msg(" Cant open clone file");
      return;
    }
  ttt=time(0);
  fprintf(fp,"# clone of %s on %s",this_file,ctime(&ttt));
  for(i=0;i<NLINES;i++){
    s=save_eqn[i];
    
    if(s[0]=='p'||s[0]=='P'||s[0]=='b'||s[0]=='B'){
      x=find_char(s,"'",0,&j);
      y=find_char(s,"=",0,&j);

      if(x!=0||y!=0){
	fprintf(fp,"# original\n# %s\n",s);
	continue;
      }
    }
    if(strncasecmp("done",s,4)==0)continue;
    fprintf(fp,"%s\n",s);
  }
  fprintf(fp,"# Cloned parameters etc here\n");
  /* now we do parameters boundary conds and ICs */
  j=0;
  fprintf(fp,"init ");
  for(i=0;i<(NODE+NMarkov);i++){
    if(j==8){
      fprintf(fp,"\ninit ");
      j=0;
    }
    
    fprintf(fp,"%s=%g ",uvar_names[i],last_ic[i]);
    j++;
  }
  fprintf(fp,"\n");

  /* BDRY conds */
  if(my_bc[0].string[0]!='0'){
    for(i=0;i<NODE;i++)
      fprintf(fp,"bdry %s\n",my_bc[i].string);
  }
  j=0;
  if(NUPAR>0){
    
    fprintf(fp,"par ");
    for(i=0;i<NUPAR;i++){
      if(j==8){
	fprintf(fp,"\npar ");
      j=0;
    }
      get_val(upar_names[i],&z); 
      fprintf(fp,"%s=%g ",upar_names[i],z);
    j++;
    }
  }
    fprintf(fp,"\n");
  fprintf(fp,"done \n");
  fclose(fp);
}
    

    
find_user_name(type,oname)
int type;
char *oname;
{
 char name[25];
 int j=0,k=0,i=-1;
 for(j=0;j<strlen(oname);j++){
 if(!isspace(oname[j])){name[k]=oname[j];k++;}
}
 name[k]=0;
  
 
 for(i=0;i<NUPAR;i++)
         if((type==PARAMBOX)&&(strcasecmp(upar_names[i],name)==0))break;
 if(i<NUPAR)return(i);
 for(i=0;i<NEQ;i++)
	 if((type==ICBOX)&&(strcasecmp(uvar_names[i],name)==0))break;	
   if(i<NEQ)return(i);
	return(-1);
 }

create_par_sliders(base,x0,h0)
     Window base;
     int x0,h0;
{
  int i;
   for(i=0;i<3;i++)
    make_par_slider(base,x0+i*36*DCURXs,h0,100,i);
}

resize_par_slides(h)
     int h;
{
  int i;
   for(i=0;i<3;i++)
    XMoveResizeWindow(display,my_par_slide[i].main,10+36*i*DCURXs,
		      h,32*DCURXs,3*(DCURYs+2));
}

slide_button_press(w)
     Window w;
{
  int i;
  for(i=0;i<3;i++)
    do_slide_button(w,&my_par_slide[i]);
}

do_slide_button(w,p)
     PAR_SLIDER *p;
{
  static char *n[]={"*3Par/Var","Value","Low","High"};
  char values[4][MAX_LEN_SBOX];
  int status,i;
  double lo,hi,val;
  if(w==p->go&&p->use==1)
  run_now();


  if(w!=p->top)return;
  strcpy(values[0],p->parname);
  sprintf(values[1],"%.16g",p->val);
  sprintf(values[2],"%.16g",p->lo);
  sprintf(values[3],"%.16g",p->hi);
  status=do_string_box(4,4,1,"Set Sliders",n,values,35);
  if(status==0)return;
  if(strlen(values[0])==0){ /* empty string cancels */
    p->use=0;
    return;
  }
  status=find_user_name(PARAMBOX,values[0]);
  if(status==-1){
    status=find_user_name(ICBOX,values[0]);
    if(status==-1){
      err_msg("Not a parameter or variable !");
      return;
    }
    p->type=ICBOX;
    p->index=status;
  }
  else {
    p->type=PARAMBOX;
    p->index=status;
  }
  lo=atof(values[2]);
  hi=atof(values[3]);
  val=atof(values[1]);
  if(val<lo||val>hi||hi<=lo){
    err_msg(" low <= value <= high ");
    return;
  }
  p->val=val;
  p->hi=hi;
  p->lo=lo;
  strcpy(p->parname,values[0]);
  set_val(p->parname,val);
  if(p->type==ICBOX)
    last_ic[p->index]=val;
  redraw_params();
  redraw_ics();  
  p->use=1;
  set_slide_pos(p);
  redraw_slide(p);

  
}
expose_selector(w)
Window w;
{
display_file_sel(filesel,w);
}

/* this is rather lazy and slow but hey it works */

redraw_directory()
{
XClearWindow(display,filesel.dir);
expose_selector(filesel.dir);
}

redraw_file_list()
{
  int i;
  for(i=0;i<filesel.nwin;i++){
    XClearWindow(display,filesel.w[i]);
    expose_selector(filesel.w[i]);
  }
}

redraw_fs_text(string,w,flag)
char *string;
Window w;
int flag;
{
 XClearWindow(display,w);
 filesel.off=0;
 if(flag)filesel.pos=strlen(string);
  XDrawString(display,w,small_gc,0,CURY_OFF,string,strlen(string));
  if(flag)put_edit_cursor(w,DCURXs*strlen(string));
}


display_file_sel(f,w)
Window w;
FILESEL f;
{
 int i,i0;
 char t[256]; 
 if(f.here!=1)return;
 if(f.ok==w)XDrawString(display,w,small_gc,2,CURY_OFFs,"Ok",2);
  if(f.cancel==w)XDrawString(display,w,small_gc,2,CURY_OFFs,"Cancel",6);
 if(f.up==w)XDrawString(display,w,small_gc,2,CURY_OFFs,"^",1);
 if(f.dn==w)XDrawString(display,w,small_gc,2,CURY_OFFs,"vv",1);
 if(f.pgup==w)XDrawString(display,w,small_gc,2,CURY_OFFs,"^^",2);
 if(f.pgdn==w)XDrawString(display,w,small_gc,2,CURY_OFFs,"vv",2);
 if(f.file==w){XClearWindow(display,w);
 XDrawString(display,w,small_gc,2,CURY_OFFs,
	     f.filetxt,strlen(f.filetxt));}
 if(f.wild==w){XClearWindow(display,w);
 XDrawString(display,w,small_gc,2,
	     CURY_OFFs,f.wildtxt,strlen(f.wildtxt));}
 if(f.fw==w)XDrawString(display,w,small_gc,0,
			  CURY_OFFs,"File: ",6);
 if(f.ww==w)XDrawString(display,w,small_gc,0,
			  CURY_OFFs,"Wild: ",6);
 if(f.dir==w){
      sprintf(t,"DIR: %s",cur_dir);
      XDrawString(display,w,small_gc,0,
			  CURY_OFFs,t,strlen(t));
 }
 for(i=0;i<f.nwin;i++){
   if(w==f.w[i]){
     i0=i+f.n0;
     if(i0>=f.n)XDrawString(display,w,small_gc,0,CURY_OFFs," ",1);
     else {
       if(i0<my_ff.ndirs)
	 sprintf(t,"<>%s",my_ff.dirnames[i0]);
       else
	 sprintf(t,"%s",my_ff.filenames[i0-my_ff.ndirs]);
       XDrawString(display,w,small_gc,0,CURY_OFFs,t,strlen(t));
     }
   }
 }
}
new_wild()
{
  free_finfo(&my_ff); /* delete the old file info */
  filesel.n0=0; /* back to the top of the list */
  get_fileinfo(filesel.wildtxt,cur_dir,&my_ff);
  filesel.n=my_ff.ndirs+my_ff.nfiles;
  redraw_file_list();
  XFlush(display);
}
fs_scroll(i)
int i;
{
 int n0=filesel.n0;
 int new,nend;
 int nw=filesel.nwin,n=filesel.n;
 if(n<=nw)return;
 new=n0-i; 
 nend=new+nw;
 if(new<0)new=0;
 if(nend>n)new=n-nw;
 filesel.n0=new;
 redraw_file_list();
}


int button_selector(w)
Window w;
{
 int i,i0;
 int k,n=filesel.n;
 if(w==filesel.ok)return 1;
 if(w==filesel.cancel)return 2;
 if(w==filesel.up)fs_scroll(1);
 if(w==filesel.dn)fs_scroll(-1);
 if(w==filesel.pgup)fs_scroll(filesel.nwin);
 if(w==filesel.pgdn)fs_scroll(-filesel.nwin);
 if(w==filesel.file) { /* selected the file text */
    if(filesel.hot!=HOTFILE)filesel.pos=strlen(filesel.filetxt);

       filesel.hot=HOTFILE;
        redraw_fs_text(filesel.filetxt,filesel.file,1);
	redraw_fs_text(filesel.wildtxt,filesel.wild,0);
    /* set up text stuff */
    return 0;
   }
   if(w==filesel.wild){ 
      if(filesel.hot!=HOTWILD)filesel.pos=strlen(filesel.wildtxt);
       filesel.hot=HOTWILD;
     redraw_fs_text(filesel.filetxt,filesel.file,0);
	redraw_fs_text(filesel.wildtxt,filesel.wild,1);
   return 0;
   }
 i0=-1; 
 for(i=0;i<filesel.nwin;i++)
  if(w==filesel.w[i])i0=i;
 if(i0>-1){ /* clicked on a file or directory */
   k=i0+filesel.n0;
   if(k<my_ff.ndirs){ /* it is a directory so we should reset */
      change_directory(my_ff.dirnames[k]);
      get_directory(cur_dir);
      redraw_directory();
      free_finfo(&my_ff); /* delete the old file info */
      filesel.n0=0; /* back to the top of the list */
      get_fileinfo(filesel.wildtxt,cur_dir,&my_ff);
      filesel.n=my_ff.ndirs+my_ff.nfiles;

     
      redraw_file_list();
      XFlush(display);

      return 0;
   }
   if(k<n){
     k=k-my_ff.ndirs;
     strcpy(filesel.filetxt,my_ff.filenames[k]);
     return 1; /* got a file */
   }
   

   
 }
 return 0;
}
crossing_selector(w,c)
     Window w;
     int c;
{
  int t1=1,t2=2,i;
  if(c==1){t1=0;t2=1;}
  for(i=0;i<filesel.nwin;i++){
    if(w==filesel.w[i]){
      XSetWindowBorderWidth(display,w,t1);
      return;
    }
  }
  if(w==filesel.ok||w==filesel.cancel||w==filesel.pgup||w==filesel.pgdn||
     w==filesel.up||w==filesel.dn||w==filesel.file||w==filesel.wild)
    XSetWindowBorderWidth(display,w,t2);
}
 
do_file_select_events()
{
 int done;
 XEvent ev;
 /* printf("Xup=%d\n",Xup); */
 while(1){
   XNextEvent(display,&ev);
   switch(ev.type){
   case ConfigureNotify:
   case Expose:
   case MapNotify:
     if(Xup)do_expose(ev);  
     expose_selector(ev.xany.window);
     break;
   case ButtonPress:
     done=button_selector(ev.xbutton.window);
     if(done==1)return 1; /* OK made a selection */
     if(done==2)return 0; /* canceled the whole thing */
     break;
   case EnterNotify:
     crossing_selector(ev.xcrossing.window,0);
     break;
   case LeaveNotify:
     crossing_selector(ev.xcrossing.window,1);
     break;
   case KeyPress:
    done=selector_key(ev);
    if(done==2)return 0;
    if(done==1)return 1;
     break;
   }
 }
 
} 
create_file_selector(title,file,wild)
 char *title;
 char *wild,*file;
{
 int n=my_ff.ndirs+my_ff.nfiles;
 int nwin=FILESELNWIN;
 int wid,hgt,i;
 int width,height;
 Window base,w;
 XTextProperty winname;
 XSizeHints size_hints;
 filesel.n=n;
 filesel.n0=0;
 filesel.nwin=nwin;
 strcpy(filesel.wildtxt,wild);
 strcpy(filesel.filetxt,file);
 width=40*DCURXs;
 wid=30*DCURXs;
 hgt=DCURYs+4;
 height=(5+nwin)*hgt;
 filesel.minwid=width;
 filesel.minhgt=height;
 base=make_window(RootWindow(display,screen),0,0,width,height,4);
 filesel.base=base;
 XStringListToTextProperty(&title,1,&winname);
 size_hints.flags=PPosition|PSize|PMinSize;
 size_hints.x=0;
 size_hints.y=0;
 size_hints.width=width;
 size_hints.height=height;
 size_hints.min_width=width;
 size_hints.min_height=height;
 size_hints.max_width=width; 
 size_hints.max_height=height; 
 XSetWMProperties(display,base,&winname,NULL,NULL,0,&size_hints,NULL,NULL);
 
 filesel.up=make_window(base,DCURXs,2+4*hgt,2*DCURXs,DCURYs,1);
 filesel.dn=make_window(base,DCURXs,2+5*hgt,2*DCURXs,DCURYs,1);
 filesel.pgup=make_window(base,DCURXs,2+7*hgt,3*DCURXs,DCURYs,1);
 filesel.pgdn=make_window(base,DCURXs,2+8*hgt,3*DCURXs,DCURYs,1);
 filesel.dir=make_window(base,7*DCURXs,2,wid,DCURYs,0);
 filesel.wild=make_window(base,7*DCURXs,2+hgt,wid,DCURYs,1);
 filesel.ww=make_window(base,2,2+hgt,6*DCURXs+2,DCURYs,0);
 filesel.file=make_window(base,7*DCURXs,2+2*hgt,wid,DCURYs,1);
 filesel.fw=make_window(base,2,2+2*hgt,6*DCURXs+2,DCURYs,0);
 for(i=0;i<nwin;i++){
   filesel.w[i]=make_window(base,6*DCURXs,2+(3+i)*hgt,wid,DCURYs,0);
}
  filesel.ok=make_window(base,3*DCURXs,height-hgt,2*DCURXs+3,DCURYs,1);
  filesel.cancel=make_window(base,9*DCURXs,height-hgt,6*DCURXs+3,DCURYs,1);
  /*  XSelectInput(display,filesel.wild,BOXEVENT);
      XSelectInput(display,filesel.file,BOXEVENT); */
  filesel.here=1;
  filesel.hot=HOTFILE;
  filesel.pos=strlen(filesel.filetxt);
  filesel.off=0;
}

edit_fitem(ch,string,w,off1,pos1,mc)
char ch,*string;
Window w;
int *off1,*pos1,mc;
{
  int l=strlen(string),cp;
  int off=*off1,pos=*pos1,wpos=pos-off;
  /*  printf(" pos=%d off=%d s=%s \n", 
      pos,off,string); */
  switch(ch){
  case LEFT:
    if(pos>0){
      pos--;
      wpos--;
      if(wpos<0){
	off=off-4;
	if(off<0)off=0;
	wpos=pos-off;
      }
    }
    else
     ping();
    break;
  case RIGHT:
    if(pos<l){
      pos++;
      wpos++;
      if(wpos>mc){
	off=off+4;
	if(off+mc>l)
	  off=l-mc;
	wpos=pos-off;
      }
    }
    else
      ping();
    break;
  case HOME:
    pos=0;
    wpos=0;
    break;
  case END:
    pos=l;
    wpos=mc;
    break;
  case BADKEY:
    return 0;

  case DOWN: fs_scroll(-1);
    return 0;
  case UP:
   fs_scroll(1);
   return 0;
  case PGUP:
   fs_scroll(filesel.nwin);
   return 0;
  case PGDN:
   fs_scroll(-filesel.nwin);
    return 0;    /* junk key  */
  case ESC: 
    return EDIT_ESC;
  case FINE:
    return EDIT_DONE;
  case BKSP:
    /*
    if(pos<l){
      memmov(&string[pos],&string[pos+1],l-pos);
      l--;
    }
    else
     ping();
     break; */
  case DEL:

    if(pos>0){
      memmov(&string[pos-1],&string[pos],l-pos+1);
      pos--;
      wpos--;
      if(wpos<0){
	off=off-4;
	if(off<0)off=0;
	wpos=pos-off;
      }
      l--;
    }
    else
      ping();
    break;
  case TAB: return 0;
  default:
    if( (ch>=' ') && (ch <= '~')){
      if(strlen(string)>=256)
	ping();
      else {
	movmem(&string[pos+1],&string[pos],l-pos+1);
	string[pos]=ch;
	pos=pos+1;
	wpos++;
	l++;
	if(wpos>mc){
	  off=off+4;
	  if(off+mc>l)
	    off=l-mc;
	  wpos=pos-off;
	}
      }
    }
    break;   
    }
/* all done lets save everything */
  off=pos-wpos;


  *off1=off;
  *pos1=pos;
 XClearWindow(display,w);
  XDrawString(display,w,small_gc,0,CURY_OFF,string+off,strlen(string)-off);
  cp=DCURXs*(pos-off);
  put_edit_cursor(w,cp);
  return 0;
}    

selector_key(ev)
XEvent ev;
{
 Window w=ev.xkey.window;
 char ch;
 int flag;
 /* printf(" hot=%d pos=%d \n",filesel.hot,filesel.pos); */
 ch=get_key_press(&ev);
 switch(filesel.hot){
 case HOTFILE:
   flag=edit_fitem(ch,filesel.filetxt,filesel.file,
		   &(filesel.off),&(filesel.pos),29);
   if(flag==EDIT_DONE)return 1;
   if(flag==EDIT_ESC) return 2; 
   return(0);
 case HOTWILD:
   flag=edit_fitem(ch,filesel.wildtxt,filesel.wild,
		   &(filesel.off),&(filesel.pos),29);
   if(flag==EDIT_DONE){
     new_wild();
     return 0;
   }
   if(flag==EDIT_ESC)return 2;
   return 0;
 }
 return 0;
}

   

 
destroy_selector()
{
 filesel.here=0;
 XDestroySubwindows(display,filesel.base);
 XDestroyWindow(display,filesel.base);
 free_finfo(&my_ff);
}

file_selector(title,file,wild)
 char *title;
 char *wild,*file;
{
  int i;
  if(!get_directory(cur_dir))
 return 0;
 if(!get_fileinfo(wild,cur_dir,&my_ff))
  return 0;
 create_file_selector(title,file,wild);
 i=do_file_select_events();
 destroy_selector();
 if(i==0)return 0;
 /* printf(" Got a file: %s \n",filesel.filetxt); */
 strcpy(file,filesel.filetxt);
 return 1; /* got a file name */

}

reset_sliders()
{
  int i,j;
  double val;
  PAR_SLIDER *p;
  for(i=0;i<3;i++){
    p=&my_par_slide[i];
    if(p->use){
      if(p->type==ICBOX)
	val=last_ic[p->index];
      else
	get_val(p->parname,&val);
      p->val=val;
      set_slide_pos(p);
      expose_slider(p->slide,p);
      expose_slider(p->top,p);
    }
  }
}
    
redraw_slide(p)
     PAR_SLIDER *p;
{
  expose_slider(p->slide,p);
  expose_slider(p->top,p);
  expose_slider(p->left,p);
  expose_slider(p->right,p);
}

set_slide_pos(p)
     PAR_SLIDER *p;
{
  double pos;
  int ip;
  pos=2. + (p->l-4)*(p->val-p->lo)/(p->hi-p->lo);
  ip=(int)pos;
  if(ip<2)ip=2;
  if(ip>(p->l-2))ip=p->l-2;
  p->pos=ip;
}

slide_release(w)
     Window w;
{
  int i;
  for(i=0;i<3;i++)
    do_slide_release(w,&my_par_slide[i]);
}

do_slide_release(w,p)
     PAR_SLIDER *p;
{
  if(p->use==0)return;
  if(p->slide==w){
    set_val(p->parname,p->val);
    if(p->type==ICBOX)
      last_ic[p->index]=p->val;
    redraw_ics();
    redraw_params();
  }
}
slider_motion(ev)
     XEvent ev;
{
  int x,i;
  Window w;
  w=ev.xmotion.window;
  x=ev.xmotion.x;
  for(i=0;i<3;i++)
    do_slide_motion(w,x,&my_par_slide[i]);
}


do_slide_motion(w,x,p)
     PAR_SLIDER *p;
     Window w;
     int x;
{
  if(w==p->slide){
    p->pos=x;
    if(x<2)
      p->pos=2;
    if(x>(p->l-2))
      p->pos=p->l-2;
    expose_slider(p->slide,p);
    if(p->use){
      p->val=p->lo+ (p->hi-p->lo)*(double)(p->pos-2)/(double)(p->l-4);
      expose_slider(p->top,p);
    }
  }
}
      
enter_slides(w,val)
     Window w;
     int val;
{
  int i;
  for(i=0;i<3;i++)
    enter_slider(w,&my_par_slide[i],val);
}

enter_slider(w,p,val)
     Window w;
     int val;
     PAR_SLIDER *p;
{
  if(w==p->top||w==p->go)
      XSetWindowBorderWidth(display,w,val+1);
}

expose_slides(w)
     Window w;
{
  int i;
  for(i=0;i<3;i++)
    expose_slider(w,&my_par_slide[i]);
}

expose_slider(w,p)
     PAR_SLIDER *p;
     Window w;
{
  
  int x,len=12*DCURXs;
  char top[256];
  if(w==p->slide){draw_slider(w,p->pos,p->hgt,p->l);return;}
  if(w==p->go){
      XDrawString(display,w,small_gc,2,CURY_OFFs/2,"go",2);
      return;
    }
  if(p->use){
    
    if(w==p->left){
      sprintf(top,"%.16g",p->lo);
      x=1;
      XClearWindow(display,w);
      XDrawString(display,w,small_gc,x,CURY_OFFs,top,strlen(top));
      return;
    }
    if(w==p->right){
      sprintf(top,"%.16g",p->hi);
      x=1;
      if(strlen(top)<12)
	x=len-DCURXs*strlen(top)-1;
      XClearWindow(display,w);
      XDrawString(display,w,small_gc,x,CURY_OFFs,top,strlen(top));
      return;
    }
    if(w==p->top){
      sprintf(top,"%s=%.16g",p->parname,p->val);
      XClearWindow(display,w);
      XDrawString(display,w,small_gc,2,CURY_OFFs,top,strlen(top));
    }
  }
  else {
    if(w==p->top){
      sprintf(top,"Par/Var?");
      x=1;
      XClearWindow(display,w);
      XDrawString(display,w,small_gc,x,CURY_OFFs,top,strlen(top));
    }
  }
    
}
 
draw_slider(w,x,hgt,l)
     int x,hgt,l;
     Window w;
{
  int x0=x-2,i;
  if(x0<0)x0=0;
  if(x0>(l-4))x0=l-4;
  XClearWindow(display,w);
  for(i=0;i<4;i++)
    XDrawLine(display,w,small_gc,x0+i,0,x0+i,hgt);
}
     
make_par_slider(base,x,y,width,index)
     Window base;
     int x,y,width,index;
{
  int mainhgt=3*(DCURYs+2);
  int mainwid=32*DCURXs;
  int xs;
    Window w;
  if(mainwid<(width+4))mainwid=width+4;

  w=make_window(base,x,y,mainwid,mainhgt,1);
  my_par_slide[index].main=w;
  xs=(mainwid-width-4)/2;
  my_par_slide[index].slide=make_window(w,xs,DCURYs+5,width+4,DCURYs-4,1);
  my_par_slide[index].go=make_window(w,xs+width+8,DCURYs+4,3*DCURXs,DCURYs-3,1);
  my_par_slide[index].top=make_window(w,2,2,mainwid-6,DCURYs,1);
  my_par_slide[index].left=make_window(w,2,2*DCURYs+3,12*DCURXs,DCURYs,0);
  my_par_slide[index].right=make_window(w,mainwid-12*DCURXs-4,2*DCURYs+3,
					12*DCURXs,DCURYs,0);
  my_par_slide[index].lo=0.0;
  my_par_slide[index].hi=1.0;
  my_par_slide[index].val=0.5;
  my_par_slide[index].use=0;
  my_par_slide[index].l=width+4;
  my_par_slide[index].pos=(width+4)/2;
  my_par_slide[index].parname[0]=0;
  my_par_slide[index].hgt=DCURYs-4;
}

 

/*     The rest of the code is good     
                    |
                    V
  */
make_new_ic_box()
{
  if(ICBox.xuse){
    XRaiseWindow(display,ICBox.base);
    return;
  }
  make_box_list_window(&ICBox,ICBOX);
  make_icon(ic_bits,ic_width,ic_height,ICBox.base);
  
}

make_new_bc_box()
{
    if(BCBox.xuse){
      XRaiseWindow(display,BCBox.base);
      return;
    }
  make_box_list_window(&BCBox,BCBOX);
  make_icon(bc_bits,bc_width,bc_height,BCBox.base);
}
make_new_delay_box()
{ 
  if(DelayBox.use==0)return;
 if( DelayBox.xuse==1){
       XRaiseWindow(display,DelayBox.base);
   return;
 }
  make_box_list_window(&DelayBox,DELAYBOX);
  make_icon(delay_bits,delay_width,delay_height,DelayBox.base);
}
make_new_param_box()
{
  if(ParamBox.use==0)return;
  if(ParamBox.xuse==1){
        XRaiseWindow(display,ParamBox.base);
    return;
  }
  make_box_list_window(&ParamBox,PARAMBOX);
  make_icon(param_bits,param_width,param_height,ParamBox.base);
}
initialize_box()
{
 
  make_box_list(&ICBox,"Initial Data","ICs",NODE+NMarkov,ICBOX,1);
  if(NUPAR>0) make_box_list(&ParamBox,"Parameters","Par",NUPAR,PARAMBOX,1);
  else ParamBox.use=0;
  if(NDELAYS>0)
    make_box_list(&DelayBox,"Delay ICs","Delay", NODE,DELAYBOX,1);
  else 
    DelayBox.use=0;
  make_box_list(&BCBox,"Boundary Conds","BCs",NODE,BCBOX,1);
  

 /*  Iconify them !!   */
 /*  if(noicon==0){
 if(ICBox.xuse)XIconifyWindow(display,ICBox.base,screen);
 if(DelayBox.xuse) XIconifyWindow(display,DelayBox.base,screen);
 if(ParamBox.xuse) XIconifyWindow(display,ParamBox.base,screen);
  if(BCBox.xuse)XIconifyWindow(display,BCBox.base,screen);
  } */ 
}

resize_par_box(win)
Window win;
{
  unsigned int h,w;
  int nwin;
  int ok=0;
  BoxList *b;
 
  
  if(ICBox.xuse==1&&win==ICBox.base){
    ok=1;
    b=&ICBox;
    get_new_size(win,&w,&h);
    get_nrow_from_hgt(h,&nwin,&w);

  }
  
  if(ParamBox.xuse==1&&win==ParamBox.base){
    ok=2;
    b=&ParamBox;
    get_new_size(win,&w,&h);
    get_nrow_from_hgt(h,&nwin,&w);

  }
  if(BCBox.xuse==1&&win==BCBox.base){
    ok=3;
    b=&BCBox;
    get_new_size(win,&w,&h);
    get_nrow_from_hgt(h,&nwin,&w);

  }
  if(DelayBox.xuse==1&&win==DelayBox.base){
    ok=4;
    b=&DelayBox;
    get_new_size(win,&w,&h);
    get_nrow_from_hgt(h,&nwin,&w);

  }
  if(ok==0)return;
  if(nwin>b->n)nwin=b->n;
  
  
  if(nwin==b->nwin)return;
  b->nwin=nwin;
  switch(ok)
    {
    case 1:
      destroy_box(&ICBox);
      make_new_ic_box();
      break;
    case 2:
      destroy_box(&ParamBox);
      make_new_param_box();
      break;
    case 3:
      destroy_box(&BCBox);
      make_new_bc_box();
      break;
    case 4:
      destroy_box(&DelayBox);
      make_new_delay_box();
      break;
    }
}
 
/* this returns the fixed width, the number of entries
    allowed 
*/
get_nrow_from_hgt(h,n,w)
     int h;
     int *n;
     int *w;
{
 int hgt=DCURYs+4;
 *w=28*DCURXs;
  *n= h/(hgt+4)-3;
}
destroy_box(BoxList *b)
{
  int i;
  int n,nrow;
  if(b->xuse==0)return;
  b->xuse=0;
  XFlush(display);
  XSetInputFocus(display,main_win,RevertToParent,CurrentTime);
  if(b->use==0)return;
  XDestroySubwindows(display,b->base);
  XDestroyWindow(display,b->base);
  n=b->n;
  nrow=b->nwin;
  /* now free up stuff */
  free(b->w);
  free(b->we);
  if(b->type==ICBOX){
    free(b->ck);
    free(b->isck);
  }
  XFlush(display);
}

make_box_list_window(BoxList *b,int type)
{
int nrow,n;
 int x,y;
 int xb1,xb2,xb3,xb4;
 int i1,i2,i,wid1,wid2;
 int width,height,wid,hgt;
 int widmin;
 char sss[256];
 double dtemp,z;
 Window base,w;
  XTextProperty winname,iconame;
   XSizeHints size_hints;
   n=b->n;
   nrow=b->nwin;
 


 wid1=10*DCURXs;
 wid2=22*DCURXs;
 wid=wid1+wid2+DCURXs;
 hgt=DCURYs+4;
 height=(nrow+2)*(hgt+4)+2*hgt;
 width=wid+5*DCURXs;
 b->minwid=width;
 b->minhgt=height; 
 base=make_window(RootWindow(display,screen),0,0,width,height,4);
 b->base=base;
 XStringListToTextProperty(&b->wname,1,&winname);
 XStringListToTextProperty(&b->iname,1,&iconame);
 size_hints.flags=PPosition|PSize|PMinSize;
 size_hints.x=0;
 size_hints.y=0;
 size_hints.width=width;
 size_hints.height=height;
 size_hints.min_width=width;
 size_hints.min_height=height;
  size_hints.max_width=width; 
 size_hints.max_height=height; 
 XSetWMProperties(display,base,&winname,&iconame,NULL,0,&size_hints,NULL,NULL);
 b->w = (Window *)malloc(nrow*sizeof(Window));
 b->we = (Window *)malloc(nrow*sizeof(Window));
 if(type==ICBOX){
   b->ck=(Window *)malloc(nrow*sizeof(Window));
   b->isck=(int *)malloc(n*sizeof(int));
   for(i=0;i<n;i++)
     b->isck[i]=0;
}
 xb1=(width-19*DCURXs)/2;
 xb2=xb1+4*DCURXs;
 xb3=xb2+9*DCURXs;
 xb4=xb3+8*DCURXs;
 b->close=make_window(base,2,5,5*DCURXs,DCURYs,1);
 b->ok=make_window(base,xb1,5,2*DCURXs,DCURYs,1);
 b->def=make_window(base,xb2,5,7*DCURXs,DCURYs,1);
 b->cancel=make_window(base,xb3,5,6*DCURXs,DCURYs,1);
  b->go=make_window(base,xb4,5,2*DCURXs,DCURYs,1);
  xb1=DCURXs+wid1+wid2+12;
  b->up=make_window(base,xb1,2*DCURYs,2*DCURXs,DCURYs,1);
  b->dn=make_window(base,xb1,2*DCURYs+DCURYs+4,2*DCURXs,DCURYs,1);
  b->pgup=make_window(base,xb1,2*DCURYs+2*DCURYs+8,2*DCURXs,DCURYs,1);
  b->pgdn=make_window(base,xb1,2*DCURYs+3*DCURYs+12,2*DCURXs,DCURYs,1);

 for(i=0;i<nrow;i++){
        x=DCURXs;
	y=DCURYs+(hgt+4)*i+1.5*hgt;
	b->w[i]=make_window(base,x,y,wid1,hgt,0);
	b->we[i]=make_window(base,x+wid1+2,y,wid2,hgt,1);
	 XSelectInput(display,b->w[i],BOXEVENT);
        if(type==ICBOX){
	  b->ck[i]=make_window(base,1,y,6,DCURYs,1);
	}

	}

 y=DCURYs+(hgt+4)*nrow+1.5*hgt;
 x=(width-24)/3;
if(type==ICBOX){
 b->xvt=make_window(base,x,y,5*DCURXs,DCURYs,1);
  b->pp=make_window(base,x+6*DCURXs,y,5*DCURXs,DCURYs,1);
  b->arr=make_window(base,x+12*DCURXs,y,5*DCURXs,DCURYs,1);
}
 
 b->xuse=1;
}

make_box_list(b,wname,iname,n,type,use)
BoxList *b;
char *wname,*iname;
int n,type,use;
{
 int nrow,i;
 char sss[256];
 double dtemp,z;

   nrow=10;

if(n<10)nrow=n;
 b->xuse=0;
 b->use=use;
 b->mc=21;
 b->type=type;
 b->n=n;
 b->n0=0;
 b->nwin=nrow;
 b->value=(char **)malloc(n*sizeof(char*));
 b->pos=(int *)malloc(n*sizeof(int));
 b->off=(int *)malloc(n*sizeof(int));
 b->iname=(char *)malloc(strlen(iname)+5);
 strcpy(b->iname,iname);
 b->wname=(char *)malloc(strlen(wname)+5);
 strcpy(b->wname,wname);

   
 for(i=0;i<n;i++){
   b->value[i]=(char *)malloc(256);
   switch(type){
   case PARAMBOX:
    get_val(upar_names[i],&z);
    sprintf(sss,"%.16g",z);
    set_edit_params(b,i,sss);
    break;
   case ICBOX:
     sprintf(sss,"%.16g",last_ic[i]);
     set_edit_params(b,i,sss); 
     break;
   case BCBOX:
     set_edit_params(b,i,my_bc[i].string);
     break;
   case DELAYBOX:
     set_edit_params(b,i,delay_string[i]);
     break;
   }
 }
}

 

 
 
 /* this is added to take care of making sure
     exposure of the boxes is easily taken care of
  */

do_box_expose(w)
Window w;
{
 int i;

 if(ICBox.xuse)display_box(ICBox,w);
 if(BCBox.xuse)display_box(BCBox,w);
 if(ParamBox.xuse)display_box(ParamBox,w);
 if(DelayBox.xuse)display_box(DelayBox,w);
 }

 


justify_string(w1,s1)
     Window w1;
     char *s1;
{
  int n1=strlen(s1)*DCURXs,nt=10*DCURXs;
  int i=0;
  if(n1<nt)
    i=nt-n1;
  XClearWindow(display,w1);
  XDrawString(display,w1,small_gc,i,CURY_OFFs,s1,strlen(s1));
}

/* new code is a bit tricky here - we dont want 
   to draw it if it is not visible 
    there are nwin windows covering indexes 
    n0,n0+1,...n0+nwin-1 
    if the index is beyond this dont draw it
*/
 
draw_one_box(b,index)
int index;
BoxList b;
{
 Window w,we;
 char string[80];
 double z;
 int n0=b.n0;
 int n1=n0+b.nwin-1;
 int i;
 if(b.xuse==0)return; 
 if(index<n0||index>n1)return; /* don't draw the ones out of range*/
 i=index-n0;
 w=b.w[i];
 we=b.we[i];
 switch(b.type){
	case PARAMBOX:
	  	draw_editable(we,b.value[index],
		b.off[index],b.pos[index],b.mc);
		justify_string(w,upar_names[index]);
		break;
         case BCBOX:
                justify_string(w,my_bc[index].name);
		draw_editable(we,b.value[index],b.off[index],
		b.pos[index],b.mc);
		break;
	case ICBOX:
	        draw_editable(we,b.value[index],b.off[index],
		b.pos[index],b.mc);
                justify_string(w,uvar_names[index]);
		break;
	case DELAYBOX:
                justify_string(w,uvar_names[index]);
		draw_editable(we,b.value[index],b.off[index],
		b.pos[index],b.mc);
		break;
		}
  }


redraw_params()
{
 int i;
 double z;
 evaluate_derived();
 if(ParamBox.use) for(i=0;i<NUPAR;i++){
   get_val(upar_names[i],&z);
   add_edit_float(&ParamBox,i,z);
   draw_one_box(ParamBox,i);
 }
 reset_sliders();
}

redraw_delays()
{
 int i;
 if(DelayBox.use)for(i=0;i<NODE;i++)draw_one_box(DelayBox,i);
}
redraw_ics()
{
 int i,in;
 for(i=0;i<NODE+NMarkov;i++){
   add_edit_float(&ICBox,i,last_ic[i]);
   draw_one_box(ICBox,i);
 }
  reset_sliders();
 if(ICBox.xuse==0)return;
 for(i=0;i<ICBox.nwin;i++){
   in=i+ICBox.n0;
   if(ICBox.isck[in])
     XDrawString(display,ICBox.ck[i],small_gc,0,CURY_OFFs,"*",1);
   else
     XClearWindow(display,ICBox.ck[i]);
 }

}
redraw_bcs()
{
 int i;
 for(i=0;i<NODE;i++)draw_one_box(BCBox,i);
}
display_box(b,w)
BoxList b;
Window w;
{
 int i;
 int n0=b.n0;
 int n1=n0+b.nwin;
 int index;
 if(b.xuse==0)return;
 if(b.close==w)XDrawString(display,w,small_gc,0,CURY_OFFs,
	"Close",5);
 if(b.go==w)XDrawString(display,w,small_gc,0,CURY_OFFs,
	"Go",2);
 if(b.ok==w)XDrawString(display,w,small_gc,0,CURY_OFFs,
	"Ok",2);
 if(b.cancel==w)XDrawString(display,w,small_gc,0,CURY_OFFs,
	"Cancel",6);
if(b.def==w)XDrawString(display,w,small_gc,0,CURY_OFFs,
	"Default",7);
if(b.up==w)XDrawString(display,w,small_gc,0,CURY_OFFs,
	"^",1);
 if(b.dn==w)XDrawString(display,w,small_gc,0,CURY_OFFs,
	"v",1);
 if(b.pgup==w)XDrawString(display,w,small_gc,0,CURY_OFFs,
	"^^",2);
if(b.pgdn==w)XDrawString(display,w,small_gc,0,CURY_OFFs,
	"vv",2);
 if(b.type==ICBOX){
   if(b.xvt==w)
     XDrawString(display,w,small_gc,0,CURY_OFFs,"xvst",4);
   if(b.pp==w)
     XDrawString(display,w,small_gc,0,CURY_OFFs,"xvsy",4);
   if(b.arr==w)
     XDrawString(display,w,small_gc,0,CURY_OFFs,"arry",4);
 }
 for(i=0;i<b.nwin;i++)
 if(b.w[i]==w||b.we[i]==w){
		draw_one_box(b,i+b.n0);
		return;
   }
 if(b.type==ICBOX){
   for(i=0;i<b.nwin;i++){
     index=i+b.n0;
     if(index>=n0&&index<n1){
       if(b.ck[i]==w&&b.isck[index]==1)
	 XDrawString(display,w,small_gc,0,CURY_OFFs,"*",1);
     }
   }
 } 
}

box_enter_events(w,yn)
     Window w;
     int yn;
{
 int i;
 int val;
 if(yn==1)
   val=2;
 else 
   val=1;
if(ICBox.xuse)box_enter(ICBox,w,val);
 if(BCBox.xuse)box_enter(BCBox,w,val);
 if(ParamBox.xuse)box_enter(ParamBox,w,val);
 if(DelayBox.xuse)box_enter(DelayBox,w,val);
 if(ICBox.xuse&&(w==ICBox.xvt||w==ICBox.pp||w==ICBox.arr))
   XSetWindowBorderWidth(display,w,val);
 if(ICBox.xuse==0)return;
 for(i=0;i<ICBox.nwin;i++)
   if(w==ICBox.ck[i])
    XSetWindowBorderWidth(display,w,val);

}

box_enter(b,w,val)
     BoxList b;
     Window w;
     int val;
{
       if(w==b.ok||w==b.cancel||w==b.def||w==b.go||w==b.close||
	  w==b.dn||w==b.up||w==b.pgdn||w==b.pgup)
	 XSetWindowBorderWidth(display,w,val);

}

find_the_box(b,w,index)
BoxList b;
Window w;
int *index;
{
 int i;
 if(b.xuse==0)return;
 for(i=0;i<b.nwin;i++)
 if(w==b.we[i]){
		*index=i+b.n0;
		return(1);
 }
 *index=-1;
 return(0);
}
 

set_up_xvt()
{
  int i;
  int plot_list[10];
  int n=0;
  for(i=0;i<ICBox.n;i++)
    if(ICBox.isck[i]){
      if(n<10){
	plot_list[n]=i+1;
	n++;
      }
      ICBox.isck[i]=0;
    }
  for(i=0;i<ICBox.nwin;i++)
    XClearWindow(display,ICBox.ck[i]);
  if(n>0)
    graph_all(plot_list,n,0);
}

set_up_pp()
{
int i;
int plot_list[3],n=0;
 
 for(i=0;i<ICBox.n;i++)
    if(ICBox.isck[i]){
      if(n<3){
	plot_list[n]=i+1;
	n++;
      }
      ICBox.isck[i]=0;
    }
 for(i=0;i<ICBox.nwin;i++)
   XClearWindow(display,ICBox.ck[i]);
 if(n>1)
   graph_all(plot_list,n,1);
}

set_up_arry()
{
int i;
int plot_list[2],n=0;
 
 for(i=0;i<ICBox.n;i++)
    if(ICBox.isck[i]){
      if(n<2){
	plot_list[n]=i+1;
	n++;
      }
      ICBox.isck[i]=0;
    }
 for(i=0;i<ICBox.nwin;i++)
   XClearWindow(display,ICBox.ck[i]);
 if(n==2)
  optimize_aplot(plot_list);
}

redraw_entire_box(b)
     BoxList *b;
{
  if(b->xuse==0)return;
  switch(b->type){
  case PARAMBOX:
    redraw_params();
    return;
  case BCBOX:
    redraw_bcs();
    return;
  case ICBOX:
    redraw_ics();
    return;
  case DELAYBOX:
    redraw_delays();
    return;
  }
}

do_box_button(b,w)
     BoxList *b;
     Window w;
{
 int i,n=b->nwin;
 if(b->xuse==0)return;
 if(w==b->close)
   destroy_box(b);
 if(w==b->ok||w==b->go)
   load_entire_box(b);
 if(w==b->cancel)
   redraw_entire_box(b);
 if(w==b->go) run_now();
 if(w==b->def&&b->type==PARAMBOX)
   set_default_params();
 if(w==b->def&&b->type==ICBOX)
   set_default_ics();
  
 /* now for the "scrolling"

  */
  if(w==b->up)box_list_scroll(b,1);
  if(w==b->pgup)box_list_scroll(b,b->nwin);
  if(w==b->dn)box_list_scroll(b,-1);
  if(w==b->pgdn)box_list_scroll(b,-b->nwin);

 for(i=0;i<n;i++){
   if(w==b->we[i]){
     XSetInputFocus(display,w,RevertToParent,CurrentTime);
     check_box_cursor();
     HotBoxItem=i;
     HotBox=b;
     draw_editable(w,b->value[i+b->n0],b->off[i+b->n0],b->pos[i+b->n0],b->mc);
   }
 }
    
 if(b->type==ICBOX){
   for(i=0;i<b->nwin;i++){
     if(w==b->ck[i]){
       b->isck[i+b->n0]=1-b->isck[i+b->n0];
       if(b->isck[i+b->n0])
	 XDrawString(display,w,small_gc,0,CURY_OFFs,"*",1);
       else
	 XClearWindow(display,w);
     }
   }
   if(w==b->xvt){
     set_up_xvt();
   }
   if(w==b->pp){
     set_up_pp();
   }
  
   if(w==b->arr){
     set_up_arry();
   }
 }
}
   


box_list_scroll(b,i)
     BoxList *b;
     int i;
{
 int n0=b->n0;
 int new;
 int nw=b->nwin,n=b->n;
 int nend;
 if(n<=nw)return;  /* do nothing - there is nothing to do */
 new=n0-i;
 nend=new+nw;
 if(new<0)new=0;
 if(nend>n)new=n-nw;
 b->n0=new;
  switch(b->type){
 case PARAMBOX:
  load_entire_box(b); 
  redraw_params();
  reset_sliders();
   break;
 case BCBOX:
  load_entire_box(b);
   redraw_bcs();

   break;
 case ICBOX:
   load_entire_box(b);
   redraw_ics();
  reset_sliders();
   break;
 case DELAYBOX:
   load_entire_box(b);
   redraw_delays();
   break;
 }
}


box_buttons(w)
Window w;
{
  
  if(ICBox.xuse)do_box_button(&ICBox,w);
  if(BCBox.xuse)do_box_button(&BCBox,w);
  if(DelayBox.xuse)do_box_button(&DelayBox,w);
  if(ParamBox.xuse)do_box_button(&ParamBox,w);

}

box_keypress(ev,used)
     XEvent ev;
     int *used;
{


  if(ICBox.xuse){do_box_key(&ICBox,ev,used);if(*used)return;}
  if(BCBox.xuse){do_box_key(&BCBox,ev,used);if(*used)return;}
  if(DelayBox.xuse){do_box_key(&DelayBox,ev,used);if(*used)return;}
  if(ParamBox.xuse){do_box_key(&ParamBox,ev,used);if(*used)return;}

}

do_box_key(b,ev,used)
     int *used;
     BoxList *b;
     XEvent ev;
{
  Window w=ev.xkey.window;
  char ch;
  Window focus;
  int rev,n=b->nwin,i,j,flag;
  *used=0;
  if(b->xuse==0)return;
  for(i=0;i<n;i++){
    if(b->we[i]==w){
        XGetInputFocus(display,&focus,&rev);
        if(w==focus){
	  *used=1;
	  ch=get_key_press(&ev);
	  flag=edit_bitem(b,i,ch);
	  if(flag==EDIT_NEXT&&n>1){
	    j=i+1;
	    if(j==n)j=0;
	    XSetInputFocus(display,b->we[j],RevertToParent,CurrentTime);
	    set_value_from_box(b,i);
              
	    HotBoxItem=j;
            draw_editable(b->we[i],b->value[i+b->n0],
			  b->off[i+b->n0],b->pos[i+b->n0],b->mc);
	    draw_editable(b->we[j],b->value[j+b->n0],
			  b->off[j+b->n0],b->pos[j+b->n0],b->mc);
	    if(b->type==PARAMBOX||b->type==ICBOX)reset_sliders();
	  }
	    
          if(flag==EDIT_DONE){
	    HotBoxItem=-1;
	    XSetInputFocus(display,main_win,RevertToParent,CurrentTime);
	    load_entire_box(b);
	  }
	  if(flag==EDIT_ESC){
	    HotBoxItem=-1;
	    XSetInputFocus(display,main_win,RevertToParent,CurrentTime);
	  }
	}
    }
  }
}
	  


man_ic()
{
  int done,index=0;
  double z;
  char name[256],value[256],junk[256];
  while(1){
    sprintf(name,"%s :",uvar_names[index]);
    z=last_ic[index];
    done=new_float(name,&z);
    if(done==0){
      last_ic[index]=z;
      sprintf(junk,"%.16g",z);
      set_edit_params(&ICBox,index,junk);
      draw_one_box(ICBox,index);
      index++;
      if(index>=NODE+NMarkov)return;
    }
    if(done==-1)return;
  }
}
new_parameter()
{
  int done,index;
  double z;
  char name[256],value[256],junk[256];
  while(1){
    name[0]=0;
    done=new_string("Parameter:",name);
    if(strlen(name)==0||done==0){redo_stuff(); return;}
    if(strncasecmp(name,"DEFAULT",7  )==0){
      set_default_params();
      continue;
    }

    if(strncasecmp(name,"!LOAD", 5 )==0){
      io_parameter_file(name,READEM);
      continue;
    }
    if(strncasecmp(name,"!SAVE", 5 )==0){
      io_parameter_file(name,WRITEM);
      continue;
    }
    
    else {
      index=find_user_name(PARAMBOX,name);
      if(index>=0){
	get_val(upar_names[index],&z);
	sprintf(value,"%s :",name);
	done=new_float(value,&z);
	if(done==0){
	  set_val(upar_names[index],z);
	  sprintf(junk,"%.16g",z);
	  set_edit_params(&ParamBox,index,junk);
	  draw_one_box(ParamBox,index);
	  reset_sliders();
	}
        if(done==-1){
         redo_stuff();
	  return;
	}
      }
    }
  }
}

  redo_stuff()
    {
      evaluate_derived();
   re_evaluate_kernels();
	  redo_all_fun_tables();
        evaluate_derived();
}
	
  set_default_ics()
{
  int i;
  for(i=0;i<NODE+NMarkov;i++)
    last_ic[i]=default_ic[i];
   redraw_ics();
}

  
  set_default_params()
 {

 int i;
 char junk[256];
 for(i=0;i<NUPAR;i++){
   set_val(upar_names[i],default_val[i]);
   sprintf(junk,"%.16g",default_val[i]);
   set_edit_params(&ParamBox,i,junk);
 }
 
 redraw_params();
 re_evaluate_kernels();
 redo_all_fun_tables(); 
 }
	

		
			

	
 
draw_editable(win,string,off,cursor,mc) 
     Window win;
     char *string;
     int off,cursor,mc;
/* cursor position in letters to the left */
/* first character of string is off */
{
 int l=strlen(string)-off,rev,cp;
 Window focus;
 if(l>mc)l=mc;
 XClearWindow(display,win);
  XDrawString(display,win,small_gc,0,CURY_OFF,string+off,l);
 XGetInputFocus(display,&focus,&rev);
  if(focus==win){
    cp=DCURXs*(cursor-off); /* must be fixed */
    put_edit_cursor(win,cp);
} 
}     
 
put_edit_cursor(w,pos)
     Window w;
     int pos;
{
  int x1=pos;
  int x2=x1+1;
  XDrawLine(display,w,small_gc,x1,1,x1,DCURYs-1);
  XDrawLine(display,w,small_gc,x2,1,x2,DCURYs-1);
}


edit_bitem(b,i,ch)
     int i;
     BoxList *b;
     char ch;
{
  Window win=b->we[i];
  int i0=i+b->n0;
  char *string=b->value[i0];
  int off=b->off[i0];
  int pos=b->pos[i0];
  int mc=b->mc;
  int l=strlen(string),wpos=pos-off;

  
  switch(ch){
  case LEFT:
    if(pos>0){
      pos--;
      wpos--;
      if(wpos<0){
	off=off-4;
	if(off<0)off=0;
	wpos=pos-off;
      }
    }
    else
     ping();
    break;
  case RIGHT:
    if(pos<l){
      pos++;
      wpos++;
      if(wpos>mc){
	off=off+4;
	if(off+mc>l)
	  off=l-mc;
	wpos=pos-off;
      }
    }
    else
      ping();
    break;
  case HOME:
    pos=0;
    wpos=0;
    break;
  case END:
    pos=l;
    wpos=mc;
    break;
  case BADKEY:
    return 0;

  case DOWN: box_list_scroll(b,-1);
    return 0;
  case UP:
   box_list_scroll(b,1);
   return 0;
  case PGUP:
   box_list_scroll(b,b->nwin);
   return 0;
  case PGDN:
   box_list_scroll(b,-b->nwin);
    return 0;    /* junk key  */
  case ESC: 
    return EDIT_ESC;
  case FINE:
    return EDIT_NEXT;
  case BKSP:
    /*
    if(pos<l){
      memmov(&string[pos],&string[pos+1],l-pos);
      l--;
    }
    else
     ping();
     break; */
  case DEL:

    if(pos>0){
      memmov(&string[pos-1],&string[pos],l-pos+1);
      pos--;
      wpos--;
      if(wpos<0){
	off=off-4;
	if(off<0)off=0;
	wpos=pos-off;
      }
      l--;
    }
    else
      ping();
    break;
  case TAB: return EDIT_DONE;
  default:
    if( (ch>=' ') && (ch <= '~')){
      if(strlen(string)>=256)
	ping();
      else {
	movmem(&string[pos+1],&string[pos],l-pos+1);
	string[pos]=ch;
	pos=pos+1;
	wpos++;
	l++;
	if(wpos>mc){
	  off=off+4;
	  if(off+mc>l)
	    off=l-mc;
	  wpos=pos-off;
	}
      }
    }
    break;   
    }
/* all done lets save everything */
  off=pos-wpos;


  b->off[i0]=off;
  b->pos[i0]=pos;
  draw_editable(win,string,off,pos,mc);
  return 0;
}    

add_edit_float(b,i,z)
     double z;
     int i;
     BoxList *b;
{
  char junk[256];
  sprintf(junk,"%.16g",z);
  add_editval(b,i,junk);
}

set_edit_params(b,i,string)
BoxList *b;
     int i;
     char *string;
{
  int l=strlen(string);
  strcpy(b->value[i],string);
  b->off[i]=0;
  if(l>b->mc)
    b->pos[i]=b->mc;
  else
    b->pos[i]=l;
}

add_editval(b,i,string)
     BoxList *b;
     int i;
     char *string;
{
  int n0=b->n0,n1=b->n0+b->nwin-1;
  int iw;
  set_edit_params(b,i,string);
  if(i<n0||i>n1)return;
  iw=i-n0;
  if(b->xuse)
    draw_editable(b->we[iw],string,b->off[i],b->pos[i],b->mc);
}
	
check_box_cursor()
{
  int n0;
  if(HotBoxItem<0||HotBox->xuse==0)return;
  n0=HotBox->n0;
  draw_editable(HotBox->we[HotBoxItem],HotBox->value[HotBoxItem+n0],
		HotBox->off[HotBoxItem],HotBox->pos[HotBoxItem],
		HotBox->mc);
  HotBoxItem=-1;
}

prt_focus()
{
  Window focus;
  int rev;
   XGetInputFocus(display,&focus,&rev);
   printf(" focus=%d\n",focus);
}
	
to_float(s,z)
     char *s;
     double *z;
{
  int flag;
  *z=0.0;
  if(s[0]=='%')
    {
      flag=do_calc(&s[1],z);
      if(flag==-1)return -1;
      return 0;
    }
  *z=atof(s);
}
  
set_value_from_box(b,i)
     BoxList *b;
     int i;
{
  char *s;
  double z;
  s=b->value[i];
  switch(b->type){
  case ICBOX:
    if(to_float(s,&z)==-1)return;
    last_ic[i]=z;
    add_edit_float(b,i,z);
    break;
  case PARAMBOX:
    if(to_float(s,&z)==-1)return;
    set_val(upar_names[i],z);
    add_edit_float(b,i,z);
    break;
		    
  case BCBOX:
    strcpy(my_bc[i].string,s);
    add_editval(b,i,s);
    break;
  case DELAYBOX:
    strcpy(delay_string[i],s);
    add_editval(b,i,s);
    break;

  } 
}
 
load_entire_box(b)
     BoxList *b;
{
  int i,n=b->n;

  for(i=0;i<n;i++)
    set_value_from_box(b,i);
  if(b->type==PARAMBOX){
    re_evaluate_kernels();
    redo_all_fun_tables();
    reset_sliders();
  }
  if(b->type==DELAYBOX){
   do_init_delay(DELAY);
  }
}
 
```
