## Supplementary scripts for "A multi-scale *in silico* mouse model for insulin resistance and humanoid type 2 diabetes": install.tex

```
\documentclass{article}
\newcommand{\XPP}{{\sl XPPAUT\, }}
\newcommand{\ppc}[1]{\fbox{{\tt #1}}}
\newcommand{\ppl}[1]{\fbox{{\bf #1}}}
\newcommand{\file}[1]{{\tt #1}}
\newcommand{\xpp}{{\sl xpp\, }}
\begin{document}  
\begin{center}
{\Large INSTALLATION}
\end{center}

Installation of \XPP is done either by
downloading the source code and compiling it or downloading one of the
binary versions. I will give sample installations for UNIX, 
Windows, and MacOS X. 
 If you are totally clueless at compiling source code, it is best to
either have your system administrator install it for you or download a
precompiled binary for your computer. There are compiled versions
available for Linux, SUN, HP, Windows, and Mac OSX.
\section{Installation on UNIX.}
\subsection{Installation from the source code.}
\begin{description}
\item Create a directory called {\tt
xppaut} and change to this directory by typing:
\begin{verbatim}
mkdir xppaut
cd xppaut
\end{verbatim}
\item{\bf Step 1.} Download the compressed tarred
source code {\tt xppaut\_latest.tar.gz} into this directory
 from one of the two URLs:
\begin{itemize}
\item http://www.math.pitt.edu/$asymp$bard/xpp/xpp.html
\item http://www.cnbc.cmu.edu/$\asymp$bard/files.html
\end{itemize}
\item{\bf Step 2.} Uncompress and untar the archive:
\begin{verbatim}
gunzip xppaut_latest.tar.gz
tar xf xppaut_latest.tar
\end{verbatim}
This will create a series of files and subdirectories.
\item{\bf Step 3.}  Type
\begin{verbatim}
make
\end{verbatim}
and lots of things will scroll by including occasional warnings (that you
can safely ignore).  If you get no errors, then you probably have
succeeded in the compilation. If the compilation stops very quickly,
then you probably you will have to edit the Makefile according to the
architecture of your computer.  Look at the README file and the
Makefile which has suggestions for many platforms. 
\item{\bf Step 4.} If you successfully have compiled the program, then you should have a
file {\tt xppaut} in your directory. To see, type
\begin{verbatim}
ls xppaut
\end{verbatim}
If you see something like {\tt xppaut*} listed then you have
succeeded. If you don't see this, then the compilation was
unsuccessful. Consult the README file for a variety of possible
fixes. Also, there are many comments in the Makefiles that are
included with the package. 
I have not yet found a computer on which I cannot compile the
program. Common problems are the wrong path to the X Windows
libraries, nonexistence of {\tt ranlib} among others. 
\item{\bf Step 5.} Once you have
compiled it, just move the executable to someplace in your path. (The
usual is {\tt /usr/local/bin} but you must have root privileges to do
this.) \XPP needs no environment information.
\end{description}
\subsection{Installation from binaries.}
Some binaries are available at one or both of the above URLs. You
should download these as well as the source code above. The source
code has many examples and the \XPP reference manual. Download a
binary, e.g., {\tt xppaut4.6\_hpux.gz} and uncompress it with the
command {\tt gunzip xppaut4.6\_hpux.gz} and copy it to the desired
directory. The binaries are missing things like the example files and
the documentation. Download the source code to get these.
 
\subsection{Additional UNIX setup.} In many systems, the zooming
and cursor movement does not always work properly. \index{zooming!no
box drawn} \index{AUTO!invisible cursor}
In these systems,
you want to call \XPP with an additional command line argument, e.g., 
\begin{verbatim}
xppaut -xorfix file.ode 
\end{verbatim}
This will usually fix these problems.
By default, \XPP comes up with all the windows available. You may
want to have \XPP come up with all but the main window iconified. 
\index{iconifying on startup} To do this, add the command line
argument, {\tt -iconify}. On Linux, the
standard window manager, {\tt fvwm} does not properly iconify the
windows so you should not use this option.   
You can use the {\tt alias} command in your shell to call \XPP with
these command line arguments. Alternatively, create a text file
called, e.g., {\tt myxpp} with the following line in it:
\begin{verbatim}
\usr\local\bin\xppaut %1 %2 -iconify -xorfix
\end{verbatim}
 Save the file and make it executable by typing {\tt chmod +x
myxpp}. Now if you call {\tt myxpp}, it will have the two command-line
options enabled.


\section{Native MS Windows NT/95/98/2000} 
\index{winpp.exe} 
Just download the program {\tt winpp.zip} into a folder, say {\bf wpp}
and then use Winzip or a similar program to unzip the file. Create a
shortcut to {\tt winpp}.  This version does not have all the features
of the full version. Furthermore, the interface is quite
different. Most of the equation files will work for this version and
most of the standard features are extant. 
 There is a binary X version for Windows which is identical to the
full UNIX version and I recommend that you use that instead as this
book describes the X version.
(See the next section.) 


\section{X-windows version on Windows.} This is the recommended way
to run the program in the Windows environment. It is only slightly 
more difficult to
install. It does not use the Windows API, 
but works identically to the UNIX version. {\bf NOTE.} If you have
only used an X-windows emulator to log into another machine, this may
be a bit of a surprise. You can run local programs which are
properly compiled X-windows programs right on your PC with the
X-emulator running. {\em You do not have to be on a network to run
this program on your Windows PC.}  

Before you download \XPP on a Windows machine, you should have
X-windows emulator.  There are a number of them available at a cost or
as demos.  \index{xserver! for Windows}
There are at least three that are very inexpensive:
\begin{description}
\item{\sc X-WinPro:} The demo version runs for 30 minutes at a time and the
full version is \$90. URL: http://www.labf.com/index.html
\item{\sc X-Win32:} The demo version runs for 120 minutes at a time. I use
this product at home.  Prices range from \$50 for students to \$200
for corporations. URL: http://www.starnet.com/productinfo/
\item{\sc MI/X:} This is the smallest and has the fewest features. The
demo lasts for 15 days. The cost is \$25. 
URL:http://www.microimages.com/
\end{description}
They are all pretty simple to install and take up very little disk
space. Many universities have site licenses for X-servers such as {\sc
Exceed} (see their site: http://www.hummingbird.com/products/nc/exceed).   

\bigskip

Here are the steps to install \XPP in Windows:
\begin{description}
\item{\bf Step 1.} Create a folder {\tt tmp} that will be a temporary
directory. Create another folder called {\tt xpp}.  
\item{\bf Step 2.}  If you have an X-windows emulator already, then
skip this step. Otherwise, you should install one of the above Xservers 
from the {\tt tmp} directory or the desktop. 
I have an old version of the MI/X server available to download. If
you want to try it, here is how:
\begin{itemize}
\item Download the 
two files into the {\tt tmp} directory: {\tt runme1st.exe} and {\tt
file000.bin}.  
\item Run the program {\tt runme1st.exe} to install an X
windows server onto your computer. This server only needs a few
megabytes of disk space so it is pretty small.  Test the installation
by clicking on the START menu and running the program found under TNT
Lite.  
\end{itemize}

\item{\bf Step 3.} Download the file {\tt xpp4win.zip} into the
folder {\tt xpp}.  Unzip this with the Winzip utility.  There will be
a number of files including {\tt xppaut.exe}. 
Note that there are two
dynamic link libraries (DLL's) in the zipped file, so, if you want to move {\tt
xppaut.exe} to a different directory, you should
move the DLLs there as well.  To make it available everywher, you can
copy {\tt xppaut.exe}, {\tt cygwin1.dll}, and {\tt libX11.dll} into
your Programs directory or any other directory in your path. 
\item{\bf Step 4.}  Test your download.

\begin{description}

\item{\bf Step A.} Start your X-server.   
\item{\bf Step B.} Open a MS-DOS prompt from the START menu. Change to
the {\tt xpp} directory. (In Windows 2000, this is called Command
Prompt. It is available off the Start/Applications menu.
If you cannot find it, click on {\tt Run} and type in {\tt
command.com}.)  
\item{\bf Step C} Now you have to tell X where to send the display.
\begin{description}
\item{\bf If you are on a network.} Type {\tt set
DISPLAY=mypc:0.0} where {\tt mypc} is the name of your PC on the
network. 
\item{\bf If you are not on a network.} Type {\tt set
DISPLAY=127.0.0.1:0.0}
\end{description}
Note that even on a network, the second command usually works.
\item{\bf Step D} You are now ready to run. Type {\tt xppaut 
lecar.ode} and \XPP should fire up in the
X-window. \index{xserver!failure to open display}
If not, then
check that you have started the X server and set the DISPLAY
correctly. Note that, if you get an error {\tt Can't open display}
then you should try to find out the name of your PC as that is probably
the problem. Another possibility is that your X server won't let your
PC host the display. Look for something that allows you to set HOSTS
in your X-server and set the host to your display name. 
\item{\bf Step E.} If successful, exit \XPP by clicking on the \ppc{File} and
then the \ppc{Quit} entry and answer Yes.  
\end{description}
{\bf NOTE.}   My home computer is not on a network, so I have just
created a batch file {\tt xpp.bat} and included in it a line that
sets the DISPLAY for me:
\begin{verbatim}
set DISPLAY=127.0.0.1:0.0
C:\xpp\xppaut %1 %2
\end{verbatim}
\end{description}

\section{Installation on MacOSX}
Installation on  Macintosh computers running OSX is possible by
downloading the source code for \XPP and then compiling it using the
software development tools provided for the new OS. In addition, you
will need to download the X development libraries to compile it.  The
following steps were helpfully provided to me by Chris Fall and James
Sneyd. I have managed to test this on one laptop and everything seems
to work.  A Mac OSX binary can be found on the web site if you don't
want to compile it yourself.

\begin{enumerate}
\item Make sure you get and install the full Developer Kit for Mac OSX.
This is how you get the cc compiler.

\item  Install XFree86 on OSX. Download from
\begin{verbatim}
ftp://ftp.xfree86.org/pub/XFree86/4.1.0/binaries/Darwin-ppc/
\end{verbatim}

Make sure (no matter what the Install file says) that you also get
the {\tt Xprog.tgz}  bundle. You need it.

\item Get the \xpp source code  and put it in a directory of your choice.
I'll assume you've called it xpp. Untar the archive.

\item Make the following changes in the MAC system directories. (I
think this is a bug in their header files.) 
\begin{itemize}
  \item copy {\tt /usr/include/dirent.h}  to your xpp directory. I'll assume
you've called it {\tt dirent.h} locally.

     \item copy {\tt /usr/include/sys/dirent.h} to your xpp directory
     (giving it a new name obviously. I called it {\tt sysdirent.h}).

     \item In the file {\tt read\_dir.c} change the {\tt \#include <dirent.h>}
statement to call your local copy of {\tt dirent.h}, not the one in
{\tt /usr/include}.

     \item In your local copy of {\tt dirent.h}, change the {\tt \#include
<sys/dirent.h>}   statement to call your local copy of {\tt sysdirent.h}.

     \item In your local copy of sysdirent.h, change the lines:
\begin{verbatim}
  u_int32_t d_fileno;                /* file number of entry */
  u_int16_t d_reclen;                /* length of this record */
  u_int8_t  d_type;                  /* file type, see below */
  u_int8_t  d_namlen;                /* length of string in d_name */
\end{verbatim}
to the new lines:
\begin{verbatim}
  unsigned long d_fileno;                /* file number of entry */
  unsigned short d_reclen;                /* length of this record */
  unsigned char d_type;                  /* file type, see below */
  insigned char d_namlen;                /* length of string in d_name */
\end{verbatim}
(These occur in the {\tt struct dirent}  declaration)
and save the file.
\end{itemize}


\item In the Makefile use the following options
\begin{verbatim}
CC= cc
CFLAGS=  -O -DAUTO -DCVODE_YES  -I/usr/X11R6/include
LDFLAGS= -L/usr/X11R6/lib
AUTLIBS= -lf2c -lX11 -lm
LIBS= -lX11 -lm
OTHERLIBS= libcvode.a libf2cm.a
\end{verbatim}
Note that in the subdirectories, {\tt cvodesrc} and {\tt libI77}
make sure that {\tt CC=cc}. 
\end{enumerate}

Then in the main directory, type {\tt make} and everything should go
fine.  The rest of the story is like the UNIX installation.
\end{document}
```
