## Supplementary scripts for "A multi-scale *in silico* mouse model for insulin resistance and humanoid type 2 diabetes": integrate.c

```
#include <stdlib.h> 

/*    this is the main integrator routine  
      for phase-plane  
      It takes the steps looks at the interrupts, plots and stores the data
      It also loads the delay stuff if required      
 
*/


/* 
New stuff for 9/96 -- cvode added 
 cvode(command,y,t,n,tout,kflag,atol,rtol) 
 command =0 continue, 1 is start 2 finish
 kflag is error < 0 is bad -- call cvode_err_msg(kflag)
 call end_cv() to end it normally 
 on return y is new stuff, t is new time kflag is error if any
 if kflag < 0 thats bad

NOTE: except for the structure MyGraph, it is "x-free" so it
 is completely portable

  
*/ 

#include <stdio.h>
#include <X11/Xlib.h>
#include <math.h>
#include <string.h>
#include "xpplim.h"
#include "struct.h"
#include "phsplan.h"
extern GRAPH *MyGraph;
#include "menudrive.h"

#define MSWTCH(u,v) memcpy((void *)(u),(void *)(v),xpv.node*sizeof(double))

#define READEM 1

#define ESCAPE 27
#define FIRSTCOLOR 30

#define MAX_LEN_SBOX 25
#define PARAM 1
#define IC 2
#define BMAXCOL 20

#define MAXFP 400
#define NAR_IC 50
#define VOLTERRA 6
#define BACKEUL 7
#define RKQS 8
#define STIFF 9
#define GEAR 5
#define CVODE 10
#define DP5 11
#define DP83 12
#define RB23 13
extern int animation_on_the_fly;
extern double ShootIC[8][MAXODE];
extern int ShootICFlag;
extern int ShootIndex;
extern int SimulPlotFlag,current_pop,num_pops,ActiveWinList[];
typedef struct {
  int index0,type;
  char formula[256];
  int n;
  char var[20];
  int j1,j2;
} ARRAY_IC;
int ar_ic_defined=0;
double ndrand48();
ARRAY_IC ar_ic[NAR_IC];
typedef struct 
{
  int n,flag;
  double *x[MAXFP];
  double *er[MAXFP];
  double *em[MAXFP];
} FIXPTLIST;

FIXPTLIST fixptlist;

typedef struct 
{
  int n;
  double tol;
  double xlo[MAXODE],xhi[MAXODE];
} FIXPTGUESS;

FIXPTGUESS fixptguess;

typedef struct 
{
  int nvec,node;
  double *x;
} XPPVEC;

XPPVEC xpv;

int SuppressBounds=0;


extern char *info_message,*ic_hint[],*sing_hint[];
extern int Xup,batch_range;
extern char batchout[256];
double atof();
extern int NMarkov,STOCH_FLAG;
extern int color_total,SCALEY,DCURY,PSFlag,PointRadius;
int DelayErr;

float **get_browser_data();
double get_ivar();
double  MyData[MAXODE],MyTime;
int MyStart;
extern int DelayFlag,DCURY,NKernel;
int RANGE_FLAG; 
extern int PAR_FOL,SHOOT;
extern char upar_names[MAXPAR][11];
extern double last_ic[MAXODE];
double LastTime;


extern double DELAY;
extern int R_COL;
extern int colorline[11];
extern (*rhs)();
int STOP_FLAG=0;
int PSLineStyle;
 struct {
         char item[30];
	 int steps,shoot,col,movie;
	 double plow,phigh;
       } eq_range;

 struct {
         char item[30],item2[30];
	 int steps,steps2,reset,oldic,index,index2,cycle,type,type2,movie;
	 double plow,phigh,plow2,phigh2;
         int rtype;
       } range;

#define MAX_INTERN_SET 100

typedef struct {
  char *name;
  char *does;
} INTERN_SET;

extern INTERN_SET intern_set[MAX_INTERN_SET];
extern int Nintern_set;


int (*solver)();

init_ar_ic()
{
  int i;
  for(i=0;i<NAR_IC;i++){
    ar_ic[i].index0=-1;
    ar_ic[i].formula[0]=0;
    ar_ic[i].n=0;
    ar_ic[i].var[i]=0;
    ar_ic[i].type=0;
  }
}
    
dump_range(fp,f)
     FILE *fp;
     int f;
{
  char bob[256];
  if(f==READEM)
    fgets(bob,255,fp);
  else
    fprintf(fp,"# Range information\n");
  io_string(eq_range.item,11,fp,f);
  io_int(&eq_range.col,fp,f,"eq-range stab col");
  io_int(&eq_range.shoot,fp,f,"shoot flag 1=on");
  io_int(&eq_range.steps,fp,f,"eq-range steps");
  io_double(&eq_range.plow,fp,f,"eq_range low");
  io_double(&eq_range.phigh,fp,f,"eq_range high");
  io_string(range.item,11,fp,f);
  io_string(range.item2,11,fp,f);
  io_int(&range.steps,fp,f,"Range steps");
  io_int(&range.cycle,fp,f,"Cycle color 1=on");
  io_int(&range.reset,fp,f,"Reset data 1=on");
  io_int(&range.oldic,fp,f,"Use old I.C.s 1=yes");
  io_double(&range.plow,fp,f,"Par1 low");
  io_double(&range.plow2,fp,f,"Par2 low");
  io_double(&range.phigh,fp,f,"Par1 high");
  io_double(&range.phigh2,fp,f,"Par2 high");
  dump_shoot_range(fp,f);
  if(f==READEM)range.steps2=range.steps;
}
init_range()
{

 eq_range.col=-1;
 eq_range.shoot=0;
 eq_range.steps=10;
 eq_range.plow=0.0;
 eq_range.phigh=1.0;
 eq_range.movie=0;
 sprintf(eq_range.item,upar_names[0]);
 range.type=0;
 range.rtype=0;
 range.index=range.index2=0;
 range.steps=20;
 range.steps2=20;
 range.plow=range.plow2=0.0;
 range.phigh=range.phigh2=1.0;
 range.reset=1;
 range.oldic=1;
 range.cycle=0;
 range.movie=0;
 sprintf(range.item,uvar_names[0]);
sprintf(range.item2,uvar_names[0]);
 init_shoot_range(upar_names[0]); 
 init_monte_carlo();
}

set_up_eq_range()
{
static char *n[]={"*2Range over","Steps","Start","End",
		     "Shoot (Y/N)",
		     "Stability col","Movie (Y/N)"};
 char values[7][MAX_LEN_SBOX];
 int status,i;
 static  char *yn[]={"N","Y"};
 sprintf(values[0],"%s",eq_range.item);
 sprintf(values[1],"%d",eq_range.steps);
 sprintf(values[2],"%.16g",eq_range.plow);
 sprintf(values[3],"%.16g",eq_range.phigh);
 sprintf(values[4],"%s",yn[eq_range.shoot]);
 sprintf(values[5],"%d",eq_range.col);
 sprintf(values[6],"%s",yn[eq_range.movie]);

 
 status=do_string_box(7,7,1,"Range Equilibria",n,values,45);
 if(status!=0){
   strcpy(eq_range.item,values[0]);
   i=find_user_name(PARAM,eq_range.item);
   if(i<0){
        err_msg("No such parameter");
       return(0);
     }
   
   eq_range.steps=atoi(values[1]);
   if(eq_range.steps<=0)eq_range.steps=10;
   eq_range.plow=atof(values[2]);
   eq_range.phigh=atof(values[3]);
   if(values[4][0]=='Y'||values[4][0]=='y')eq_range.shoot=1;
   else eq_range.shoot=0;
   if(values[6][0]=='Y'||values[6][0]=='y')eq_range.movie=1;
   else eq_range.movie=0;
   eq_range.col=atoi(values[5]);
   if(eq_range.col<=1||eq_range.col>(NEQ+1))eq_range.col=-1;
 
 return(1);
 }
 return(0);
}


cont_integ()
{
  double tetemp;
  double *x;
  double dif;
  if(INFLAG==0||FFT!=0||HIST!=0)return;
  tetemp=TEND;
  wipe_rep();
  data_back();
  if(new_float("Continue until:",&tetemp)==-1)return;
  x=&MyData[0];
  tetemp=fabs(tetemp);
  if(fabs(MyTime)>=tetemp)return;
  dif=tetemp-fabs(MyTime);
  /* TEND=tetemp; */
  MyStart=1;  /*  I know it is wasteful to restart, but lets be safe.... */
  integrate(&MyTime,x,dif,DELTA_T,1,NJMP,&MyStart);
  ping();
  refresh_browser(storind);
}
  

range_item()
{
 int i;
 char bob[256];
 i=find_user_name(PARAM,range.item);
 if(i>-1){
   range.type=PARAM;
   range.index=i;
 }
 else {
   i=find_user_name(IC,range.item);
   if(i<=-1){
     sprintf(bob," %s is not a parameter or variable !",range.item);
     err_msg(bob);
     return(0);
   }
   range.type=IC;
   range.index=i;
 }
 return 1;
}

range_item2()
{
 int i;
 char bob[256];
 i=find_user_name(PARAM,range.item2);
 if(i>-1){
   range.type2=PARAM;
   range.index2=i;
 }
 else {
   i=find_user_name(IC,range.item2);
   if(i<=-1){
     sprintf(bob," %s is not a parameter or variable !",range.item2);
     err_msg(bob);
     return(0);
   }
   range.type2=IC;
   range.index2=i;
 }
 return 1;
}

set_up_range()
{
 static char *n[]={"*3Range over","Steps","Start","End",
		     "Reset storage (Y/N)",
		     "Use old ic's (Y/N)","Cycle color (Y/N)","Movie(Y/N)"};
 char values[8][MAX_LEN_SBOX];
 int status,i;
 static  char *yn[]={"N","Y"};
 if(!Xup){
   return(range_item());
 }
 sprintf(values[0],"%s",range.item);
 sprintf(values[1],"%d",range.steps);
 sprintf(values[2],"%.16g",range.plow);
 sprintf(values[3],"%.16g",range.phigh);
 sprintf(values[4],"%s",yn[range.reset]);
 sprintf(values[5],"%s",yn[range.oldic]);
 sprintf(values[6],"%s",yn[range.cycle]);
 sprintf(values[7],"%s",yn[range.movie]);
 
 status=do_string_box(8,8,1,"Range Integrate",n,values,45);
 if(status!=0){
   strcpy(range.item,values[0]);
   /* i=find_user_name(PARAM,range.item);
   if(i>-1){
     range.type=PARAM;
     range.index=i;
   }
   else {
     i=find_user_name(IC,range.item);
     if(i<=-1){
       err_msg("No such name!");
       return(0);
     }
     range.type=IC;
     range.index=i;
   }
   */
   if(range_item()==0)return 0;
   range.steps=atoi(values[1]);
   if(range.steps<=0)range.steps=10;
   range.plow=atof(values[2]);
   range.phigh=atof(values[3]);
   if(values[4][0]=='Y'||values[4][0]=='y')range.reset=1;
   else range.reset=0;
   if(values[5][0]=='Y'||values[5][0]=='y')range.oldic=1;
   else range.oldic=0;
    if(values[6][0]=='Y'||values[6][0]=='y')range.cycle=1;
   else range.cycle=0;
    if(values[7][0]=='Y'||values[7][0]=='y')range.movie=1;
   else range.movie=0;
    /* printf("%s %d %d %d (%d %d) %f %f ",
	  range.item, range.steps,
	  range.reset,range.oldic,range.type,range.index,
	  range.plow,range.phigh); */
 RANGE_FLAG=1;
 return(1);
 }
 return(0);
}

set_up_range2()
{
 static char *n[]={"*3Vary1","Start1","End1",
                   "*3Vary2","Start2","End2","Steps",
		     "Reset storage (Y/N)",
		     "Use old ic's (Y/N)","Cycle color (Y/N)","Movie(Y/N)",
                      "Crv(1) Array(2)","Steps2"};
 char values[13][MAX_LEN_SBOX];
 int status,i;
 static  char *yn[]={"N","Y"};
 if(!Xup){
   return(range_item());
 }
 sprintf(values[0],"%s",range.item);
  sprintf(values[1],"%.16g",range.plow);
 sprintf(values[2],"%.16g",range.phigh);
 sprintf(values[3],"%s",range.item2);
  sprintf(values[4],"%.16g",range.plow2);
 sprintf(values[5],"%.16g",range.phigh2);
sprintf(values[6],"%d",range.steps);
 sprintf(values[7],"%s",yn[range.reset]);
 sprintf(values[8],"%s",yn[range.oldic]);
 sprintf(values[9],"%s",yn[range.cycle]);
 sprintf(values[10],"%s",yn[range.movie]);
 if(range.rtype==2)
  sprintf(values[11],"2");
 else
   sprintf(values[11],"1");
 sprintf(values[12],"%d",range.steps2);
 status=do_string_box(13,7,2,"Double Range Integrate",n,values,45);
 if(status!=0){
   strcpy(range.item,values[0]);
   
   if(range_item()==0)return 0;
    strcpy(range.item2,values[3]);
   
   if(range_item2()==0)return 0;
   range.steps=atoi(values[6]);
      range.steps2=atoi(values[12]);
   if(range.steps<=0)range.steps=10;
    if(range.steps2<=0)range.steps2=10;
  
   range.plow=atof(values[1]);
   range.phigh=atof(values[2]);
    range.plow2=atof(values[4]);
   range.phigh2=atof(values[5]);
   if(values[7][0]=='Y'||values[7][0]=='y')range.reset=1;
   else range.reset=0;
   if(values[8][0]=='Y'||values[8][0]=='y')range.oldic=1;
   else range.oldic=0;
    if(values[9][0]=='Y'||values[9][0]=='y')range.cycle=1;
   else range.cycle=0;
    if(values[10][0]=='Y'||values[10][0]=='y')range.movie=1;
   else range.movie=0;
   range.rtype=atoi(values[11]);

 RANGE_FLAG=1;
 return(1);
 }
 return(0);
}
init_monte_carlo()
{
  int i;
  fixptguess.tol=.001;
  fixptguess.n=100;
  for(i=0;i<NODE;i++){
    fixptguess.xlo[i]=-10;
    fixptguess.xhi[i]=10;
  }
  fixptlist.flag=0;
  fixptlist.n=0;
}

monte_carlo()
{
  int append=0,sb=0;
  int i=0,done=0;
  double z;
  char name[256];
  new_int("Append(1/0",&append);
  new_int("# Guesses:",&fixptguess.n);
  new_float("Tolerance:",&fixptguess.tol);
  while(1){
    sprintf(name,"%s_lo :",uvar_names[i]);
    z=fixptguess.xlo[i];
    done=new_float(name,&z);
    if(done==0)
      fixptguess.xlo[i]=z;
    if(done==-1)break;
    sprintf(name,"%s_hi :",uvar_names[i]);
    z=fixptguess.xhi[i];
    done=new_float(name,&z);
    if(done==0)
      fixptguess.xhi[i]=z;
    if(done==-1)break;
    i++;
    if(i>=NODE)
      break;
  }
do_monte_carlo_search(append, 1);
}

do_monte_carlo_search(int append, int stuffbrowse)
{
  int i,j,k,m,n=fixptguess.n;
  int ierr,new=1;
  double x[MAXODE],sum;
  double er[MAXODE],em[MAXODE];
  if(append==0)
    fixptlist.n=0;

  if(fixptlist.flag==0){
    for(i=0;i<MAXFP;i++){
      fixptlist.x[i]=(double *)malloc(NODE*sizeof(double));
      fixptlist.er[i]=(double *)malloc(NODE*sizeof(double));
      fixptlist.em[i]=(double *)malloc(NODE*sizeof(double));
    }
    fixptlist.flag=1;
  }
  for(i=0;i<n;i++){
    /*  printf("Guess:\n"); */
    for(j=0;j<NODE;j++){ 
      x[j]=ndrand48()*(fixptguess.xhi[j]-fixptguess.xlo[j])+fixptguess.xlo[j];
      /*      printf("x[%d]=%g \n",j,x[j]); */
    }
    silent_fixpt(x,NEWT_ERR,EVEC_ERR,BOUND,EVEC_ITER,NODE,er,em,&ierr);
    if(ierr==0){
      m=fixptlist.n;
      if(m==0){ /* first fixed point found */
	fixptlist.n=1;
	printf("Found: %d\n",m);
	for(j=0;j<NODE;j++){
	  fixptlist.x[0][j]=x[j];
	  fixptlist.er[0][j]=er[j];
	  fixptlist.em[0][j]=em[j];
	  printf(" x[%d]= %g   eval= %g + I %g \n",j,x[j],er[j],em[j]);
	}
      }
      else { /* there are others  better compare them */
	new=1;
	for(k=0;k<m;k++){
	  sum=0.0;
	  for(j=0;j<NODE;j++)
	    sum+=fabs(x[j]-fixptlist.x[k][j]);
	  if(sum<fixptguess.tol)
	    new=0;
	}
	if(new==1){
	  m=fixptlist.n;
	  fixptlist.n++;
	  if(m<MAXFP){
	    printf("Found: %d\n",m);
	    for(j=0;j<NODE;j++){
	      fixptlist.x[m][j]=x[j];
	      fixptlist.er[m][j]=er[j];
	      fixptlist.em[m][j]=em[j];
	      printf(" x[%d]= %g   eval= %g + I %g \n",j,x[j],er[j],em[j]);
	    }
	  }
	}
      }
    }
  }
  if(stuffbrowse) {
    reset_browser();
    storind=0;
    m=fixptlist.n;
    for(i=0;i<m;i++){
      storage[0][storind]=(float)i;
      for(j=0;j<NODE;j++)storage[j+1][storind]=(float)fixptlist.x[i][j];
      storind++;
    }
    refresh_browser(storind);
  }
}
	  
	


do_eq_range(x)
double *x;
{
 double parlo,parhi,dpar,temp;
 int npar,stabcol,i,j,ierr;
 char bob[50];
 float stabinfo;

 if(set_up_eq_range()==0)return;

 wipe_rep();
 data_back();
 parlo=eq_range.plow;
 parhi=eq_range.phigh;
 
 npar=eq_range.steps;
 dpar=(parhi-parlo)/(double)npar;
 stabcol=eq_range.col;

 storind=0;
 DelayErr=0;
 ENDSING=0;
 PAR_FOL=1;
 PAUSER=0;
 SHOOT=eq_range.shoot;
 reset_browser();
 if(eq_range.movie)reset_film();
 for(i=0;i<=npar;i++)
   {
     if(eq_range.movie)
       clear_draw_window();
      temp=parlo+dpar*(double)i;
      set_val(eq_range.item,temp);
      PAR_FOL=1;
      sprintf(bob,"%s=%.16g",eq_range.item,temp);
      bottom_msg(2,bob);
      evaluate_derived();
      if(DelayFlag)
	do_delay_sing(x,NEWT_ERR,EVEC_ERR,BOUND,EVEC_ITER,
		      NODE,&ierr,&stabinfo);
      else do_sing(x,NEWT_ERR,EVEC_ERR,BOUND,EVEC_ITER,
		   NODE,&ierr,&stabinfo);
      if(eq_range.movie)
	if(film_clip()==0)err_msg("Out of film");

      storage[0][storind]=temp;
      for(j=0;j<NODE;j++)storage[j+1][storind]=(float)x[j];
      for(j=NODE;j<NODE+NMarkov;j++)storage[j+1][storind]=0.0;
      if(stabcol>0)storage[stabcol-1][storind]=stabinfo;

      storind++;
      if(ENDSING==1)break;
    }
    refresh_browser(storind);
 PAR_FOL=0;
}
		                    

swap_color(col,rorw)
int *col,rorw;
{
 if(rorw)MyGraph->color[0]=*col;
 else *col=MyGraph->color[0];
}

set_cycle(flag,icol)
int flag,*icol;
{
 if(flag==0)return;
 MyGraph->color[0]=*icol+1;
 *icol=*icol+1;
  if(*icol==10)*icol=0;
} 


do_range(x,flag)
double *x;
int flag; /* 0 for 1-param 1 for 2 parameter */
{
 char esc;
 char bob[50];
 int ivar=0,ivar2,res=0,oldic=0;
 int nit=20,i,j,itype,itype2,cycle=0,icol=0,nit2,iii;
 int color=MyGraph->color[0];
 double t,dpar,plow=0.0,phigh=1.0,p,plow2,phigh2,p2,dpar2;
 double temp,temp2;
 int ierr=0;
 if(flag==0){ 
        range.rtype=0;
        if(set_up_range()==0)return(-1);
 }
 else {
   if(set_up_range2()==0)return -1;
 }

 MyStart=1;
 itype=range.type;
 ivar=range.index;
 
 res=range.reset;
 /*  printf("Reset=%d \n",res); */
 oldic=range.oldic;
 nit=range.steps;
 plow=range.plow;
 phigh=range.phigh;
 
 cycle=range.cycle;
 dpar=(phigh-plow)/(double)nit;

 get_ic(2,x);
 storind=0;
 STORFLAG=1;
 PAUSER=0;
nit2=0;
if(range.rtype==2)nit2=range.steps2; 
if(range.type==PARAM)get_val(range.item,&temp);
 alloc_liap(nit); /* make space */
 if(range.rtype>0){
 itype2=range.type2;
 ivar2=range.index2;
 plow2=range.plow2;
 phigh2=range.phigh2;
  if(range.rtype==2)dpar2=(phigh2-plow2)/(double)nit2;
  else dpar2=(phigh2-plow2)/(double)nit;
  if(range.type2==PARAM)get_val(range.item2,&temp2);
 
 }
 
 
 if(range.movie)reset_film();
 for(j=0;j<=nit2;j++){
 for(i=0;i<=nit;i++)
  {
    if(range.movie)clear_draw_window();
   if(cycle)MyGraph->color[0]=icol+1;
   icol++;
   if(icol==10)icol=0;
   p=plow+dpar*(double)i;
   if(range.rtype==1)
     p2=plow2+dpar2*(double)i;
   if(range.rtype==2)
     p2=plow2+dpar2*(double)j;
   
   if(oldic==1){
    get_ic(1,x);
  
     if(DelayFlag){
   /* restart initial data */
   if(do_init_delay(DELAY)==0)break;
  }
   }
   t=T0;
   MyStart=1;
   POIEXT=0;
   if(itype==IC)x[ivar]=p;
   else {
     set_val(range.item,p);
    redo_all_fun_tables(); 
    re_evaluate_kernels();
     
   }
   if(range.rtype>0){
     if(itype2==IC)x[ivar2]=p2;
     else {
       set_val(range.item2,p2);
       redo_all_fun_tables();
       re_evaluate_kernels();
     }
   }
if(Xup){   
  if(range.rtype>0)
    sprintf(bob,"%s=%.16g  %s=%.16g",range.item,p,range.item2,p2);
  else
    sprintf(bob,"%s=%.16g  i=%d",range.item,p,i);
  bottom_msg(2,bob);
}
do_start_flags(x,&MyTime);
if(fabs(MyTime)>=TRANS&&STORFLAG==1&&POIMAP==0)
    {
      storage[0][storind]=(float)MyTime;
      extra(x,MyTime,NODE,NEQ);
      for(iii=0;iii<NEQ;iii++)storage[1+iii][storind]=(float)x[iii];
      storind++;
    }

 if(integrate(&t,x,TEND,DELTA_T,1,NJMP,&MyStart)==1){
   ierr=-1;
   break;
 }
 /*  printf("storind = %d \n",storind);  */
 if(STOCH_FLAG)
   append_stoch(i,storind);
 if(range.movie)
   if(film_clip()==0){err_msg("Out of film");break;}
 
 refresh_browser(storind);
 do_this_liaprun(i,p);  /* sends parameter and index back */
 if(storind>2)auto_freeze_it();
 if(res==1||STOCH_FLAG)
   {
     if(batch_range==1)
       write_this_run(batchout,i);
     storind=0;
   }
  }
 }
 if(oldic==1)get_ic(1,x);
 else get_ic(0,x);
 if(range.type==PARAM)set_val(range.item,temp);
 if(range.rtype>0)
   if(range.type2==PARAM)set_val(range.item2,temp2);
 evaluate_derived();
MyGraph->color[0]=color;
 INFLAG=1;
 /* refresh_browser(storind); */
 
 ping();
 if(STOCH_FLAG)
   do_stats(nit,ierr);
 return(ierr);
  
 
}


find_equilib_com(int com)
{
 int i,ierr;
 float xm,ym;
 int im,jm;
 int iv,jv;
 float stabinfo;
 double *x,oldtrans;


 x=&MyData[0];
 if(FFT||HIST||NKernel>0)return;

 STORFLAG=0;
 POIMAP=0;
 oldtrans=TRANS;
 TRANS=0.0;
 evaluate_derived(); 
 switch(com){
 case 2: 
 do_eq_range(x);
 
   return;
  case 1:
    /*  Get mouse values  */
        iv=MyGraph->xv[0]-1;
        jv=MyGraph->yv[0]-1;
    if(iv<0||iv>=NODE||jv<0||jv>=NODE||MyGraph->grtype>=5||jv==iv){
      err_msg("Not in useable 2D plane...");
      return;
    }
	     
   
	 /* get mouse click x,y  */
         get_ic(1,x);
	 MessageBox("Click on guess");
	 if(GetMouseXY(&im,&jm)){
	   scale_to_real(im,jm,&xm,&ym);
	   x[iv]=(double)xm;
	   x[jv]=(double)ym;
	 }
         
        KillMessageBox();
	 break;
 case 3: monte_carlo();
         return;
 case 0:
 default:
        get_ic(2,x);
        break;
 }

 if(DelayFlag){
   do_delay_sing(x,NEWT_ERR,EVEC_ERR,BOUND,EVEC_ITER,NODE,&ierr,&stabinfo);
   ping();
 }
 else
    do_sing(x,NEWT_ERR,EVEC_ERR,BOUND,EVEC_ITER,NODE,&ierr,&stabinfo);
 TRANS=oldtrans;
 
}
 
batch_integrate()
{
  int i;
  
  if(Nintern_set==0){
    batch_integrate_once();
    return;
  }
  for(i=0;i<Nintern_set;i++){
    sprintf(batchout,"%s.dat",intern_set[i].name);
    printf("out=%s\n",batchout);
    extract_internset(i);
    chk_delay();
    printf(" Ok integrating now \n");
     batch_integrate_once();
  }
} 
  
batch_integrate_once()
{
 FILE *fp;
 double *x;
 int oldstart=MyStart,i;
  MyStart=1;
  x=&MyData[0];
  RANGE_FLAG=0;
  DelayErr=0;
   MyTime=T0;
  
  STORFLAG=1;
  POIEXT=0;
  storind=0;
  reset_browser();
  /*  printf("batch_range=%d\n",batch_range); */
 if(batch_range==1||STOCH_FLAG>0){
   reset_dae();
   RANGE_FLAG=1;

  if(do_range(x,0)!=0)
    printf(" Errors occured in range integration \n"); 
 }
 else {
   get_ic(2,x);
    if(DelayFlag){
      /* restart initial data */
      if(do_init_delay(DELAY)==0)return;
    }
   do_start_flags(x,&MyTime); 
  if(fabs(MyTime)>=TRANS&&STORFLAG==1&&POIMAP==0)
    {
      storage[0][0]=(float)MyTime;
      extra(x,MyTime,NODE,NEQ);
      for(i=0;i<NEQ;i++)storage[1+i][0]=(float)x[i];
      storind=1;
    }

  if(integrate(&MyTime,x,TEND,DELTA_T,1,NJMP,&MyStart)!=0)
    printf(" Integration not completed -- will write anyway...\n");

   INFLAG=1;
  refresh_browser(storind);
 }
 if(!batch_range || range.reset==0){
   if(STOCH_FLAG==1)mean_back();
   if(STOCH_FLAG==2)variance_back();
   fp=fopen(batchout,"w");
   if(fp==NULL){
     printf(" Unable to open %s to write \n",batchout);
     return;
   }
   write_mybrowser_data(fp);
   fclose(fp);
 }
  printf(" Run complete ... \n");
}

write_this_run(file,i)
     char *file;
     int i;
{
  char outfile[256];
  FILE *fp;
  sprintf(outfile,"%s.%d",file,i);
  fp=fopen(outfile,"w");
  if(fp==NULL){
    printf("Couldnt open %s\n",outfile);
    return -1;
  }
   write_mybrowser_data(fp);
   fclose(fp);
}
  
do_init_data(int com)
{
  char sr[20],ch;
  int i,si;
  double *x;
  double old_dt=DELTA_T;
  FILE *fp;
  char icfile[256];
  float xm,ym;
  int im,jm,oldstart,iv,jv,badmouse;

  oldstart=MyStart;
  MyStart=1;
  x=&MyData[0];
  RANGE_FLAG=0;
  DelayErr=0;
  reset_dae();
  if(FFT||HIST)return;


  if(com==M_ID){      /* dont want to wipe out everything! */
    get_new_guesses();
    return;
  }

 data_back();
  wipe_rep();
  MyTime=T0;
 
  STORFLAG=1;
  POIEXT=0;
  storind=0;
  reset_browser();


  switch(com){
  case M_IR: /* do range   */

    do_range(x,0);
    return;
  case M_I2:
    do_range(x,1);
    return;
  case M_IS:
  case M_IL:
    if(INFLAG==0){
      ping();
      err_msg("No prior solution");
      return;
    }
    get_ic(0,x);
    if(com==M_IS){
      T0=LastTime;
      MyTime=T0;
    }
    if(METHOD==VOLTERRA&&oldstart==0){
      ch=(char)TwoChoice("No","Yes","Reset integrals?","ny");
      if(ch=='n')MyStart=oldstart;
    }
    break;
  case M_IO:
    get_ic(1,x);
    if(DelayFlag){
      /* restart initial data */
      if(do_init_delay(DELAY)==0)return;
    }
   set_init_guess();
    break;
  case M_IM:
  case M_II:
        iv=MyGraph->xv[0]-1;
        jv=MyGraph->yv[0]-1;
    if(iv<0||iv>=NODE||jv<0||jv>=NODE||MyGraph->grtype>=5||jv==iv){
      err_msg("Not in useable 2D plane...");
      return;
    }


    /*  Get mouse values  */
    if(com==M_IM){
        get_ic(1,x);
	MessageBox("Click on initial data");
	if(GetMouseXY(&im,&jm)){
	  scale_to_real(im,jm,&xm,&ym);
	  im=MyGraph->xv[0]-1;
	  jm=MyGraph->yv[0]-1;
	  x[iv]=(double)xm;
	  x[jv]=(double)ym;
	  last_ic[im]=x[im];
	  last_ic[jm]=x[jm];
	  KillMessageBox();
  
	  if(DelayFlag){
	    /* restart initial data */
	    if(do_init_delay(DELAY)==0)return;
	  }
	}
	else {
	   KillMessageBox();
	   return;
	}
    }
    else {
      SuppressBounds=1;

	MessageBox("Click on initial data -- ESC to quit");
	while(1){
          get_ic(1,x);
	  badmouse=GetMouseXY(&im,&jm);
	  if(badmouse==0)break;
	  scale_to_real(im,jm,&xm,&ym);
	  im=MyGraph->xv[0]-1;
	  jm=MyGraph->yv[0]-1;
	  x[iv]=(double)xm;
	  x[jv]=(double)ym;
	  last_ic[im]=x[im];
	  last_ic[jm]=x[jm];
	  if(DelayFlag){
	    /* restart initial data */
	    if(do_init_delay(DELAY)==0)break;
	  }
          MyStart=1;
          MyTime=T0;
	  usual_integrate_stuff(x);
	}
	KillMessageBox();
	SuppressBounds=0;
	return;
    }
    break;
  case M_IN:
    man_ic(); 
    get_ic(2,x);
    set_init_guess();
    break; 
  case M_IU:
    if(form_ic()==0)return;
    get_ic(2,x);
    break;
  case M_IH:
    if(ShootICFlag==0){
      err_msg("No shooting data available");
      break;
    }
    sprintf(sr,"Which? (1-%d)",ShootIndex);
    si=1;
    new_int(sr,&si);
    si--;
    if(si<ShootIndex&&si>=0){
      for(i=0;i<NODE;i++)
	last_ic[i]=ShootIC[si][i];
      get_ic(2,x);
    }
    else
      err_msg("Out of range");
    break;
  case M_IF:
    icfile[0]=0;
    if(!file_selector("Read initial data",icfile,"*.dat"))return;
    /* if(new_string("Filename: ",icfile)==0)return; */
    if((fp=fopen(icfile,"r"))==NULL){
      err_msg(" Cant open IC file");
      return;
    }
    for(i=0;i<NODE;i++)
      fscanf(fp,"%lg",&last_ic[i]);
    fclose(fp);
    get_ic(2,x);
    break;
      
  case M_IB:
    DELTA_T=-fabs(DELTA_T);
      get_ic(2,x);
      set_init_guess();
      if(DelayFlag){
      /* restart initial data */
      if(do_init_delay(DELAY)==0)return;
    }
      break;
  case M_IG:
  default:
    set_init_guess();
    get_ic(2,x);
    if(DelayFlag){
      /* restart initial data */
      if(do_init_delay(DELAY)==0)return;
    }
    break;
  }
  
usual_integrate_stuff(x);
DELTA_T=old_dt;
}	
run_from_x(double *x)
{
 int i,si;
  printf(" %g %g \n",x[0],x[1]); 
 MyStart=1;
 RANGE_FLAG=0;
 DelayErr=0;
 reset_dae();
 MyTime=T0;
 /* get_ic(2,x); */ 
  STORFLAG=1;
  POIEXT=0;
  storind=0;
  reset_browser();
  usual_integrate_stuff(x); 
}
run_now()
{
 int i,si;
  double *x;
 MyStart=1;
 x=&MyData[0];
 RANGE_FLAG=0;
 DelayErr=0;
 reset_dae();
 MyTime=T0;
 get_ic(2,x); 
  STORFLAG=1;
  POIEXT=0;
  storind=0;
  reset_browser();
  usual_integrate_stuff(x);
 }


do_start_flags(double *x,double *t)
{
 int iflagstart=1;
 double tnew=*t;
 double sss;
 one_flag_step(x,x,&iflagstart,*t,&tnew,NODE,&sss);


}
usual_integrate_stuff(x)
     double *x;
{
  int i;

  do_start_flags(x,&MyTime);
   if(fabs(MyTime)>=TRANS&&STORFLAG==1&&POIMAP==0)
    {
      storage[0][0]=(float)MyTime;
      extra(x,MyTime,NODE,NEQ);
      for(i=0;i<NEQ;i++)storage[1+i][0]=(float)x[i];
      storind=1;
    }
  
  integrate(&MyTime,x,TEND,DELTA_T,1,NJMP,&MyStart);
  ping();
  INFLAG=1;
  refresh_browser(storind);
 auto_freeze_it();
  redraw_ics();
}
/*  form_ic  --  u_i(0) = F(i)  where  "i" is represented by "t"
    or  
    u[5..20]=f([j]) 
*/

do_new_array_ic(new,j1,j2)
     char *new;
     int j1,j2;
{
  int i;
  int ihot=-1;
  int ifree=-1;
  /* first check to see if this is 
     one that has already been used and also find the first free one
  */
  for(i=0;i<NAR_IC;i++){
    if(ar_ic[i].index0==-1&&ifree==-1&&ar_ic[i].type==0)
      ifree=i;
    if(strcmp(ar_ic[i].var,new)==0&&ar_ic[i].j1==j1&&ar_ic[i].j2==j2)
      ihot=i;
  }
  if(ihot==-1){
    if(ifree==-1){
      ihot=0;
    }
    else {
      ihot=ifree;
    }
    /* copy relevant stuff */
    strcpy(ar_ic[ihot].var,new);
    ar_ic[ihot].type=2;
    ar_ic[ihot].j1=j1;
    ar_ic[ihot].j2=j2;
  }
  new_string("Formula:",ar_ic[ihot].formula);
  /* now we have everything we need */
  evaluate_ar_ic(ar_ic[ihot].var,ar_ic[ihot].formula,
		 ar_ic[ihot].j1,ar_ic[ihot].j2);
  

}

store_new_array_ic(new,j1,j2,formula)
     char *new,*formula;
     int j1,j2;
{
  int i;
  int ihot=-1;
  int ifree=-1;
  /* first check to see if this is 
     one that has already been used and also find the first free one
  */
  for(i=0;i<NAR_IC;i++){
    if(ar_ic[i].index0==-1&&ifree==-1&&ar_ic[i].type==0)
      ifree=i;
    if(strcmp(ar_ic[i].var,new)==0&&ar_ic[i].j1==j1&&ar_ic[i].j2==j2)
      ihot=i;
  }
  if(ihot==-1){
    if(ifree==-1){
      ihot=0;
    }
    else {
      ihot=ifree;
    }
    /* copy relevant stuff */
    strcpy(ar_ic[ihot].var,new);
    ar_ic[ihot].type=2;
    ar_ic[ihot].j1=j1;
    ar_ic[ihot].j2=j2;
  }
  strcpy(ar_ic[ihot].formula,formula);
}

evaluate_ar_ic(v,f,j1,j2)
     char *v,*f;
     int j1,j2;
{
  int j;
  int i,flag;
  double z;
  char vp[25],fp[256];
  for(j=j1;j<=j2;j++){
    i=-1;
    subsk(v,vp,j,1);
    find_variable(vp,&i);
    if(i>0){
      subsk(f,fp,j,1);
      flag=do_calc(fp,&z);
      if(flag!=-1)
	last_ic[i-1]=z;
      else 
	return;
    }
  }
    

}
extract_ic_data(char *big)
{
  int i,n,j;
  int j1,j2,flag2;
  char front[40],new[50],c;
  char back[256];
  de_space(big);
  i=0;
  n=strlen(big);
 
  while(1){
    c=big[i];
    if(c=='(')break;
    front[i]=c;
    i++;
    if(i>=n){
      return(-1);
    }
  }
  front[i]=0;

  /* lets find the back part */
  i=i+4;
  for(j=i;j<n;j++)
    back[j-i]=big[j];
  back[j-i]=0;

  /* now fix it up */
  big[0]='#';
  big[1]=' ';
  search_array(front,new,&j1,&j2,&flag2);
  if(flag2==1){
    store_new_array_ic(new,j1,j2,back);
    ar_ic_defined=1;
  }

}
  
arr_ic_start()
{
  int i;
  if(ar_ic_defined==0) return;
  for(i=0;i<NAR_IC;i++){
    if(ar_ic[i].type==2){
      evaluate_ar_ic(ar_ic[i].var,ar_ic[i].formula,
		     ar_ic[i].j1,ar_ic[i].j2);
    }
  }

}

set_array_ic()
{
 char junk[50];
 char new[50];
 int i,index0,myar=-1;
 int i1,in;
 int j1,j2,flag2;
 double z;
 int flag;
 junk[0]=0;
 if(new_string("Variable: ",junk)==0)return 0;
 search_array(junk,new,&j1,&j2,&flag2);
 if(flag2==1)
   {
     do_new_array_ic(new,j1,j2);
   }
 else {
   find_variable(junk,&i);
   if(i<=-1)
     return 0;
   index0=i;
   for(i=0;i<NAR_IC;i++){
     if(ar_ic[i].type==2)continue;
     if(index0==ar_ic[i].index0){
       myar=i;
       break;
     }
   }
   if(myar<0){
     for(i=0;i<NAR_IC;i++){
       if(ar_ic[i].type==2)continue;
       if(ar_ic[i].index0==-1){
	 myar=i;
	 break;
       }
     }
   }
   if(myar<0)myar=0;
   
   /* Now we have an element in the array index */
   ar_ic[myar].index0=index0;
   ar_ic[myar].type=0;
   new_int("Number elements:",&ar_ic[myar].n);
   new_string("u=F(t-i0):",ar_ic[myar].formula);
   i1=index0-1;
   in=i1+ar_ic[myar].n;
   /* printf("i1=%d in=%d \n",i1,in); */
   if(i1>NODE||in>NODE)return 0; /* out of bounds */
   for(i=i1;i<in;i++){
     set_val("t",(double)(i-i1));
     flag=do_calc(ar_ic[myar].formula,&z);
     if(flag==-1){
       err_msg("Bad formula");
       return 1;
     }
     last_ic[i]=z;
   }
 }
   return 1;
}

form_ic()
{
  int ans;
  while(1){
    ans=set_array_ic();
    if(ans==0)break;
  }
  return 1;
}


get_ic(it,x)
int it;
double *x;
{
  int i;
  switch(it){
  case 0:
    for(i=0;i<NODE+NMarkov;i++)last_ic[i]=x[i];
    break;
  case 1:
  case 2:
    for(i=0;i<NODE+NMarkov;i++)x[i]=last_ic[i];
    break;
   }
}


ode_int(y,t,istart,ishow)
double *y,*t;
int *istart,ishow;
{
 double error[MAXODE];

 int kflag,i;
 int nodes=xpv.node+xpv.nvec;
 int nit,nout=NJMP;
 double tend=TEND;
 double dt=DELTA_T,tout;
  if(METHOD==0){
 nit=tend;
 dt=dt/fabs(dt);
 }
 else nit=(tend+.1*fabs(dt))/fabs(dt);
 if(ishow==1){

 integrate(t,y,tend,dt,1,nout,istart);

 return(1);
}
 MSWTCH(xpv.x,y);
 evaluate_derived(); 
 if(METHOD<GEAR ||METHOD==BACKEUL){

   kflag=solver(xpv.x,t,dt,nit,nodes,istart,WORK);
   MSWTCH(y,xpv.x);

   if(kflag<0){
     ping();
     if(RANGE_FLAG)return(0);
     switch(kflag)
	    {
	     case -1: err_msg(" Singular Jacobian "); break;
	     case -2: err_msg("Too many iterates");break;
	      }
           
            return(0);
   }
 }
 else
   {
           tout=*t+tend*dt/fabs(dt);
           switch(METHOD){
	   case GEAR:
	     if(*istart==1)*istart=0;
	     gear(nodes,t,tout,xpv.x,HMIN,HMAX,TOLER,2,error,
		  &kflag,istart,WORK,IWORK);
	     MSWTCH(y,xpv.x);
	     if(kflag<0)
	       {
		 ping();
		 if(RANGE_FLAG)return(0);
		 switch(kflag)
		   {
		   case -1: err_msg("kflag=-1: minimum step too big"); break;
		   case -2: err_msg("kflag=-2: required order too big");break;
		   case -3: err_msg("kflag=-3: minimum step too big");break;
		   case -4: err_msg("kflag=-4: tolerance too small");break;
		   }
		 
		 return(0);
	       }
	     break;
#ifdef CVODE_YES
	   case CVODE:
	     cvode(istart,xpv.x,t,nodes,tout,&kflag,&TOLER,&ATOLER);
	     MSWTCH(y,xpv.x);
	     if(kflag<0){
	       cvode_err_msg(kflag);
	       return(0);
	     }
             end_cv();
	     break;
#endif
           case DP5:
	   case DP83:
	     dp(istart,xpv.x,t,nodes,tout,&TOLER,&ATOLER,METHOD-DP5,&kflag);
	     MSWTCH(y,xpv.x);
	     if(kflag<0){
	        if(RANGE_FLAG)return(0);
	       dp_err(kflag);
	       return 0;
	     }
	   
	   break;
           case RB23:
	     rb23(xpv.x,t,tout,istart,nodes,WORK,&kflag);
	     MSWTCH(y,xpv.x);
	     if(kflag<0){
	       ping();
	       if(RANGE_FLAG)return(0);
	       err_msg("Step size too small");
	       return 0;
	     }
	     break;
	   case RKQS:
	   case STIFF:
	     adaptive(xpv.x,nodes,t,tout,TOLER,&dt,
		      HMIN,WORK,&kflag,NEWT_ERR,METHOD,istart);
	     MSWTCH(y,xpv.x);
	     if(kflag){
	       ping();
	       if(RANGE_FLAG)return(0);
	       switch(kflag){
	       case 2: err_msg("Step size too small"); break;
	       case 3: err_msg("Too many steps"); break;	 
	       case -1: err_msg("singular jacobian encountered"); break;
	       case 1: err_msg("stepsize is close to 0"); break;
	       case 4: 	err_msg("exceeded MAXTRY in stiff"); break;
	       }
	       return(0);
	     }
	     break;
	   }
	 }

  return(1);
}


integrate(t,x,tend,dt, count, nout,start)
double *t, *x, tend,dt;
int count,nout, *start;
{
 float xv[MAXODE+1],xvold[MAXODE+1];
 float oldperiod=0.0;
 double error[MAXODE];
 double xprime[MAXODE],oldxprime[MAXODE],hguess=dt;
 int kflag;

 int torcross[MAXODE];
 int nodes=xpv.node+xpv.nvec-NMarkov;
 int perflag=0;


 int rval=0;
 double oldx[MAXODE],oldt,dint,dxp,sect,sect1,tout,tzero=*t;
 double sss,tnew=*t;
 int iflagstart=1;
 float tscal=tend,tstart=*t,tv;
 float dp_time,xp_time;
 char esc;
 char error_message[50];
 int ieqn,koff,i,pflag=0;
 int icount=0;
 int nit;
 int cwidth;
 /* new poincare map stuff */
 double pmapf,pmapfold;

  int i_nan=0; /* NaN */
MSWTCH(xpv.x,x);

if(Xup) cwidth=get_command_width();

 LastTime=*t;
 evaluate_derived();


 if((METHOD==GEAR)&&(*start==1))*start=0;
 if(METHOD==0){
 nit=tend;
 dt=dt/fabs(dt);
 }
 else nit=(tend+fabs(dt)*.1)/fabs(dt); 
 /* else nit=tend/fabs(dt); */
 nit=(nit+nout-1)/nout;
 if(nit==0)return(rval);
 one_flag_step(xpv.x,xpv.x,&iflagstart,*t,&tnew,nodes,&sss);
 MSWTCH(x,xpv.x);
 extra(x,*t,NODE,NEQ); /* Note this takes care of initializing Markov variables */
  MSWTCH(xpv.x,x);
 xv[0]=(float)*t;
 for(ieqn=1;ieqn<=NEQ;ieqn++)xv[ieqn]=(float)x[ieqn-1];
 if(animation_on_the_fly)on_the_fly(1); 
 /* if(POIMAP==4)
   pmapfold=get_map_value(x,*t); */
   
 if(POIMAP)
 {
 oldt=*t;
 for(ieqn=0;ieqn<NEQ;ieqn++)oldx[ieqn]=x[ieqn];
 }
 if(dt<0.0)tscal=-tend;
 if(tscal==0.0)tscal=1.0;
 stor_delay(x);

 while(1)
 {

           switch(METHOD){
	   case GEAR:
	     {
	       tout=tzero+dt*(icount+1);
	       if(fabs(dt)<fabs(HMIN)){
		 LastTime=*t;
		 return(1);
	       }
	       MSWTCH(xpv.x,x);
	       gear(nodes,t,tout,xpv.x,HMIN,HMAX,TOLER,2,error,&kflag,start,WORK,IWORK);
	       MSWTCH(x,xpv.x);
	       stor_delay(x);
	       if(DelayErr){
		 DelayErr=0;
		 LastTime=*t;
		 err_dae();
		 return(1);
		
	       }
	       if(kflag<0)
		 {
		   ping();
		   if(RANGE_FLAG||SuppressBounds){
		     LastTime=*t;
		     return(1);
		   }
		   switch(kflag)
		     {
		     case -1: err_msg("kflag=-1: minimum step too big"); break;
		     case -2: err_msg("kflag=-2: required order too big");break;
		     case -3: err_msg("kflag=-3: minimum step too big");break;
		     case -4: err_msg("kflag=-4: tolerance too small");break;
		     }
		   
		   LastTime=*t;
		   return(1);
		 }
	     }
	     break;
#ifdef CVODE_YES
	   case CVODE:
	      tout=tzero+dt*(icount+1);
	     if(fabs(dt)<fabs(HMIN)){
	       LastTime=*t;
               end_cv();
	       return(1);
	     }
	     MSWTCH(xpv.x,x);
	     cvode(start,xpv.x,t,nodes,tout,&kflag,&TOLER,&ATOLER);
	     MSWTCH(x,xpv.x);
	     stor_delay(x);
	       if(DelayErr){
		 DelayErr=0;
		 err_dae();
		 LastTime=*t;
		 return(1);
		
	       }
	     if(kflag<0){
	       ping();
	       if(RANGE_FLAG||SuppressBounds){
		 LastTime=*t;
		 return(1);
	       }
	       cvode_err_msg(kflag);
	       LastTime=*t;
	       return(1);
	     }

	     break;
#endif

	   case DP5:
	   case DP83:
	      tout=tzero+dt*(icount+1);
	     if(fabs(dt)<fabs(HMIN)){
	       LastTime=*t;

	       return(1);
	     }
	     MSWTCH(xpv.x,x);
	     dp(start,xpv.x,t,nodes,tout,&TOLER,&ATOLER,METHOD-DP5,&kflag);
	     MSWTCH(x,xpv.x);
	     stor_delay(x);
	       if(DelayErr){
		 DelayErr=0;
		 err_dae();
		 LastTime=*t;
		 return(1);
		
	       }
	     if(kflag<0){
	       
	       if(RANGE_FLAG||SuppressBounds){
		 LastTime=*t;
		 return(1);
	       }
	       dp_err(kflag);
	       LastTime=*t;
	       return(1);
	     }

	     break;
	   case RB23:
	      tout=tzero+dt*(icount+1);
	     if(fabs(dt)<fabs(HMIN)){
	       LastTime=*t;

	       return(1);
	     }
	     MSWTCH(xpv.x,x);
	     rb23(xpv.x,t,tout,start,nodes,WORK,&kflag);
	     MSWTCH(x,xpv.x);
              stor_delay(x);
	       if(DelayErr){
		 DelayErr=0;
		 err_dae();
		 LastTime=*t;
		 return(1);
		
	       }
              if(kflag<0){
	       
	       if(RANGE_FLAG||SuppressBounds){
		 LastTime=*t;
		 return(1);
	       }
	       err_msg("Step size too small");
	       LastTime=*t;
	       return(1);
	     }

	     break;

	   case RKQS:
	   case STIFF:
	     tout=tzero+dt*(icount+1);
	     if(fabs(dt)<fabs(HMIN)){
	       LastTime=*t;
	       return(1);
	     }
	     MSWTCH(xpv.x,x);
	     adaptive(xpv.x,nodes,t,tout,TOLER,&hguess,
		      HMIN,WORK,&kflag,NEWT_ERR,METHOD,start);
	     MSWTCH(x,xpv.x);
	     stor_delay(x);
	       if(DelayErr){
		 DelayErr=0;
		 err_dae();
		 LastTime=*t;
		 return(1);
		
	       }
	     if(kflag){
	       ping();
	       if(RANGE_FLAG||SuppressBounds){
		 LastTime=*t;
		 return(1);
	       }
	       switch(kflag){
	       case 2: err_msg("Step size too small"); break;
	       case 3: err_msg("Too many steps"); break;	 
	       case -1: err_msg("singular jacobian encountered"); break;
	       case 1: err_msg("stepsize is close to 0"); break;
	       case 4: 	err_msg("exceeded MAXTRY in stiff"); break;
	       }
	       LastTime=*t;
	       return(1);
	     }

	     break;
           default: {
	       
	       MSWTCH(xpv.x,x);

	     kflag=solver(xpv.x,t,dt,nout,nodes,start,WORK);
	    
	     MSWTCH(x,xpv.x);
	    
	     if(kflag<0)
	       {
		 ping();
		 if(RANGE_FLAG||SuppressBounds)break;
		 switch(kflag)
		   {
		   case -1: err_msg("Singular Jacobian "); break;
		   case -2: err_msg("Too many iterates ");break;
		   }
           
		 LastTime=*t;
		 return(1);
	       }
	   }
	   
	   }
	   /*   START POST INTEGRATE STUFF */           

	   extra(x,*t,NODE,NEQ);

 
           
          if (TORUS == 1) {
	for (ieqn = 0; ieqn < NEQ; ieqn++) {
	        torcross[ieqn]=0;
		if (itor[ieqn] == 1) {
			if (x[ieqn] > TOR_PERIOD) {
				x[ieqn] -= TOR_PERIOD;
                                torcross[ieqn]=-1;
				/* for (ip = 0; ip < NPlots; ip++) {
					if (ieqn == IYPLT[ip]-1)
					oldypl[ip] -= (float) TOR_PERIOD;
					if (ieqn == IXPLT[ip]-1)
					oldxpl[ip] -= (float) TOR_PERIOD;
				if ((ieqn == IZPLT[ip]-1) && (PLOT_3D == 1))
					oldzpl[ip] -= (float) TOR_PERIOD;
					} */
			}
			if (x[ieqn] < 0) {
				x[ieqn] += TOR_PERIOD;
                                torcross[ieqn]=1;
				/* for (ip = 0; ip < NPlots; ip++) {
					if (ieqn == IYPLT[ip]-1)
					oldypl[ip] += (float) TOR_PERIOD;
					if (ieqn == IXPLT[ip]-1)
					oldxpl[ip] += (float) TOR_PERIOD;
				if ((ieqn == IZPLT[ip]-1) &&
				    (MyGraph->ThreeDFlag == 1))
					oldzpl[ip] += (float) TOR_PERIOD;
					} */
			}
		      }
	      }
      }
	   xvold[0]=xv[0];
           for(ieqn=1;ieqn<(NEQ+1);ieqn++)
           {
	    xvold[ieqn]=xv[ieqn];
	    xv[ieqn]=(float)x[ieqn-1];
	/* trap NaN using isnan() in math.h 
	   modified the out of bounds message as well
	   print all the variables on the terminal window, haven't decide
	   should I store them or not. 
	   If use with nout=1, can pinpoint the offensive variable(s)
	*/	    
	    if(isnan(x[ieqn-1])!=0)
            {
             sprintf(error_message," %s is NaN at t = %f ",
             uvar_names[ieqn-1],*t);
          /* if((STORFLAG==1)&&(storind<MAXSTOR))
	     { */ i_nan=0;
	         fprintf(stderr,"variable\tf(t-1)\tf(t) \n");
	        /* storage[i_nan][storind]=*t;     */
                for(i_nan=1;i_nan<=ieqn;i_nan++)
		 {/*storage[i_nan][storind]=xv[i_nan];*/
 		 fprintf(stderr," %s\t%g\t%g\n",
             		uvar_names[i_nan-1],xvold[i_nan],xv[i_nan]);
		 }
		for(;i_nan<=NEQ;i_nan++) 
		 {
		 /*storage[i_nan][storind]=(float)x[i_nan-1];*/
 		 fprintf(stderr," %s\t%g\t%g\n",
             		uvar_names[i_nan-1],xv[i_nan],(float)x[i_nan-1]);
		 }	
	     /* storind++;
	      if(!(storind<MAXSTOR))
              if(stor_full()==0)break;
	     }
	     */
     	     err_msg(error_message);
             rval=1;
             break;
             }
       /* end of NaN */     
            if(fabs(x[ieqn-1])>BOUND)
            {
	     if(RANGE_FLAG||SuppressBounds)break;
             sprintf(error_message," %s out of bounds at t = %f ",
             uvar_names[ieqn-1],*t);
         /* if((STORFLAG==1)&&(storind<MAXSTOR))
	     { */ i_nan=0;
	         fprintf(stderr,"variable\tf(t-1)\tf(t) \n");
	        /* storage[i_nan][storind]=*t;     */
                for(i_nan=1;i_nan<=ieqn;i_nan++)
		 {/*storage[i_nan][storind]=xv[i_nan];*/
 		 fprintf(stderr," %s\t%g\t%g\n",
             		uvar_names[i_nan-1],xvold[i_nan],xv[i_nan]);
		 }
		for(;i_nan<=NEQ;i_nan++) 
		 {
		 /*storage[i_nan][storind]=(float)x[i_nan-1];*/
 		 fprintf(stderr," %s\t%g\t%g\n",
             		uvar_names[i_nan-1],xv[i_nan],(float)x[i_nan-1]);
		 }	
	     /* storind++;
	      if(!(storind<MAXSTOR))
              if(stor_full()==0)break;
	     }
	     */
	     err_msg(error_message);
             rval=1;

             break;
            }
           }
	                
        /*   This is where the progresser goes   */
	if(Xup){   plot_command(nit,icount,cwidth);
	   esc=my_abort();
	
       
           {
            
             if(esc==ESCAPE) break;
	     if(esc=='/'){rval=1;ENDSING=1;break;}
	    
           }
	}        
	if(STOP_FLAG==1){STOP_FLAG=0;break;}
           if(DelayErr){err_dae();rval=1;ENDSING=1;DelayErr=0;break;}
         /*  printf(" NEQ=%d ieqn = %d \n",NEQ,ieqn); */
           if(ieqn<(NEQ+1))break;
           tv=(float)*t;
	   xv[0]=tv;
 if((POIMAP==2)&&!(POIVAR==0))
 {
  pflag=0;
  if((oldx[POIVAR-1]<x[POIVAR-1])&&!(POIEXT<0))POIEXT=1;
  if((oldx[POIVAR-1]>x[POIVAR-1])&&!(POIEXT>0))POIEXT=-1;
  if(  ( !(oldx[POIVAR-1]<x[POIVAR-1]) && (POIEXT>0) )||
       ( !(oldx[POIVAR-1]>x[POIVAR-1]) && (POIEXT<0) )
    )
  {
     if(POISGN*POIEXT>=0)
      {
	/*  We will interpolate to get a good local extremum   */
	
	rhs(*t,x,xprime,NEQ);
	rhs(oldt,oldx,oldxprime,NEQ);
        dxp=xprime[POIVAR-1]-oldxprime[POIVAR-1];
        if(dxp==0.0){
	  err_msg("Cannot zero RHS for max/min - use a variable");
	  return(1); 
	}
	dint=xprime[POIVAR-1]/dxp;
       
       
	tv=(1-dint)**t+dint*oldt;
	xv[0]=tv;
	for(i=1;i<=NEQ;i++)xv[i]=dint*oldx[i-1]+(1-dint)*x[i-1];
	pflag=1;
        
      }
      POIEXT=-POIEXT;
   }
  goto poi;
 }


 /*  here is code for a formula type map --  F(X,t)=0 
  */
 if(POIMAP==4) {
   
   /*  pmapf=get_map_value(x,*t);
    */
 


 }
 
 if(POIMAP==1||POIMAP==3)
 {
    if(POIVAR==0)

     {
     sect1=fmod(fabs(oldt),fabs(POIPLN));
     sect=fmod(fabs(*t),fabs(POIPLN));
     if(sect<sect1)
     {
     dint=sect/(POIPLN+sect-sect1);
     i=(int)(fabs(*t)/fabs(POIPLN));
     tv=(float)POIPLN*i;
     xv[0]=tv;
     for(i=1;i<=NEQ;i++)xv[i]=(float)(dint*oldx[i-1]+(1-dint)*x[i-1]);
     pflag=1;
     }
     else pflag=0;
    }

    else

    {
     if(!(POISGN<0))
     {
     if((oldx[POIVAR-1]<POIPLN)&&!(x[POIVAR-1]<POIPLN))
     {
      dint=(x[POIVAR-1]-POIPLN)/(x[POIVAR-1]-oldx[POIVAR-1]);
      tv=(1-dint)**t+dint*oldt;
      xv[0]=tv;
      for(i=1;i<=NEQ;i++)xv[i]=dint*oldx[i-1]+(1-dint)*x[i-1];
      pflag=1;
      goto poi;

     }
     else pflag=0;
     }
    if(!(POISGN>0))
     {
       if((oldx[POIVAR-1]>POIPLN)&&!(x[POIVAR-1]>POIPLN))
       {
        dint=(x[POIVAR-1]-POIPLN)/(x[POIVAR-1]-oldx[POIVAR-1]);
        tv=(1-dint)**t+dint*oldt;
        xv[0]=tv;
        for(i=1;i<=NEQ;i++)xv[i]=dint*oldx[i-1]+(1-dint)*x[i-1];
        pflag=1;
       }
       else pflag=0;
     }
    }
poi:    for(i=0;i<NEQ;i++)oldx[i]=x[i];
    oldt=*t;
    if(pflag==0)goto out;
 }

	 
/*	   Plotting and storing data      */
 if(POIMAP==3&&pflag==1){
   if(oldperiod==0.0){
     pflag=0; /* this is the first hit !! */
     oldperiod=*t;
     goto out;
   }
   xv[0]=*t-oldperiod;
   oldperiod=*t;
 }
     
          if(!(fabs(*t)<TRANS)&&Xup)
	  {
             plot_the_graphs(xv,xvold,NODE,NEQ,fabs(dt*NJMP),torcross);

	  }


	   if((STORFLAG==1)&&(count!=0)&&(storind<MAXSTOR)&&!(fabs(*t)<TRANS))
	   {
           if(animation_on_the_fly)on_the_fly(0);
           for(ieqn=0;ieqn<=NEQ;ieqn++)
		 storage[ieqn][storind]=xv[ieqn];
	    storind++;
	    if(!(storind<MAXSTOR))
            if(stor_full()==0)break;
	    if((pflag==1)&&(SOS==1))break;
	   }
	   


out:
           icount++;
           if(icount>=nit&&count!=0)break;

	   /* END POST INTEGRATE ANALYSIS  */
 }
    
       LastTime=*t;
#ifdef CVODE_YES
       if(METHOD==CVODE)
	 end_cv();
#endif
       return(rval);
  }
send_halt(double *y, double t)
{
  STOP_FLAG=1;
}
send_output(double *y,double t)
{
  double yy[MAXODE];
  int i;
  for(i=0;i<NODE;i++)
    yy[i]=y[i];
  extra(yy,t,NODE,NEQ);
  if((STORFLAG==1)&&(storind<MAXSTOR)){
    
    for(i=0;i<NEQ;i++)
      storage[i+1][storind]=(float)yy[i];
    storage[0][storind]=(float)t;
    storind++;
  }
}

    do_plot(oldxpl,oldypl, oldzpl,xpl,  ypl, zpl)
   float *oldxpl, *oldypl, *oldzpl,*xpl,  *ypl,*zpl;
{
	int ip,np=MyGraph->nvars;
        
        for(ip=0;ip<np;ip++){
           if(MyGraph->ColorFlag==0){

	     set_linestyle(MyGraph->color[ip]);
	   }
/*	   if(MyGraph->line[ip]<0)
	     continue;  */
           if(MyGraph->line[ip]<=0)
           {
	    PointRadius=-MyGraph->line[ip];
	   if(MyGraph->ThreeDFlag==0) point_abs(xpl[ip],ypl[ip]);
	   else point_3d(xpl[ip],ypl[ip],zpl[ip]);
           }
           else
	   {
	    if(MyGraph->ThreeDFlag==0){
            
	      line_abs(oldxpl[ip],oldypl[ip],xpl[ip],ypl[ip]);
	    }
            else line_3d(oldxpl[ip],oldypl[ip],oldzpl[ip],
		         xpl[ip],ypl[ip],zpl[ip]);
	   }
       }
}


/*
 old restore is in restore.c

*/

export_data(fp)
FILE *fp;
{

int ip,np=MyGraph->nvars;
  int ZSHFT,YSHFT,XSHFT;
  int i,j,kxoff,kyoff,kzoff;
  int iiXPLT,iiYPLT,iiZPLT;
  int strind=get_maxrow_browser();
  int i1=0,i2=strind;  
  float **data;
  data=get_browser_data();
  XSHFT=MyGraph->xshft;
  YSHFT=MyGraph->yshft;
  ZSHFT=MyGraph->zshft;
  if(i1<ZSHFT)i1=ZSHFT;
  if(i1<YSHFT)i1=YSHFT;
  if(i1<XSHFT)i1=XSHFT;
  if(strind<2)return;
       kxoff=i1-XSHFT;
     kzoff=i1-ZSHFT;
     kyoff=i1-YSHFT;

    iiXPLT=MyGraph->xv[0];
    iiYPLT=MyGraph->yv[0];
    if(MyGraph->ThreeDFlag>0){

       iiZPLT=MyGraph->zv[0];
       for(j=i1;j<strind;j++){
	 fprintf(fp,"%g %g %g \n",
		 data[iiXPLT][kxoff],
		 data[iiYPLT][kyoff],
		 data[iiZPLT][kzoff]);
	 kxoff++;
	 kyoff++;
	 kzoff++;
       }
       return;
    }
    /* 2D graph so we will save y from each curve  */
    for(j=i1;j<strind;j++){
      fprintf(fp,"%g ",data[iiXPLT][kxoff]);
      for(ip=0;ip<np;ip++){
	 iiYPLT=MyGraph->yv[ip];
	 fprintf(fp,"%g ",data[iiYPLT][kyoff]);
      }
      fprintf(fp,"\n");
       kxoff++;
	 kyoff++;
	 kzoff++;
    }
    return;
}
	

plot_the_graphs(float *xv,float *xvold,int node,int neq,double ddt,int *tc)
{
  int i;
  int ic=current_pop;
 if(SimulPlotFlag==0){
   plot_one_graph(xv,xvold,node,neq,ddt,tc);
   return;
 }
 
 
 for(i=0;i<num_pops;i++){
     make_active(ActiveWinList[i]);
     plot_one_graph(xv,xvold,node,neq,ddt,tc);
 }
 make_active(ic);
}

plot_one_graph(float *xv,float *xvold,int node,int neq,double ddt,int *tc)
{
 int *IXPLT,*IYPLT,*IZPLT;
 int NPlots,ip;
 float oldxpl[MAXPERPLOT],oldypl[MAXPERPLOT],oldzpl[MAXPERPLOT];
 float xpl[MAXPERPLOT],ypl[MAXPERPLOT],zpl[MAXPERPLOT];
 NPlots=MyGraph->nvars;
 IXPLT=MyGraph->xv;
 IYPLT=MyGraph->yv;
 IZPLT=MyGraph->zv;
 for(ip=0;ip<NEQ;ip++){
   if(itor[ip]==1)
     xvold[ip+1]=xvold[ip+1]+tc[ip]*TOR_PERIOD;
 }
 for(ip=0;ip<NPlots;ip++){
 oldxpl[ip]=xvold[IXPLT[ip]];
 oldypl[ip]=xvold[IYPLT[ip]];
 oldzpl[ip]=xvold[IZPLT[ip]];
 xpl[ip]=xv[IXPLT[ip]];
 ypl[ip]=xv[IYPLT[ip]];
 zpl[ip]=xv[IZPLT[ip]];
 }
 if(MyGraph->ColorFlag)
   comp_color(xv,xvold,NODE,(float)ddt);
 do_plot(oldxpl,oldypl,oldzpl,xpl,ypl,zpl);
}
restore(i1,i2)
     int i1,i2;
{
  int ip,np=MyGraph->nvars;
  int ZSHFT,YSHFT,XSHFT;
  int i,j,kxoff,kyoff,kzoff;
  int iiXPLT,iiYPLT,iiZPLT;
  float oldxpl,oldypl,oldzpl,xpl,ypl,zpl;
  float v1[MAXODE+1],v2[MAXODE+1];
  float **data;
  data=get_browser_data();
  XSHFT=MyGraph->xshft;
  YSHFT=MyGraph->yshft;
  ZSHFT=MyGraph->zshft;
  if(i1<ZSHFT)i1=ZSHFT;
  if(i1<YSHFT)i1=YSHFT;
  if(i1<XSHFT)i1=XSHFT;
  if(storind<2)return;

   for(ip=0;ip<np;ip++){
     kxoff=i1-XSHFT;
     kzoff=i1-ZSHFT;
     kyoff=i1-YSHFT;

    iiXPLT=MyGraph->xv[ip];
    iiYPLT=MyGraph->yv[ip];
    iiZPLT=MyGraph->zv[ip];
    set_linestyle(MyGraph->color[ip]);
    oldxpl=data[iiXPLT][kxoff];
    oldypl=data[iiYPLT][kyoff];
    oldzpl=data[iiZPLT][kzoff];
    for(i=i1;i<i2;i++){
      {
	xpl=data[iiXPLT][kxoff];
	ypl=data[iiYPLT][kyoff];
	zpl=data[iiZPLT][kzoff];
      }
      
      if(TORUS==1)
      {
	if (fabs(oldxpl-xpl)>(float)(.5*TOR_PERIOD))oldxpl=xpl;
	if (fabs(oldypl-ypl)>(float)(.5*TOR_PERIOD))oldypl=ypl;
	if (fabs(oldzpl-zpl)>(float)(.5*TOR_PERIOD))oldzpl=zpl;
      }
      if(MyGraph->ColorFlag!=0&&i>i1){
	  for(j=0;j<=NEQ;j++){
	    v1[j]=data[j][i];
	    v2[j]=data[j][i-1];
	  }
	  comp_color(v1,v2,NODE,
		     (float)fabs(data[0][i]-data[0][i+1]));
	}     /* ignored by postscript */
     /* if(MyGraph->line[ip]<0)
	goto noplot; */
      if(MyGraph->line[ip]<=0){
	PointRadius=-MyGraph->line[ip];
	if(MyGraph->ThreeDFlag==0)point_abs(xpl,ypl);
	else point_3d(xpl,ypl,zpl);
      }
      else {
	if(MyGraph->ThreeDFlag==0)
	  line_abs(oldxpl,oldypl,xpl,ypl);
	else
	  line_3d(oldxpl,oldypl,oldzpl,xpl,ypl,zpl);
      }
    noplot:
      oldxpl=xpl;
      oldypl=ypl;
      oldzpl=zpl;
      kxoff++;
      kyoff++;
      kzoff++;
    }
  }
}


/*  Sets the color according to the velocity or z-value */
comp_color( v1,v2,n, dt)
 float *v1, *v2;
int n;
float dt;
{
 int i,cur_color;
 float sum;
 float min_scale=(float)(MyGraph->min_scale);
 float color_scale=(float)(MyGraph->color_scale);
 if(MyGraph->ColorFlag==2){
   sum=v1[MyGraph->ColorValue];
   /* printf(" %d:sum=%g \n",MyGraph->zv[0],sum); */
 }
 else
   {
     for(i=0,sum=0.0;i<n;i++)sum+=(float)fabs((double)(v1[i+1]-v2[i+1]));
     sum=sum/(dt);
   }
 cur_color=(int)((sum-min_scale)*(float)color_total/color_scale);
/*  printf("min=%f max=%f col = %d val = %f \n",min_scale,color_scale,
	cur_color,sum); */  
 if(cur_color<0)cur_color=0;
 if(cur_color>color_total)cur_color=color_total-1;
  cur_color+=FIRSTCOLOR;
 set_color(cur_color);
 ps_do_color(cur_color);
}


 shoot(x,xg,evec,sgn)
double *x,*xg,*evec;
int sgn;
{
 int i;
 double t=0.0;
 for(i=0;i<NODE;i++)
 x[i]=xg[i]+sgn*evec[i]*DELTA_T*.1;
i=1;
 integrate(&t,x,TEND,DELTA_T,0,NJMP,&i);
 ping();
}


stop_integration()
{
 /*  set some global error here... */
 DelayErr=1;
}


stor_full()
{

 char ch;
 if(!Xup){
   printf(" Storage full -- increase maxstor \n");
   return(0);
 }
 if(FOREVER)goto ov;
 ping();
 ch=(char)TwoChoice("YES","NO","Storage full: Overwrite?",
		     "yn");
 if(ch=='y')
 {
ov:
  storind=0;
  return(1);
 }
  return(0);
}
```
