## Supplementary scripts for "A multi-scale *in silico* mouse model for insulin resistance and humanoid type 2 diabetes": kbs.h

```
#include "menudrive.h"
typedef struct {
  int com;
  char seq[5];

} KBS;


KBS kbs[400]={
  M_IR,"ir",
  M_I2,"i2",
  M_IL,"il",
  M_IO,"io",
  M_IG,"ig",
  M_IM,"im",
  M_IS,"is",
  M_IN,"in",
  M_IH,"ih",
  M_IF,"if",
  M_IU,"iu",
  M_II,"ii",
  M_ID,"id",
  M_IB,"ib",
  M_C,"c",
  M_SG,"sg",
  M_SM,"sm",
  M_SR,"sr",
  M_SC,"sc",
  M_DD,"dd",
  M_DF,"df",
  M_DN,"dn",
  M_DC,"dc",
  M_DS,"ds",
  M_NN,"nn",
  M_NR,"nr",
  M_NA,"na",
  M_NM,"nm",
  M_NS,"ns",
  M_NFF,"nff",
  M_NFD,"nfd",
  M_NFR,"nfr",
  M_NFA,"nfa",
  M_WW,"ww",
  M_WZ,"wz",
  M_WO,"wo",
  M_WF,"wf",
  M_AA,"aa",
  M_AN,"an",
  M_AC,"ac",
  M_KC,"kc",
  M_KR,"kr",
  M_KP,"kp",
  M_KA,"ka",
  M_KS,"ks",
  M_KM,"km",
  M_GA,"ga",
  M_GD,"gd",
  M_GR,"gr",
  M_GE,"ge",
  M_GP,"gp",
  M_GX,"gx",
  M_GO,"go",
  M_GFF,"gff",
  M_GFD,"gfd",
  M_GFE,"gfe",
  M_GFR,"gfr",
  M_GFB,"gfb",
  M_GFC,"gfc",
  M_GFO,"gfo",
  M_GFKN,"gfkn",
  M_GFKK,"gfkk",
  M_GCN,"gcn",
  M_GCP,"gcp",
  M_GCH,"gch",
  M_GCC,"gcc",
  M_GCB,"gcb",
  M_GCG,"gcg",
  M_R,"r",
  M_EE,"e",
  M_X,"x",
  M_3,"3",
  M_P,"p",
  M_MC,"mc",
  M_MK,"mk",
  M_MD,"md",
  M_MB,"mb",
  M_MA,"ma",
  M_MM,"mm",
  M_MS,"ms",
  M_FP,"fp",
  M_FW,"fw",
  M_FR,"fr",
  M_FA,"fa",
  M_FC,"fc",
  M_FS,"fs",
  M_FB,"fb",
  M_FH,"fh",
  M_FQ,"fq",
  M_FT,"ft",
  M_FI,"fi",
  M_FG,"fg",
  M_FER,"fer",
  M_FEF,"fef",
  M_FES,"fes",
  M_FEL,"fel",
  M_TT,"tt",
  M_TA,"ta",
  M_TP,"tp",
  M_TM,"tm",
  M_TD,"td",
  M_TS,"ts",
  M_TEM,"tem",
  M_TEC,"tec",
  M_TED,"ted",
  M_BR,"br",
  M_BN,"bn",
  M_BS,"bs",
  M_BP,"bp",
  M_BH,"bh",
  M_V2,"v2",
  M_V3,"v3",
  M_VA,"va",
  M_VT,"vt",
  M_UAN,"uan",
  M_UAM,"uam",
  M_UAA,"uaa",
  M_UAO,"uao",
  M_UAH,"uah",
  M_UAP,"uap",
  M_UCN,"ucn",
  M_UCV,"ucv",
  M_UCA,"uca",
  M_UPN,"upn",
  M_UPS,"ups",
  M_UPM,"upm",
  M_UPP,"upp",
  M_UHN,"uhn",
  M_UHC,"uhc",
  M_UHD,"uhd",
  M_UHM,"uhm",
  M_UHV,"uhv",
  M_UHH,"uhh",
  M_UHO,"uho",
  M_UHF,"uhf",
  M_UHP,"uhp",
  M_UHI,"uhi",
  M_UHS,"uhs",
  M_UHL,"uhl",
  M_UHA,"uha",
  M_UKE,"uke",
  M_UKV,"ukv",
  M_UT,"ut",
  M_US,"us",
  M_UR,"ur",
  M_UD,"ud",
  M_UN,"un",
  M_UV,"uv",
  M_UI,"ui",
  M_UO,"uo",
  M_UB,"ub",
  M_UE,"ue",
  M_UC,"uc",
  0,"xxx"
};


  
```
