## Supplementary scripts for "A multi-scale *in silico* mouse model for insulin resistance and humanoid type 2 diabetes": kinescope.c

```
#include <stdlib.h> 
/*    Kinescope for X  windows       */
#include <X11/Xlib.h>
#include <X11/Xutil.h>
#include <X11/Xos.h>
#include <X11/Xatom.h>
/* #include <X11/bitmaps/icon> */
#include <stdio.h>
#include <sys/time.h>

extern Display *display;
extern Window draw_win,main_win,info_pop;
extern int DCURY;
extern GC gc_graph;
#define MAXFILM 250
int ks_ncycle=1;
int ks_speed=50;
extern char *info_message,*kin_hint[];
extern int screen;
int mov_ind;
typedef struct {
		unsigned int h,w;
		Pixmap xi;
		} MOVIE;

MOVIE movie[MAXFILM];

do_movie_com(int c)

{


/*  XDestroyWindow(display,temp); 
  draw_help();
  XFlush(display); */ 
 switch(c){

	     case 0: if(film_clip()==0)
	 respond_box("Okay","Out of film!");
			break;
	      case 1: reset_film();
	                break;
	      case 2: play_back();
		        break;
	      case 3: auto_play();
			 break;
              case 4: save_kine();
		        break;
              case 5: make_anigif();
		        break;
	    }
      
  }


reset_film()
{
 int i;
 if(mov_ind==0)return;
 for(i=0;i<mov_ind;i++)XFreePixmap(display,movie[i].xi);
 mov_ind=0;
 }

 
film_clip()
{
 int x,y;
 unsigned int h,w,bw,d;
 Window root;
 if(mov_ind>=MAXFILM)return(0);
 XGetGeometry(display,draw_win,&root,&x,&y,&w,&h,&bw,&d);
 movie[mov_ind].h=h;
 movie[mov_ind].w=w;
 movie[mov_ind].xi=XCreatePixmap(display,RootWindow(display,screen),w,h,
		  DefaultDepth(display,screen));
 XCopyArea(display,draw_win,movie[mov_ind].xi,gc_graph,0,0,w,h,0,0);
 mov_ind++;
 return 1;
}

play_back()
{
int x,y;
 unsigned int h,w,bw,d;
 char ch;
 Window root;
 XEvent ev;
 int i=0;
 XGetGeometry(display,draw_win,&root,&x,&y,&w,&h,&bw,&d);
 if(mov_ind==0)return;
 if(h<movie[i].h||w<movie[i].w){
	too_small();
	return;
	}

 XCopyArea(display,movie[i].xi,draw_win,gc_graph,0,0,w,h,0,0);
 XFlush(display);
 while(1){
          XNextEvent(display,&ev);
          switch(ev.type){
			  case ButtonPress:
				 i++;
			         if(i>=mov_ind)i=0;
				  if(h<movie[i].h||w<movie[i].w){
					too_small();
						return;
					}
			  XCopyArea(display,movie[i].xi,draw_win,gc_graph,0,0,w,h,0,0);
			  XFlush(display);
			 break;
			case KeyPress:
			      if(get_key_press(&ev)==27)return;
			   
		         break;
                        }

		}
  }	         
save_kine()
{
 char base[128];
 int fmat=1;
 sprintf(base,"frame");
#ifdef NOGIF
#else
new_int("format:1-ppm,2-gif",&fmat);
#endif
 new_string("Base file name",base);
 if(strlen(base)>0)
   save_movie(base,fmat);
   
}
  


make_anigif()
{
  int i=0;
  int x,y;
  FILE *fp;
  Window root;
  unsigned int h,w,bw,d;
  XGetGeometry(display,draw_win,&root,&x,&y,&w,&h,&bw,&d);
  if(mov_ind==0)return;
  if(h<movie[i].h||w<movie[i].w){
    too_small();
    return;
    
  }
 h=movie[0].h;
 w=movie[0].w;
 for(i=0;i<mov_ind;i++){
   if((movie[i].h!=h)||(movie[i].w!=w)){
     err_msg("All clips must be same size");
     return;
   }
 }
 fp=fopen("anim.gif","wb");
  for(i=0;i<mov_ind;i++){
    XCopyArea(display,movie[i].xi,draw_win,gc_graph,0,0,w,h,0,0);
    XFlush(display);
    add_ani_gif(draw_win,fp,i);
  }
  
 end_ani_gif(fp);
   fclose(fp);


}


save_movie(basename,fmat)
     char *basename;
     int fmat;
{
  char file[256];
  int i=0;
  int x,y;
  FILE *fp;
  Window root;
  int pngflag=0;
  unsigned int h,w,bw,d;
  XGetGeometry(display,draw_win,&root,&x,&y,&w,&h,&bw,&d);
  if(mov_ind==0)return;
  if(h<movie[i].h||w<movie[i].w){
    too_small();
    return;
    
  }
  
  for(i=0;i<mov_ind;i++){
    if(fmat==1)
      sprintf(file,"%s_%d.ppm",basename,i);
    else
      sprintf(file,"%s_%d.gif",basename,i);
    XCopyArea(display,movie[i].xi,draw_win,gc_graph,0,0,w,h,0,0);
    XFlush(display);
   if(fmat==1)
     writeframe(file,draw_win,w,h); 
#ifndef NOGIF
   else{
     fp=fopen(file,"wb");
     screen_to_gif(draw_win,fp);
     fclose(fp);
   }
#endif 
   

  }

}
 auto_play()
{
 int x,y;
 unsigned int h,w,bw,d,key;
 Window root;
 double new,old;
  int dt=20;
  int smax=500;
 XEvent ev;
 int i=0,cycle=0;

 
 new_int("Number of cycles",&ks_ncycle);
 new_int("Msec between frames",&ks_speed);
 if(ks_speed<0)ks_speed=0;
 if(ks_ncycle<=0)return;
 XGetGeometry(display,draw_win,&root,&x,&y,&w,&h,&bw,&d);
 if(mov_ind==0)return;
 if(h<movie[i].h||w<movie[i].w){
	too_small();
	return;

	}

		  XCopyArea(display,movie[i].xi,draw_win,gc_graph,0,0,w,h,0,0);
   XFlush(display);


 while(1)
{
	
	  
	  	  
	/* check for events    */
	  if(XPending(display)>0)
	  {
	   
          XNextEvent(display,&ev);
          switch(ev.type){
			  case ButtonPress:
		
			    return;
			   break;
		
				
			case  KeyPress:
			     key=get_key_press(&ev);
			      if(key==27)return;
			      if(key==','){
				ks_speed-=dt;
			    if(ks_speed<dt)ks_speed=dt;
			      }
			      if(key=='.'){
				 ks_speed+=dt;
			       if(ks_speed>smax)ks_speed=smax;
			      }
			   
		         break;
                        }

           }  /* done checking  now increment pix   */

		waitasec(ks_speed);
		i++;
		if(i>=mov_ind){cycle++; i=0;}
 		if(h<movie[i].h||w<movie[i].w){
					too_small();
					return;
					}
		XCopyArea(display,movie[i].xi,draw_win,gc_graph,0,0,w,h,0,0);
		XFlush(display);
                if(cycle>=ks_ncycle)return;
 

	}  /*  Big loop   */
  }	  


       

 too_small()
 {
  respond_box("Okay","Window too small for film!");
  }

 
 
  
 
 
 
 

		
```
