## Supplementary scripts for "A multi-scale *in silico* mouse model for insulin resistance and humanoid type 2 diabetes": kinescope_old.c

```
#include <stdlib.h> 
/*    Kinescope for X  windows       */
#include <X11/Xlib.h>
#include <X11/Xutil.h>
#include <X11/Xos.h>
#include <X11/Xatom.h>
#include <X11/bitmaps/icon>
#include <stdio.h>
#include <sys/time.h>

extern Display *display;
extern Window draw_win,main_win,info_pop;
extern int DCURY;
extern GC gc_graph;
#define MAXFILM 250

extern char *info_message,*kin_hint[];
 
int mov_ind;

typedef struct {
		unsigned int h,w;
		XImage *xi;
		} MOVIE;

MOVIE movie[MAXFILM];

do_movie()

{
 char ch;
 static char *list[]={"(C)apture","(R)eset","(P)layback","(A)utoplay"};
 static char key[]="crpa";
 static char title[]="Kinescope";
 Window temp=main_win;
 ch=(char)pop_up_list(&temp,title,list,key,4,11,0,10,8*DCURY+8,
		      kin_hint,info_pop,info_message);
/*  XDestroyWindow(display,temp); */
  draw_help();
  XFlush(display); 
 switch(ch){
	     case 27: break;
	     case 'c': if(film_clip()==0)
	 respond_box(main_win,0,0,"Okay","Out of film!");
			break;
	      case 'r': reset_film();
	                break;
	      case 'p': play_back();
		        break;
	      case 'a': auto_play();
			 break;
	    }
      
  }


reset_film()
{
 int i;
 if(mov_ind==0)return;
 for(i=0;i<mov_ind;i++)XDestroyImage(movie[i].xi);
 mov_ind=0;
 }

 
film_clip()
{
 int x,y;
 unsigned int h,w,bw,d;
 Window root;
 if(mov_ind>=MAXFILM)return(0);
 XGetGeometry(display,draw_win,&root,&x,&y,&w,&h,&bw,&d);
 movie[mov_ind].h=h;
 movie[mov_ind].w=w;
 movie[mov_ind].xi=XGetImage(display,draw_win,0,0,w,h,AllPlanes,XYPixmap);
 mov_ind++;
 return 1;
}

play_back()
{
int x,y;
 unsigned int h,w,bw,d;
 char ch;
 Window root;
 XEvent ev;
 int i=0;
 XGetGeometry(display,draw_win,&root,&x,&y,&w,&h,&bw,&d);
 if(mov_ind==0)return;
 if(h<movie[i].h||w<movie[i].w){
	too_small();
	return;
	}

 XPutImage(display,draw_win,gc_graph,movie[i].xi,0,0,0,0,movie[i].w,
	   movie[i].h);
 while(1){
          XNextEvent(display,&ev);
          switch(ev.type){
			  case ButtonPress:
				 i++;
			         if(i>=mov_ind)i=0;
				  if(h<movie[i].h||w<movie[i].w){
					too_small();
						return;
					}
			 XPutImage(display,draw_win,gc_graph,
			movie[i].xi,0,0,0,0,movie[i].w,movie[i].h);
			 break;
			case KeyPress:
			      if(get_key_press(&ev)==27)return;
			   
		         break;
                        }

		}
  }	         
  

 auto_play()
{
 int x,y;
 unsigned int h,w,bw,d;
 Window root;
 double new,old;
 double interval=.2;
 double dmin=.02;
 double dt=.02;
 XEvent ev;
 int i=0;
 struct timeval tp;
 struct timezone tzp;

 XGetGeometry(display,draw_win,&root,&x,&y,&w,&h,&bw,&d);
 if(mov_ind==0)return;
 if(h<movie[i].h||w<movie[i].w){
	too_small();
	return;
	}

 XPutImage(display,draw_win,gc_graph,movie[i].xi,0,0,0,0,movie[i].w,
	   movie[i].h);
   gettimeofday(&tp,&tzp);
 new=tp.tv_sec+tp.tv_usec/1000000.0;

 while(1)
{
	
	   old=new;
	  /* timing loop  */
	  while(1){
		    gettimeofday(&tp,&tzp);
  		new=tp.tv_sec+tp.tv_usec/1000000.0;
  		if(new-old>interval)break;
		 } /* time loop  */
	/* check for events    */
	  if(XPending(display)>0)
	  {
	   
          XNextEvent(display,&ev);
          switch(ev.type){
			  case ButtonPress:
			  if(ev.xbutton.button==Button1){
			    interval+=dt;
			    if(interval>2.0)interval=2.0;
			   }  
			  else{
			       interval-=dt;
			       if(interval<=dmin)interval=dmin;
			       }
			   break;
		
				
			case  KeyPress:
			      if(get_key_press(&ev)==27)return;
			   
		         break;
                        }

           }  /* done checking  now increment pix   */

		i++;
		if(i>=mov_ind)i=0;
 		if(h<movie[i].h||w<movie[i].w){
					too_small();
					return;
					}
			 XPutImage(display,draw_win,gc_graph,
			movie[i].xi,0,0,0,0,movie[i].w,movie[i].h);
		 


	}  /*  Big loop   */
  }	  


       

 too_small()
 {
  respond_box(main_win,0,0,"Okay","Window too small for film!");
  }

 
 
  
 
 
 
 

		
```
