## Supplementary scripts for "A multi-scale *in silico* mouse model for insulin resistance and humanoid type 2 diabetes": lbf_drive.c

```
#include <stdlib.h> 
#include <math.h>

#define NFMAX 50
#define NPARMAX 50
#define NRVC 251

#define H0crv rpc[0] 
#define Hmxcrv rpc[1] 
#define Angcrv rpc[2] 
#define    DHcrv  rpc[3] 
#define    Dhjac rpc[4] 
#define    Maxit rpc[5] 
#define    Modit rpc[6] 
#define    Epscrv rpc[7] 
#define    Epscrs rpc[8] 
#define    Epszer rpc[9] 
#define    Epsext rpc[10] 
#define    Iprsng rpc[11] 
#define    Algcrv rpc[12] 


#define  Itmap  rpc[13] 
#define    Tint rpc[14] 
#define    H0int rpc[15] 
#define    Hmxint rpc[16] 
#define    Dhint  rpc[17] 
#define    Epsint rpc[18] 
#define    Epsrel rpc[19] 
#define    Solver rpc[20] 
#define    Isec   rpc[21] 
#define    Irhs   rpc[22] 
#define    Iorbit rpc[23]
 
#define   Join   rpc[24] 
#define   Sound  rpc[25] 
#define   Flash  rpc[26] 
#define   Messng rpc[27] 
#define   Maxnpt rpc[28] 
#define   Init   rpc[29] 

struct {
    double funh[20], arclng, rnpt;
} linbfw_;

extern double LastLyapunov;
#define linbfw_1 linbfw_

typedef short int shortint;
typedef short int shortlogical;
/* MAIN__() */
    go_locbif()  
{

 printf(" LOCBIF starts ... \n");
 initdata_();
 locbif_();
 printf(" LOCBIF ends ... \n");
 system("rm storef.dat");
 system("rm init.dat");
 system("rm storef1.dat");
 system("rm ts.dat");

}

lbf_user_stop(nx,x,istop,ier)
     shortint nx;
     shortint *istop,*ier;
     double *x;
{

}

lbf_output(text,n,m,l,x,p,g,t,rr,ri,bifval,line,actpar,pointtype,
	   npt,iend,textlen)
     char *text;
     int textlen;
     shortint n,m,l,npt,iend,line,pointtype;
      shortlogical *actpar;
     double t,*x,*p,*g,*rr,*ri,*bifval;
{
  char rtext[256];
  int i;
  /*  printf(" tl=%d \n",textlen); */

  for(i=0;i<textlen;i++)rtext[i]=text[i];
  rtext[textlen]=0;
  printf(" >>>>>>>>>>> \n %s \n",rtext);

  printf(" n=%d m=%d pt=%d x=%g p=%g bv=%g %g\n",n,m,
	 pointtype,x[0],p[0],bifval[0],LastLyapunov);
  /*  for(i=0;i<5;i++)printf(" %g ",linbfw_1.funh[i]); */
  LastLyapunov=0.0;
  printf("\n");
 printf("<<<<<<<<<<<<<<<<<<<<<< \n\n\n");
}


lbf_diag(text,n,m,l,x,p,g,t,rr,ri,bifval,iend,textlen)
     char *text;
     int textlen;
     shortint n,m,l,iend;
     double t,*x,*p,*g,*rr,*ri,*bifval;
{
  char rtext[256];
  int i;
  /*  printf(" tl=%d \n",textlen); */

  for(i=0;i<textlen;i++)rtext[i]=text[i];
  rtext[textlen]=0;
  printf(" >>>>>>>>>>> \n %s \n",rtext);

  printf(" n=%d m=%d x=%g p=%g bv=%g \n",n,m,
	 x[0],p[0],bifval[0]);
  /*  for(i=0;i<5;i++)printf(" %g ",linbfw_1.funh[i]); */
  printf("\n");
 printf("<<<<<<<<<<<<<<<<<<<<<< \n\n\n");
}


lbf_rhs(t,x,f,p)
     double t,*x,*f,*p;
{
 double z=1-x[0]-x[1]-x[2];
 f[0]=(2*p[0]*z*z -2*p[4]*x[0]*x[0]
           -p[2]*x[0]*x[1])*p[7];
      f[1]=(p[1]*z-p[5]*x[1]-p[2]*x[0]*x[1])*p[7];
      f[2]=(p[3]*(z-p[6]*x[2]))*p[7];
 
 
}


lbf_fun(t,x,p,ifn,funres)
     double t,*x,*p,*funres;
      shortint ifn;
{
  if(ifn==0)*funres=1-x[0]-x[1]-x[2];
  return 0;
}

setlbfusual(rpc)
     double *rpc;
{
  H0crv =.10000000000000000  ;
   Hmxcrv= 1.0000000000000000   ;
   Angcrv= 10.000000000000000    ;
   DHcrv = .10000000000000000E-06 ; 
   Dhjac = .10000000000000000E-06  ; 
   Maxit = 7.0000000000000000    ;
   Modit = 2.0000000000000000 ;
   Epscrv= .10000000000000000E-03;  
   Epscrs= .10000000000000000E-02;
   Epszer= .10000000000000000E-02 ;
   Epsext= .10000000000000000E-02  ; 
   Iprsng= 1.0000000000000000    ;
   Algcrv= 2.0000000000000000   ;
  Itmap = 1.0000000000000000  ;
   Tint  = 6.2800000000000000  ;  
   H0int = .10000000000000000   ; 
   Hmxint= 10.000000000000000  ;
   Dhint = .10000000000000000E-06;
   Epsint= .10000000000000000E-05;  
   Epsrel= .10000000000000000E-08 ;
   Solver= 1.0000000000000000 ;   
   Isec  = 1.0000000000000000  ;
   Irhs  = .00000000000000000   ;
   Iorbit= .00000000000000000    ;
  Join  = 1.0000000000000000 ; 
   Sound = .00000000000000000 ;  
   Flash = 50.000000000000000  ;  
   Messng= 0.0000000000000000  ;
   Maxnpt= 50.000000000000000  ;
   Init  = 0.0000000000000000   ; 

}
/*  this is the driver routine to be used instead of initds.dat */

getinitval_(vnames,pnames,fnames,
		mflag, n, m, l, line, idir, ipact,rpc,rvc)
     char vnames[50][11],pnames[50][11],fnames[50][11];
      shortint *mflag,*n,*m,*l,*line,*ipact,*idir;
     double *rpc,*rvc;
{
 int i;
 printf(" Initializing ...\n");
 /* usual parameters for numerics */
 setlbfusual(rpc);
 /* mode   1- ep 2 -fp 3 lc 4 ps */
 *mflag=1;
 /* number of variables */
 *n=3;
 for(i=0;i<*n;i++)
   sprintf(vnames[i],"X%d",i+1);
 /* initial data */

 rvc[0]=.16337170000000000E-01;
 rvc[1]=.63842580000000000 ;
 rvc[2]=.20043750000000000;
 /* rvc[0]=.18021E-01;
 rvc[1]=.36832 ;
 rvc[2]=.49788; */
 /* number of parameters */
 *m=8; 
 for(i=0;i<*m;i++)
   ipact[i]=0;
 for(i=0;i<*m;i++)
   sprintf(pnames[i],"PAR%d",i+1);
 /* active parameters */
 ipact[1]=1;
 ipact[6]=1;
 /*
 ipact[0]=1; */
 /* initial values of the parameters */
 rvc[NFMAX+0]=2.5;
 
 rvc[NFMAX+1]=1.1612140;
 
 /* rvc[NFMAX+1]=.89141; */
 rvc[NFMAX+2]=10;
 rvc[NFMAX+3]=.0675;
 rvc[NFMAX+4]=1;
rvc[NFMAX+5]=.1;

 rvc[NFMAX+6]=.7224175;
 
 /* rvc[NFMAX+6]=.23255; */
 rvc[NFMAX+7]=1;
 /* number functions */

 *l=0;

 rvc[NRVC-1]=0.0;
 /* bifurcation type */
 *line=5;
 /*  *line=11; */

 /* direction */
 *idir=-1;
}
```
