## Supplementary scripts for "A multi-scale *in silico* mouse model for insulin resistance and humanoid type 2 diabetes": backspace.c

```
#include "f2c.h"
#include "fio.h"
integer f_back(a) alist *a;
{	unit *b;
	int n,i;
	int x;
	char buf[32];
	if(a->aunit >= MXUNIT || a->aunit < 0)
		err(a->aerr,101,"backspace")
	b= &units[a->aunit];
	if(b->useek==0) err(a->aerr,106,"backspace")
	if(b->ufd==NULL) {
		fk_open(1, 1, a->aunit);
		return(0);
		}
	if(b->uend==1)
	{	b->uend=0;
		return(0);
	}
	if(b->uwrt) {
		(void) t_runc(a);
		if (nowreading(b))
			err(a->aerr,errno,"backspace")
		}
	if(b->url>0)
	{	int y;
		x=ftell(b->ufd);
		y = x % b->url;
		if(y == 0) x--;
		x /= b->url;
		x *= b->url;
		(void) fseek(b->ufd,x,0);
		return(0);
	}

	if(b->ufmt==0)
	{	(void) fseek(b->ufd,-(int)sizeof(int),1);
		(void) fread((char *)&n,sizeof(int),1,b->ufd);
		(void) fseek(b->ufd,-(int)n-2*sizeof(int),1);
		return(0);
	}
	for(;;)
	{	int y;
		y = x=ftell(b->ufd);
		if(x<sizeof(buf)) x=0;
		else x -= sizeof(buf);
		(void) fseek(b->ufd,x,0);
		n=fread(buf,1,(int)(y-x), b->ufd);
		for(i=n-2;i>=0;i--)
		{
			if(buf[i]!='\n') continue;
			(void) fseek(b->ufd,(int)(i+1-n),1);
			return(0);
		}
		if(x==0)
			{
			(void) fseek(b->ufd, 0L, 0);
			return(0);
			}
		else if(n<=0) err(a->aerr,(EOF),"backspace")
		(void) fseek(b->ufd, x, 0);
	}
}
```
