## Supplementary scripts for "A multi-scale *in silico* mouse model for insulin resistance and humanoid type 2 diabetes": close.c

```
#include "f2c.h"
#include "fio.h"
integer f_clos(a) cllist *a;
{	unit *b;
	if(a->cunit >= MXUNIT) return(0);
	b= &units[a->cunit];
	if(b->ufd==NULL) return(0);
	b->uend=0;
	if(a->csta!=0)
		switch(*a->csta)
		{
		default:
		keep:
		case 'k':
		case 'K':
			if(b->uwrt == 1) (void) t_runc((alist *)a);
			(void) fclose(b->ufd);	/* sys 5 has strange beliefs */
			if(b->ufnm!=0) free(b->ufnm);
			b->ufnm=NULL;
			b->ufd=NULL;
			return(0);
		case 'd':
		case 'D':
		delete:
			(void) fclose(b->ufd);
			if(b->ufnm!=0)
			{	(void) unlink(b->ufnm); /*SYSDEP*/
				free(b->ufnm);
			}
			b->ufnm=NULL;
			b->ufd=NULL;
			return(0);
		}
	else if(b->uscrtch==1) goto delete;
	else goto keep;
}
 void
f_exit()
{	int i;
	static cllist xx;
	if (!xx.cerr) {
		xx.cerr=1;
		xx.csta=NULL;
		for(i=0;i<MXUNIT;i++)
		{
			xx.cunit=i;
			(void) f_clos(&xx);
		}
	}
}
flush_()
{	int i;
	for(i=0;i<MXUNIT;i++)
		if(units[i].ufd != NULL) (void) fflush(units[i].ufd);
}
```
