## Supplementary scripts for "A multi-scale *in silico* mouse model for insulin resistance and humanoid type 2 diabetes": dfe.c

```
#include "f2c.h"
#include "fio.h"
#include "fmt.h"
extern int rd_ed(),rd_ned(),y_getc(),y_putc(),y_err();
extern int y_rev(), y_rsk(), y_newrec();
extern int w_ed(),w_ned();
integer s_rdfe(a) cilist *a;
{
	int n;
	if(!init) f_init();
	if(n=c_dfe(a))return(n);
	reading=1;
	if(curunit->uwrt && nowreading(curunit))
		err(a->cierr,errno,"read start");
	getn = y_getc;
	doed = rd_ed;
	doned = rd_ned;
	dorevert = donewrec = y_err;
	doend = y_rsk;
	if(pars_f(fmtbuf)<0)
		err(a->cierr,100,"read start");
	fmt_bg();
	return(0);
}
integer s_wdfe(a) cilist *a;
{
	int n;
	if(!init) f_init();
	if(n=c_dfe(a)) return(n);
	reading=0;
	if(curunit->uwrt != 1 && nowwriting(curunit))
		err(a->cierr,errno,"startwrt");
	putn = y_putc;
	doed = w_ed;
	doned= w_ned;
	dorevert = y_err;
	donewrec = y_newrec;
	doend = y_rev;
	if(pars_f(fmtbuf)<0)
		err(a->cierr,100,"startwrt");
	fmt_bg();
	return(0);
}
integer e_rdfe()
{
	(void) en_fio();
	return(0);
}
integer e_wdfe()
{
	(void) en_fio();
	return(0);
}
c_dfe(a) cilist *a;
{
	sequential=0;
	formatted=external=1;
	elist=a;
	cursor=scale=recpos=0;
	if(a->ciunit>MXUNIT || a->ciunit<0)
		err(a->cierr,101,"startchk");
	curunit = &units[a->ciunit];
	if(curunit->ufd==NULL && fk_open(DIR,FMT,a->ciunit))
		err(a->cierr,104,"dfe");
	cf=curunit->ufd;
	if(!curunit->ufmt) err(a->cierr,102,"dfe")
	if(!curunit->useek) err(a->cierr,104,"dfe")
	fmtbuf=a->cifmt;
	(void) fseek(cf,(int)curunit->url * (a->cirec-1),0);
	curunit->uend = 0;
	return(0);
}
y_rsk()
{
	if(curunit->uend || curunit->url <= recpos
		|| curunit->url == 1) return 0;
	do {
		getc(cf);
	} while(++recpos < curunit->url);
	return 0;
}
y_getc()
{
	int ch;
	if(curunit->uend) return(-1);
	if((ch=getc(cf))!=EOF)
	{
		recpos++;
		if(curunit->url>=recpos ||
			curunit->url==1)
			return(ch);
		else	return(' ');
	}
	if(feof(cf))
	{
		curunit->uend=1;
		errno=0;
		return(-1);
	}
	err(elist->cierr,errno,"readingd");
}
y_putc(c)
{
	recpos++;
	if(recpos <= curunit->url || curunit->url==1)
		putc(c,cf);
	else
		err(elist->cierr,110,"dout");
	return(0);
}
y_rev()
{	/*what about work done?*/
	if(curunit->url==1 || recpos==curunit->url)
		return(0);
	while(recpos<curunit->url)
		(*putn)(' ');
	recpos=0;
	return(0);
}
y_err()
{
	err(elist->cierr, 110, "dfe");
}

y_newrec()
{
	if(curunit->url == 1 || recpos == curunit->url) {
		hiwater = recpos = cursor = 0;
		return(1);
	}
	if(hiwater > recpos)
		recpos = hiwater;
	y_rev();
	hiwater = cursor = 0;
	return(1);
}
```
