## Supplementary scripts for "A multi-scale *in silico* mouse model for insulin resistance and humanoid type 2 diabetes": due.c

```
#include "f2c.h"
#include "fio.h"
integer s_rdue(a) cilist *a;
{
	int n;
	if(n=c_due(a)) return(n);
	reading=1;
	if(curunit->uwrt && nowreading(curunit))
		err(a->cierr,errno,"read start");
	return(0);
}
integer s_wdue(a) cilist *a;
{
	int n;
	if(n=c_due(a)) return(n);
	reading=0;
	if(curunit->uwrt != 1 && nowwriting(curunit))
		err(a->cierr,errno,"write start");
	return(0);
}
c_due(a) cilist *a;
{
	if(!init) f_init();
	if(a->ciunit>=MXUNIT || a->ciunit<0)
		err(a->cierr,101,"startio");
	recpos=sequential=formatted=0;
	external=1;
	curunit = &units[a->ciunit];
	elist=a;
	if(curunit->ufd==NULL && fk_open(DIR,UNF,a->ciunit) ) err(a->cierr,104,"due");
	cf=curunit->ufd;
	if(curunit->ufmt) err(a->cierr,102,"cdue")
	if(!curunit->useek) err(a->cierr,104,"cdue")
	if(curunit->ufd==NULL) err(a->cierr,114,"cdue")
	(void) fseek(cf,(int)(a->cirec-1)*curunit->url,0);
	curunit->uend = 0;
	return(0);
}
integer e_rdue()
{
	if(curunit->url==1 || recpos==curunit->url)
		return(0);
	(void) fseek(cf,(int)(curunit->url-recpos),1);
	if(ftell(cf)%curunit->url)
		err(elist->cierr,200,"syserr");
	return(0);
}
integer e_wdue()
{
	return(e_rdue());
}
```
