## Supplementary scripts for "A multi-scale *in silico* mouse model for insulin resistance and humanoid type 2 diabetes": endfile.c

```
#include "f2c.h"
#include "fio.h"
extern char *mkstemp(), *strcpy();
integer f_end(a) alist *a;
{
	unit *b;
	if(a->aunit>=MXUNIT || a->aunit<0) err(a->aerr,101,"endfile");
	b = &units[a->aunit];
	if(b->ufd==NULL) {
		char nbuf[10];
		(void) sprintf(nbuf,"fort.%ld",a->aunit);
		close(creat(nbuf, 0666));
		return(0);
		}
	b->uend=1;
	return(b->useek ? t_runc(a) : 0);
}

 static int
copy(from, len, to)
 char *from, *to;
 register int len;
{
	register int n;
	int k, rc = 0, tmp;
	char buf[BUFSIZ];

	if ((k = open(from, 0)) < 0)
		return 1;
	if ((tmp = creat(to,0666)) < 0)
		return 1;
	while((n = read(k, buf, len > BUFSIZ ? BUFSIZ : (int)len)) > 0) {
		if (write(tmp, buf, n) != n)
			{ rc = 1; break; }
		if ((len -= n) <= 0)
			break;
		}
	close(k);
	close(tmp);
	return n < 0 ? 1 : rc;
	}

t_runc(a) alist *a;
{
	char nm[16];
	int loc, len;
	unit *b;
	int rc = 0;

	b = &units[a->aunit];
	if(b->url) return(0);	/*don't truncate direct files*/
	loc=ftell(b->ufd);
	(void) fseek(b->ufd,0L,2);
	len=ftell(b->ufd);
	if (loc >= len || b->useek == 0 || b->ufnm == NULL)
		return(0);
	rewind(b->ufd);	/* empty buffer */
	if (!loc) {
		if (close(creat(b->ufnm,0666)))
			{ rc = 1; goto done; }
		if (b->uwrt)
			b->uwrt = 1;
		return 0;
		}
	(void) strcpy(nm,"tmp.FXXXXXX");
	(void) mkstemp(nm);
	if (copy(b->ufnm, loc, nm)
	 || copy(nm, loc, b->ufnm))
		rc = 1;
	unlink(nm);
done:
	fseek(b->ufd, loc, 0);
	if (rc)
		err(a->aerr,111,"endfile");
	return 0;
	}
```
