## Supplementary scripts for "A multi-scale *in silico* mouse model for insulin resistance and humanoid type 2 diabetes": err.c

```
#include <stdlib.h>
#include "sys/types.h"
#include "sys/stat.h"
#include "f2c.h"
#include "fio.h"
extern FILE *fdopen();

/*global definitions*/
unit units[MXUNIT];	/*unit table*/
flag init;	/*0 on entry, 1 after initializations*/
cilist *elist;	/*active external io list*/
flag reading;	/*1 if reading, 0 if writing*/
flag cplus,cblank;
char *fmtbuf;
flag external;	/*1 if external io, 0 if internal */
int (*doed)(),(*doned)();
int (*doend)(),(*donewrec)(),(*dorevert)();
flag sequential;	/*1 if sequential io, 0 if direct*/
flag formatted;	/*1 if formatted io, 0 if unformatted*/
int (*getn)(),(*putn)();	/*for formatted io*/
FILE *cf;	/*current file*/
unit *curunit;	/*current unit*/
int recpos;	/*place in current record*/
int cursor,scale;

/*error messages*/
char *F_err[] =
{
	"error in format",				/* 100 */
	"illegal unit number",				/* 101 */
	"formatted io not allowed",			/* 102 */
	"unformatted io not allowed",			/* 103 */
	"direct io not allowed",			/* 104 */
	"sequential io not allowed",			/* 105 */
	"can't backspace file",				/* 106 */
	"null file name",				/* 107 */
	"can't stat file",				/* 108 */
	"unit not connected",				/* 109 */
	"off end of record",				/* 110 */
	"truncation failed in endfile",			/* 111 */
	"incomprehensible list input",			/* 112 */
	"out of free space",				/* 113 */
	"unit not connected",				/* 114 */
	"read unexpected character",			/* 115 */
	"blank logical input field",			/* 116 */
	"bad variable type",				/* 117 */
	"bad namelist name",				/* 118 */
	"variable not in namelist",			/* 119 */
	"no end record",				/* 120 */
	"variable count incorrect",			/* 121 */
	"subscript for scalar variable",		/* 122 */
	"invalid array section",			/* 123 */
	"substring out of bounds",			/* 124 */
	"subscript out of bounds"			/* 125 */
};
#define MAXERR (sizeof(F_err)/sizeof(char *)+100)
fatal(n,s) char *s;
{
	if(n<100 && n>=0) perror(s); /*SYSDEP*/
	else if(n >= (int)MAXERR || n < -1)
	{	fprintf(stderr,"%s: illegal error number %d\n",s,n);
	}
	else if(n == -1) fprintf(stderr,"%s: end of file\n",s);
	else
		fprintf(stderr,"%s: %s\n",s,F_err[n-100]);
	fprintf(stderr,"apparent state: unit %d ",curunit-units);
	fprintf(stderr, curunit->ufnm ? "named %s\n" : "(unnamed)\n",
		curunit->ufnm);
	if (fmtbuf)
		fprintf(stderr,"last format: %s\n",fmtbuf);
	fprintf(stderr,"lately %s %s %s %s IO\n",reading?"reading":"writing",
		sequential?"sequential":"direct",formatted?"formatted":"unformatted",
		external?"external":"internal");
	/* _cleanup(); */
	abort();
}
/*initialization routine*/
f_init()
{	unit *p;

	init=1;
	p= &units[0];
	p->ufd=stderr;
	p->useek=canseek(stderr);
#ifdef COMMENTED_OUT
	if(isatty(fileno(stderr))) {
	  /* extern char *malloc(); */
	  setbuf(stderr, (char *)malloc(BUFSIZ));
		/* setvbuf(stderr, _IOLBF, 0, 0); */
	}	/* wastes space, but win for debugging in windows */
#endif
#ifdef NON_UNIX_STDIO
	{/* extern char *malloc();*/ setbuf(stderr, (char *)malloc(BUFSIZ));}
#else
	stderr->_flag &= ~_IONBF;
#endif
	p->ufmt=1;
	p->uwrt=1;
	p = &units[5];
	p->ufd=stdin;
	p->useek=canseek(stdin);
	p->ufmt=1;
	p->uwrt=0;
	p= &units[6];
	p->ufd=stdout;
	p->useek=canseek(stdout);
	/* IOLBUF and setvbuf only in system 5+ */
#ifdef COMMENTED_OUT
	if(isatty(fileno(stdout))) {
		extern char _sobuf[];
		setbuf(stdout, _sobuf);
		/* setvbuf(stdout, _IOLBF, 0, 0);	/* the buf arg in setvbuf? */
		p->useek = 1;	/* only within a record no bigger than BUFSIZ */
	}
#endif
	p->ufmt=1;
	p->uwrt=1;
}
canseek(f) FILE *f; /*SYSDEP*/
{	struct stat x;
	if(fstat(fileno(f),&x) < 0)
		return(0);
	switch(x.st_mode & S_IFMT) {
	case S_IFDIR:
	case S_IFREG:
		if(x.st_nlink > 0)	/* !pipe */
			return(1);
		else
			return(0);
	case S_IFCHR:
		if(isatty(fileno(f)))
			return(0);
		return(1);
#ifdef S_IFBLK
	case S_IFBLK:
		return(1);
#endif
	}
	return(0);	/* who knows what it is? */
}
nowreading(x) unit *x;
{
	int loc;
	x->uwrt=0;
	loc=ftell(x->ufd);
	if(freopen(x->ufnm,"r",x->ufd) == NULL)
		return(1);
	(void) fseek(x->ufd,loc,0);
	return(0);
}
nowwriting(x) unit *x;
{
	int loc;
	int k;

	if (x->uwrt == 3) { /* just did write, rewind */
		if (close(creat(x->ufnm,0666)))
			return(1);
		}
	else {
		loc=ftell(x->ufd);
		if (fclose(x->ufd) < 0
		|| (k = x->uwrt == 2 ? creat(x->ufnm,0666) : open(x->ufnm,1)) < 0
		|| (x->ufd = fdopen(k,"w")) == NULL) {
			x->ufd = NULL;
			return(1);
			}
		(void) fseek(x->ufd,loc,0);
		}
	x->uwrt = 1;
	return(0);
}
```
