## Supplementary scripts for "A multi-scale *in silico* mouse model for insulin resistance and humanoid type 2 diabetes": f2c.h

```
/* f2c.h  --  Standard Fortran to C header file */

/**  barf  [ba:rf]  2.  "He suggested using FORTRAN, and everybody barfed."

	- From The Shogakukan DICTIONARY OF NEW ENGLISH (Second edition) */

#ifndef F2C_INCLUDE
#define F2C_INCLUDE

typedef int integer;
typedef char *address;
typedef short int shortint;
typedef float real;
typedef double doublereal;
typedef struct { real r, i; } complex;
typedef struct { doublereal r, i; } doublecomplex;
typedef int logical;
typedef short int shortlogical;

#define TRUE_ (1)
#define FALSE_ (0)

/* Extern is for use with -E */
#ifndef Extern
#define Extern extern
#endif

/* I/O stuff */

#ifdef f2c_i2
/* for -i2 */
typedef short flag;
typedef short ftnlen;
typedef short ftnint;
#else
typedef int flag;
typedef int ftnlen;
typedef int ftnint;
#endif

/*external read, write*/
typedef struct
{	flag cierr;
	ftnint ciunit;
	flag ciend;
	char *cifmt;
	ftnint cirec;
} cilist;

/*internal read, write*/
typedef struct
{	flag icierr;
	char *iciunit;
	flag iciend;
	char *icifmt;
	ftnint icirlen;
	ftnint icirnum;
} icilist;

/*open*/
typedef struct
{	flag oerr;
	ftnint ounit;
	char *ofnm;
	ftnlen ofnmlen;
	char *osta;
	char *oacc;
	char *ofm;
	ftnint orl;
	char *oblnk;
} olist;

/*close*/
typedef struct
{	flag cerr;
	ftnint cunit;
	char *csta;
} cllist;

/*rewind, backspace, endfile*/
typedef struct
{	flag aerr;
	ftnint aunit;
} alist;

/* inquire */
typedef struct
{	flag inerr;
	ftnint inunit;
	char *infile;
	ftnlen infilen;
	ftnint	*inex;	/*parameters in standard's order*/
	ftnint	*inopen;
	ftnint	*innum;
	ftnint	*innamed;
	char	*inname;
	ftnlen	innamlen;
	char	*inacc;
	ftnlen	inacclen;
	char	*inseq;
	ftnlen	inseqlen;
	char 	*indir;
	ftnlen	indirlen;
	char	*infmt;
	ftnlen	infmtlen;
	char	*inform;
	ftnint	informlen;
	char	*inunf;
	ftnlen	inunflen;
	ftnint	*inrecl;
	ftnint	*innrec;
	char	*inblank;
	ftnlen	inblanklen;
} inlist;

#define VOID void

union Multitype {	/* for multiple entry points */
	shortint h;
	integer i;
	real r;
	doublereal d;
	complex c;
	doublecomplex z;
	};

typedef union Multitype Multitype;

typedef int Long;

struct Vardesc {	/* for Namelist */
	char *name;
	char *addr;
	Long *dims;
	int  type;
	};
typedef struct Vardesc Vardesc;

struct Namelist {
	char *name;
	Vardesc **vars;
	int nvars;
	};
typedef struct Namelist Namelist;

#define abs(x) ((x) >= 0 ? (x) : -(x))
#define dabs(x) (doublereal)abs(x)
#define min(a,b) ((a) <= (b) ? (a) : (b))
#define max(a,b) ((a) >= (b) ? (a) : (b))
#define dmin(a,b) (doublereal)min(a,b)
#define dmax(a,b) (doublereal)max(a,b)

/* procedure parameter types for -A and -C++ */

#define F2C_proc_par_types 1
#ifdef __cplusplus
typedef int /* Unknown procedure type */ (*U_fp)(...);
typedef shortint (*J_fp)(...);
typedef integer (*I_fp)(...);
typedef real (*R_fp)(...);
typedef doublereal (*D_fp)(...), (*E_fp)(...);
typedef /* Complex */ VOID (*C_fp)(...);
typedef /* Double Complex */ VOID (*Z_fp)(...);
typedef logical (*L_fp)(...);
typedef shortlogical (*K_fp)(...);
typedef /* Character */ VOID (*H_fp)(...);
typedef /* Subroutine */ int (*S_fp)(...);
#else
typedef int /* Unknown procedure type */ (*U_fp)();
typedef shortint (*J_fp)();
typedef integer (*I_fp)();
typedef real (*R_fp)();
typedef doublereal (*D_fp)(), (*E_fp)();
typedef /* Complex */ VOID (*C_fp)();
typedef /* Double Complex */ VOID (*Z_fp)();
typedef logical (*L_fp)();
typedef shortlogical (*K_fp)();
typedef /* Character */ VOID (*H_fp)();
typedef /* Subroutine */ int (*S_fp)();
#endif
/* E_fp is for real functions when -R is not specified */
typedef VOID C_f;	/* complex function */
typedef VOID H_f;	/* character function */
typedef VOID Z_f;	/* double complex function */
typedef doublereal E_f;	/* real function with -R not specified */

/* undef any lower-case symbols that your C compiler predefines, e.g.: */

#ifndef Skip_f2c_Undefs
#undef cray
#undef gcos
#undef mc68010
#undef mc68020
#undef mips
#undef pdp11
#undef sgi
#undef sparc
#undef sun
#undef sun2
#undef sun3
#undef sun4
#undef u370
#undef u3b
#undef u3b2
#undef u3b5
#undef unix
#undef vax
#endif
#endif
```
