## Supplementary scripts for "A multi-scale *in silico* mouse model for insulin resistance and humanoid type 2 diabetes": f2cstart.c

```
/* STARTUP PROCEDURE FOR UNIX FORTRAN PROGRAMS */

#include "stdio.h"
#include "signal.h"

#ifndef SIGIOT
#define SIGIOT SIGABRT
#endif

#ifdef NO__STDC
#define ONEXIT onexit
extern void f_exit();
#else
#ifdef __STDC__
#include "stdlib.h"
extern void f_exit(void);
#ifndef NO_ONEXIT
#define ONEXIT atexit
extern int atexit(void (*)(void));
#endif
#else
#ifndef NO_ONEXIT
#define ONEXIT onexit
extern void f_exit();
#endif
#endif
#endif

static void sigdie(s, kill)
register char *s;
int kill;
{
/* print error message, then clear buffers */
fflush(stderr);
fprintf(stderr, "%s\n", s);
f_exit();
fflush(stderr);

if(kill)
	{
	/* now get a core */
	signal(SIGIOT, 0);
	abort();
	}
else
	exit(1);
}

static void sigfdie(n)
{
sigdie("Floating Exception", 1);
}


static void sigidie(n)
{
sigdie("IOT Trap", 1);
}


static void sigqdie(n)
{
sigdie("Quit signal", 1);
}


static void sigindie(n)
{
sigdie("Interrupt", 0);
}


static void sigtdie(n)
{
sigdie("Killed", 0);
}


int xargc;
char **xargv;

main(argc, argv)
int argc;
char **argv;
{
xargc = argc;
xargv = argv;
signal(SIGFPE, sigfdie);	/* ignore underflow, enable overflow */
signal(SIGIOT, sigidie);
#ifdef SIGQUIT
if( (int)signal(SIGQUIT,sigqdie) & 01) signal(SIGQUIT, SIG_IGN);
#endif
if( (int)signal(SIGINT, sigindie) & 01) signal(SIGINT, SIG_IGN);
signal(SIGTERM,sigtdie);

#ifdef pdp11
	ldfps(01200); /* detect overflow as an exception */
#endif

f_init();
#ifndef NO_ONEXIT
ONEXIT(f_exit);
#endif
MAIN__();
#ifdef NO_ONEXIT
f_exit();
#endif
}
```
