## Supplementary scripts for "A multi-scale *in silico* mouse model for insulin resistance and humanoid type 2 diabetes": fc77.c

```
#include "stdio.h"
#include "f2c.h"

double floor();
integer i_dnnt(x) doublereal *x;
{
return (integer)(*x >= 0. ? floor(*x + .5) : -floor(.5 - *x));
}
integer i_len(s, n) char *s; ftnlen n;
{
return(n);
}

VOID z_exp(r, z)
doublecomplex *r, *z;
{
double expx;
double exp(), cos(), sin();

expx = exp(z->r);
r->r = expx * cos(z->i);
r->i = expx * sin(z->i);
}

VOID s_copy(a, b, la, lb)	/* assign strings:  a = b */
char *a, *b;
int la, lb;
{
char *aend, *bend;

aend = a + la;

if(la <= lb)
	while(a < aend)
		*a++ = *b++;

else
	{
	bend = b + lb;
	while(b < bend)
		*a++ = *b++;
	while(a < aend)
		*a++ = ' ';
	}
}


VOID s_stop(s, n)
char *s;
int n;
{
int i;

if(n > 0)
	{
	fprintf(stderr, "STOP ");
	for(i = 0; i<n ; ++i)
		putc(*s++, stderr);
	fprintf(stderr, " statement executed\n");
	}
f_exit();
exit(0);
}

integer s_cmp(a, b, la, lb)	/* compare two strings */
register char *a, *b;
long int la, lb;
{
register char *aend, *bend;
aend = a + la;
bend = b + lb;

if(la <= lb)
	{
	while(a < aend)
		if(*a != *b)
			return( *a - *b );
		else
			{ ++a; ++b; }

	while(b < bend)
		if(*b != ' ')
			return( ' ' - *b );
		else	++b;
	}

else
	{
	while(b < bend)
		if(*a == *b)
			{ ++a; ++b; }
		else
			return( *a - *b );
	while(a < aend)
		if(*a != ' ')
			return(*a - ' ');
		else	++a;
	}
return(0);
}


VOID z_log(r, z)
doublecomplex *r, *z;
{
double log(), c__abs(), atan2();

r->i = atan2(z->i, z->r);
r->r = log( c__abs( z->r, z->i ) );
}


integer pow_ii(ap, bp)
integer *ap, *bp;
{
integer pow, x, n;

pow = 1;
x = *ap;
n = *bp;

if(n < 0)
	{ }
else if(n > 0)
	for( ; ; )
		{
		if(n & 01)
			pow *= x;
		if(n >>= 1)
			x *= x;
		else
			break;
		}
return(pow);
}

double pow_dd(ap, bp)
doublereal *ap, *bp;
{
double pow();

return(pow(*ap, *bp) );
}

double d_sign(a,b)
doublereal *a, *b;
{
double x;
x = (*a >= 0 ? *a : - *a);
return( *b >= 0 ? x : -x);
}

double d_imag(z)
doublecomplex *z;
{
return(z->i);
}

double z_abs(z)
doublecomplex *z;
{
double c__abs();

return( c__abs( z->r, z->i ) );
}


double c__abs(x,y)
double x, y;
{
double temp, sqrt();

if(x < 0)
	x = -x;
if(y < 0)
	y = -y;
if(y > x){
	temp = x;
	x = y;
	y = temp;
}
if((x+y) == x)
	return(x);

temp = y/x;
temp = x*sqrt(1.0 + temp*temp);  /*overflow!!*/
return(temp);
}

double pow_di(ap, bp)
doublereal *ap;
integer *bp;
{
double pow, x;
integer n;

pow = 1;
x = *ap;
n = *bp;

if(n != 0)
	{
	if(n < 0)
		{
		if(x == 0)
			{
			return(pow);
			}
		n = -n;
		x = 1/x;
		}
	for( ; ; )
		{
		if(n & 01)
			pow *= x;
		if(n >>= 1)
			x *= x;
		else
			break;
		}
	}
return(pow);
}
```
