## Supplementary scripts for "A multi-scale *in silico* mouse model for insulin resistance and humanoid type 2 diabetes": fio.h

```
#include <errno.h>
#include "stdio.h"
#ifndef NULL
/* ANSI C */
#include "stddef.h"
#endif

/*units*/
typedef struct
{	FILE *ufd;	/*0=unconnected*/
	char *ufnm;
	int uinode;
	int url;	/*0=sequential*/
	flag useek;	/*true=can backspace, use dir, ...*/
	flag ufmt;
	flag uprnt;
	flag ublnk;
	flag uend;
	flag uwrt;	/*last io was write*/
	flag uscrtch;
} unit;

/* extern int errno; */
#include <errno.h>
extern flag init;
extern cilist *elist;	/*active external io list*/
extern flag reading,external,sequential,formatted;
extern int (*getn)(),(*putn)();	/*for formatted io*/
extern FILE *cf;	/*current file*/
extern unit *curunit;	/*current unit*/
extern unit units[];
#define err(f,m,s) {if(f) errno= m; else fatal(m,s); return(m);}

/*Table sizes*/
#define MXUNIT 100

extern int recpos;	/*position in current record*/
extern int cursor;	/* offset to move to */
extern int hiwater;	/* so TL doesn't confuse us */

#define WRITE	1
#define READ	2
#define SEQ	3
#define DIR	4
#define FMT	5
#define UNF	6
#define EXT	7
#define INT	8

#define buf_end(x) (x->_flag & _IONBF ? x->_ptr : x->_base + BUFSIZ)
```
