## Supplementary scripts for "A multi-scale *in silico* mouse model for insulin resistance and humanoid type 2 diabetes": fmt.c

```
#include <stdlib.h>
#include "f2c.h"
#include "fio.h"
#include "fmt.h"
#define skip(s) while(*s==' ') s++
#ifdef interdata
#define SYLMX 300
#endif
#ifdef pdp11
#define SYLMX 300
#endif
#ifdef vax
#define SYLMX 300
#endif
#ifndef SYLMX
#define SYLMX 300
#endif
#define GLITCH '\2'
	/* special quote character for stu */
extern int cursor,scale;
extern flag cblank,cplus;	/*blanks in I and compulsory plus*/
struct syl syl[SYLMX];
int parenlvl,pc,revloc;

char *f_s(),*f_list(),*i_tem(),*gt_num();

pars_f(s) char *s;
{
	parenlvl=revloc=pc=0;
	if(f_s(s,0) == NULL)
	{
		return(-1);
	}
	return(0);
}
char *f_s(s,curloc) char *s;
{
	skip(s);
	if(*s++!='(')
	{
		return(NULL);
	}
	if(parenlvl++ ==1) revloc=curloc;
	if(op_gen(RET,curloc,0,0)<0 ||
		(s=f_list(s))==NULL)
	{
		return(NULL);
	}
	skip(s);
	return(s);
}
char *f_list(s) char *s;
{
	for(;*s!=0;)
	{	skip(s);
		if((s=i_tem(s))==NULL) return(NULL);
		skip(s);
		if(*s==',') s++;
		else if(*s==')')
		{	if(--parenlvl==0)
			{
				(void) op_gen(REVERT,revloc,0,0);
				return(++s);
			}
			(void) op_gen(GOTO,0,0,0);
			return(++s);
		}
	}
	return(NULL);
}
char *i_tem(s) char *s;
{	char *t;
	int n,curloc;
	if(*s==')') return(s);
	if(ne_d(s,&t)) return(t);
	if(e_d(s,&t)) return(t);
	s=gt_num(s,&n);
	if((curloc=op_gen(STACK,n,0,0))<0) return(NULL);
	return(f_s(s,curloc));
}
ne_d(s,p) char *s,**p;
{	int n,x,sign=0;
	char *ap_end();
	struct syl *sp;
	switch(*s)
	{
	default:
		return(0);
	case ':': (void) op_gen(COLON,0,0,0); break;
	case '$':
		(void) op_gen(NONL, 0, 0, 0); break;
	case 'B':
	case 'b':
		if(*++s=='z' || *s == 'Z') (void) op_gen(BZ,0,0,0);
		else (void) op_gen(BN,0,0,0);
		break;
	case 'S':
	case 's':
		if(*(s+1)=='s' || *(s+1) == 'S')
		{	x=SS;
			s++;
		}
		else if(*(s+1)=='p' || *(s+1) == 'P')
		{	x=SP;
			s++;
		}
		else x=S;
		(void) op_gen(x,0,0,0);
		break;
	case '/': (void) op_gen(SLASH,0,0,0); break;
	case '-': sign=1;
	case '+':	s++;	/*OUTRAGEOUS CODING TRICK*/
	case '0': case '1': case '2': case '3': case '4':
	case '5': case '6': case '7': case '8': case '9':
		s=gt_num(s,&n);
		switch(*s)
		{
		default:
			return(0);
		case 'P':
		case 'p': if(sign) n= -n; (void) op_gen(P,n,0,0); break;
		case 'X':
		case 'x': (void) op_gen(X,n,0,0); break;
		case 'H':
		case 'h':
			sp = &syl[op_gen(H,n,0,0)];
			*(char **)&sp->p2 = s + 1;
			s+=n;
			break;
		}
		break;
	case GLITCH:
	case '"':
	case '\'':
		sp = &syl[op_gen(APOS,0,0,0)];
		*(char **)&sp->p2 = s;
		if((*p = ap_end(s)) == NULL)
			return(0);
		return(1);
	case 'T':
	case 't':
		if(*(s+1)=='l' || *(s+1) == 'L')
		{	x=TL;
			s++;
		}
		else if(*(s+1)=='r'|| *(s+1) == 'R')
		{	x=TR;
			s++;
		}
		else x=T;
		s=gt_num(s+1,&n);
		s--;
		(void) op_gen(x,n,0,0);
		break;
	case 'X':
	case 'x': (void) op_gen(X,1,0,0); break;
	case 'P':
	case 'p': (void) op_gen(P,1,0,0); break;
	}
	s++;
	*p=s;
	return(1);
}
e_d(s,p) char *s,**p;
{	int n,w,d,e,found=0,x=0;
	char *sv=s;
	s=gt_num(s,&n);
	(void) op_gen(STACK,n,0,0);
	switch(*s++)
	{
	default: break;
	case 'E':
	case 'e':	x=1;
	case 'G':
	case 'g':
		found=1;
		s=gt_num(s,&w);
		if(w==0) break;
		if(*s=='.')
		{	s++;
			s=gt_num(s,&d);
		}
		else d=0;
		if(*s!='E' && *s != 'e')
			(void) op_gen(x==1?E:G,w,d,0);	/* default is Ew.dE2 */
		else
		{	s++;
			s=gt_num(s,&e);
			(void) op_gen(x==1?EE:GE,w,d,e);
		}
		break;
	case 'O':
	case 'o':
		found = 1;
		s = gt_num(s, &w);
		if(w==0) break;
		(void) op_gen(O, w, 0, 0);
		break;
	case 'L':
	case 'l':
		found=1;
		s=gt_num(s,&w);
		if(w==0) break;
		(void) op_gen(L,w,0,0);
		break;
	case 'A':
	case 'a':
		found=1;
		skip(s);
		if(*s>='0' && *s<='9')
		{	s=gt_num(s,&w);
			if(w==0) break;
			(void) op_gen(AW,w,0,0);
			break;
		}
		(void) op_gen(A,0,0,0);
		break;
	case 'F':
	case 'f':
		found=1;
		s=gt_num(s,&w);
		if(w==0) break;
		if(*s=='.')
		{	s++;
			s=gt_num(s,&d);
		}
		else d=0;
		(void) op_gen(F,w,d,0);
		break;
	case 'D':
	case 'd':
		found=1;
		s=gt_num(s,&w);
		if(w==0) break;
		if(*s=='.')
		{	s++;
			s=gt_num(s,&d);
		}
		else d=0;
		(void) op_gen(D,w,d,0);
		break;
	case 'I':
	case 'i':
		found=1;
		s=gt_num(s,&w);
		if(w==0) break;
		if(*s!='.')
		{	(void) op_gen(I,w,0,0);
			break;
		}
		s++;
		s=gt_num(s,&d);
		(void) op_gen(IM,w,d,0);
		break;
	}
	if(found==0)
	{	pc--; /*unSTACK*/
		*p=sv;
		return(0);
	}
	*p=s;
	return(1);
}
op_gen(a,b,c,d)
{	struct syl *p= &syl[pc];
	if(pc>=SYLMX)
	{	fprintf(stderr,"format too complicated:\n%s\n",
			fmtbuf);
		abort();
	}
	p->op=a;
	p->p1=b;
	p->p2=c;
	p->p3=d;
	return(pc++);
}
char *gt_num(s,n) char *s; int *n;
{	int m=0,cnt=0;
	char c;
	for(c= *s;;c = *s)
	{	if(c==' ')
		{	s++;
			continue;
		}
		if(c>'9' || c<'0') break;
		m=10*m+c-'0';
		cnt++;
		s++;
	}
	if(cnt==0) *n=1;
	else *n=m;
	return(s);
}
#define STKSZ 10
int cnt[STKSZ],ret[STKSZ],cp,rp;
flag workdone, nonl;

integer do_fio(number,ptr,len) ftnint *number; ftnlen len; char *ptr;
{	struct syl *p;
	int n,i;
	for(i=0;i<*number;i++,ptr+=len)
	{
loop:	switch(type_f((p= &syl[pc])->op))
	{
	default:
		fprintf(stderr,"unknown code in do_fio: %d\n%s\n",
			p->op,fmtbuf);
		err(elist->cierr,100,"do_fio");
	case NED:
		if((*doned)(p))
		{	pc++;
			goto loop;
		}
		pc++;
		continue;
	case ED:
		if(cnt[cp]<=0)
		{	cp--;
			pc++;
			goto loop;
		}
		if(ptr==NULL)
			return((*doend)());
		cnt[cp]--;
		workdone=1;
		if((n=(*doed)(p,ptr,len))>0) err(elist->cierr,errno,"fmt");
		if(n<0) err(elist->ciend,(EOF),"fmt");
		continue;
	case STACK:
		cnt[++cp]=p->p1;
		pc++;
		goto loop;
	case RET:
		ret[++rp]=p->p1;
		pc++;
		goto loop;
	case GOTO:
		if(--cnt[cp]<=0)
		{	cp--;
			rp--;
			pc++;
			goto loop;
		}
		pc=1+ret[rp--];
		goto loop;
	case REVERT:
		rp=cp=0;
		pc = p->p1;
		if(ptr==NULL)
			return((*doend)());
		if(!workdone) return(0);
		if((n=(*dorevert)()) != 0) return(n);
		goto loop;
	case COLON:
		if(ptr==NULL)
			return((*doend)());
		pc++;
		goto loop;
	case NONL:
		nonl = 1;
		pc++;
		goto loop;
	case S:
	case SS:
		cplus=0;
		pc++;
		goto loop;
	case SP:
		cplus = 1;
		pc++;
		goto loop;
	case P:	scale=p->p1;
		pc++;
		goto loop;
	case BN:
		cblank=0;
		pc++;
		goto loop;
	case BZ:
		cblank=1;
		pc++;
		goto loop;
	}
	}
	return(0);
}
en_fio()
{	ftnint one=1;
	return(do_fio(&one,(char *)NULL,0l));
}
fmt_bg()
{
	workdone=cp=rp=pc=cursor=0;
	cnt[0]=ret[0]=0;
}
type_f(n)
{
	switch(n)
	{
	default:
		return(n);
	case RET:
		return(RET);
	case REVERT: return(REVERT);
	case GOTO: return(GOTO);
	case STACK: return(STACK);
	case X:
	case SLASH:
	case APOS: case H:
	case T: case TL: case TR:
		return(NED);
	case F:
	case I:
	case IM:
	case A: case AW:
	case O:
	case L:
	case E: case EE: case D:
	case G: case GE:
		return(ED);
	}
}
char *ap_end(s) char *s;
{	char quote;
	quote= *s++;
	for(;*s;s++)
	{	if(*s!=quote) continue;
		if(*++s!=quote) return(s);
	}
	if(elist->cierr) {
		errno = 100;
		return(NULL);
	}
	fatal(100, "bad string");
	/*NOTREACHED*/ return 0;
}
```
