## Supplementary scripts for "A multi-scale *in silico* mouse model for insulin resistance and humanoid type 2 diabetes": fmt.h

```
struct syl
{	int op,p1,p2,p3;
};
#define RET 1
#define REVERT 2
#define GOTO 3
#define X 4
#define SLASH 5
#define STACK 6
#define I 7
#define ED 8
#define NED 9
#define IM 10
#define APOS 11
#define H 12
#define TL 13
#define TR 14
#define T 15
#define COLON 16
#define S 17
#define SP 18
#define SS 19
#define P 20
#define BN 21
#define BZ 22
#define F 23
#define E 24
#define EE 25
#define D 26
#define G 27
#define GE 28
#define L 29
#define A 30
#define AW 31
#define O 32
#define NONL 33
extern struct syl syl[];
extern int pc,parenlvl,revloc;
extern int (*doed)(),(*doned)();
extern int (*dorevert)(),(*donewrec)(),(*doend)();
extern flag cblank,cplus,workdone, nonl;
extern int dummy();
extern char *fmtbuf;
extern int scale;
typedef union
{	real pf;
	doublereal pd;
} ufloat;
typedef union
{	short is;
	char ic;
	int il;
} Uint;
#define GET(x) if((x=(*getn)())<0) return(x)
#define VAL(x) (x!='\n'?x:' ')
#define PUT(x) (*putn)(x)
extern int cursor;
```
