## Supplementary scripts for "A multi-scale *in silico* mouse model for insulin resistance and humanoid type 2 diabetes": fmtlib.c

```
/*	@(#)fmtlib.c	1.2	*/
#define MAXINTLENGTH 23
char *icvt(value,ndigit,sign, base) int value; int *ndigit,*sign;
register int base;
{	static char buf[MAXINTLENGTH+1];
	register int i;
	if(value>0) *sign=0;
	else if(value<0)
	{	value = -value;
		*sign= 1;
	}
	else
	{	*sign=0;
		*ndigit=1;
		buf[MAXINTLENGTH]='0';
		return(&buf[MAXINTLENGTH]);
	}
	for(i=MAXINTLENGTH-1;value>0;i--)
	{	*(buf+i)=(int)(value%base)+'0';
		value /= base;
	}
	*ndigit=MAXINTLENGTH-1-i;
	return(&buf[i+1]);
}
```
