## Supplementary scripts for "A multi-scale *in silico* mouse model for insulin resistance and humanoid type 2 diabetes": fp.h

```
#define FMAX 40
#define EXPMAXDIGS 8
#define EXPMAX 99999999
/* FMAX = max number of nonzero digits passed to atof() */
/* EXPMAX = 10^EXPMAXDIGS - 1 = largest allowed exponent absolute value */

#include "local.h"

/* MAXFRACDIGS and MAXINTDIGS are for wrt_F -- bounds (not necessarily
   tight) on the maximum number of digits to the right and left of
 * the decimal point.
 */

#ifdef VAX
#define MAXFRACDIGS 56
#define MAXINTDIGS 38
#else
#ifdef CRAY
#define MAXFRACDIGS 9880
#define MAXINTDIGS 9864
#else
/* values that suffice for IEEE double */
#define MAXFRACDIGS 344
#define MAXINTDIGS 308
#endif
#endif
```
