## Supplementary scripts for "A multi-scale *in silico* mouse model for insulin resistance and humanoid type 2 diabetes": iio.c

```
#include "f2c.h"
#include "fio.h"
#include "fmt.h"
extern char *icptr;
char *icend;
extern icilist *svic;
extern int rd_ed(),rd_ned(),w_ed(),w_ned(),y_ierr();
extern int z_wnew();
int icnum;
extern int hiwater;
z_getc()
{
	if(icptr >= icend) err(svic->iciend,(EOF),"endfile");
	if(recpos++ < svic->icirlen)
		return(*icptr++);
	else	err(svic->icierr,110,"recend");
}
z_putc(c)
{
	if(icptr >= icend) err(svic->icierr,110,"inwrite");
	if(recpos++ < svic->icirlen)
		*icptr++ = c;
	else	err(svic->icierr,110,"recend");
	return 0;
}
z_rnew()
{
	icptr = svic->iciunit + (++icnum)*svic->icirlen;
	recpos = 0;
	cursor = 0;
	hiwater = 0;
	return 1;
}

 static int
z_endp(a) icilist *a;
{
	(*donewrec)();
	return 0;
	}

integer s_rsfi(a) icilist *a;
{	int n;
	if(n=c_si(a)) return(n);
	reading=1;
	doed=rd_ed;
	doned=rd_ned;
	getn=z_getc;
	dorevert = y_ierr;
	donewrec = z_rnew;
	doend = z_endp;
	return(0);
}

integer s_wsfi(a) icilist *a;
{	int n;
	if(n=c_si(a)) return(n);
	reading=0;
	doed=w_ed;
	doned=w_ned;
	putn=z_putc;
	dorevert = y_ierr;
	donewrec = z_wnew;
	doend = z_endp;
	return(0);
}
c_si(a) icilist *a;
{
	elist = (cilist *)a;
	fmtbuf=a->icifmt;
	if(pars_f(fmtbuf)<0)
		err(a->icierr,100,"startint");
	fmt_bg();
	sequential=formatted=1;
	external=0;
	cblank=cplus=scale=0;
	svic=a;
	icnum=recpos=0;
	cursor = 0;
	hiwater = 0;
	icptr=svic->iciunit;
	icend=icptr+svic->icirlen*svic->icirnum;
	return(0);
}
z_wnew()
{
	while(recpos++ < svic->icirlen)
		*icptr++ = ' ';
	recpos = 0;
	cursor = 0;
	hiwater = 0;
	icnum++;
	return 1;
}
integer e_rsfi()
{	int n;
	n = en_fio();
	fmtbuf = NULL;
	return(n);
}
integer e_wsfi()
{
	int n;
	n = en_fio();
	fmtbuf = NULL;
	if(icnum >= svic->icirnum)
		return(n);
	while(recpos++ < svic->icirlen)
		*icptr++ = ' ';
	return(n);
}
y_ierr()
{
	err(elist->cierr, 110, "iio");
}
```
