## Supplementary scripts for "A multi-scale *in silico* mouse model for insulin resistance and humanoid type 2 diabetes": inquire.c

```
#include "f2c.h"
#include "fio.h"
integer f_inqu(a) inlist *a;
{	flag byfile;
	int i;
	unit *p;
	char buf[256];
	int x;
	if(a->infile!=NULL)
	{	byfile=1;
		g_char(a->infile,a->infilen,buf);
		x=inode(buf);
		for(i=0,p=NULL;i<MXUNIT;i++)
			if(units[i].uinode==x && units[i].ufd!=NULL)
				p = &units[i];
	}
	else
	{
		byfile=0;
		if(a->inunit<MXUNIT && a->inunit>=0)
		{
			p= &units[a->inunit];
		}
		else
		{
			p=NULL;
		}
	}
	if(a->inex!=NULL)
		if(byfile && x != -1 || !byfile && p!=NULL)
			*a->inex=1;
		else *a->inex=0;
	if(a->inopen!=NULL)
		if(byfile) *a->inopen=(p!=NULL);
		else *a->inopen=(p!=NULL && p->ufd!=NULL);
	if(a->innum!=NULL) *a->innum= p-units;
	if(a->innamed!=NULL)
		if(byfile || p!=NULL && p->ufnm!=NULL)
			*a->innamed=1;
		else	*a->innamed=0;
	if(a->inname!=NULL)
		if(byfile)
			b_char(buf,a->inname,a->innamlen);
		else if(p!=NULL && p->ufnm!=NULL)
			b_char(p->ufnm,a->inname,a->innamlen);
	if(a->inacc!=NULL && p!=NULL && p->ufd!=NULL)
		if(p->url)
			b_char("DIRECT",a->inacc,a->inacclen);
		else	b_char("SEQUENTIAL",a->inacc,a->inacclen);
	if(a->inseq!=NULL)
		if(p!=NULL && p->url)
			b_char("NO",a->inseq,a->inseqlen);
		else	b_char("YES",a->inseq,a->inseqlen);
	if(a->indir!=NULL)
		if(p==NULL || p->url)
			b_char("YES",a->indir,a->indirlen);
		else	b_char("NO",a->indir,a->indirlen);
	if(a->infmt!=NULL)
		if(p!=NULL && p->ufmt==0)
			b_char("UNFORMATTED",a->infmt,a->infmtlen);
		else	b_char("FORMATTED",a->infmt,a->infmtlen);
	if(a->inform!=NULL)
		if(p!=NULL && p->ufmt==0)
		b_char("NO",a->inform,a->informlen);
		else b_char("YES",a->inform,a->informlen);
	if(a->inunf)
		if(p!=NULL && p->ufmt==0)
			b_char("YES",a->inunf,a->inunflen);
		else if (p!=NULL) b_char("NO",a->inunf,a->inunflen);
		else b_char("UNKNOWN",a->inunf,a->inunflen);
	if(a->inrecl!=NULL && p!=NULL)
		*a->inrecl=p->url;
	if(a->innrec!=NULL && p!=NULL && p->url>0)
		*a->innrec=ftell(p->ufd)/p->url+1;
	if(a->inblank && p!=NULL && p->ufmt)
		if(p->ublnk)
			b_char("ZERO",a->inblank,a->inblanklen);
		else	b_char("NULL",a->inblank,a->inblanklen);
	return(0);
}
```
