## Supplementary scripts for "A multi-scale *in silico* mouse model for insulin resistance and humanoid type 2 diabetes": lio.c

```
#include "f2c.h"
#include "fio.h"
#include "fmt.h"
#include "lio.h"
#include <string.h>
extern int l_write();
int t_putc();

integer s_wsle(a) cilist *a;
{
	int n;
	if(!init) f_init();
	if(n=c_le(a)) return(n);
	reading=0;
	external=1;
	formatted=1;
	putn = t_putc;
	lioproc = l_write;
	if(curunit->uwrt != 1 && nowwriting(curunit))
		err(a->cierr, errno, "list output start");
	return(0);
}
integer e_wsle()
{
	t_putc('\n');
	recpos=0;
	if (cf == stdout)
		fflush(stdout);
	else if (cf == stderr)
		fflush(stderr);
	return(0);
}
t_putc(c)
{
	recpos++;
	putc(c,cf);
	return(0);
}
lwrt_I(n) ftnint n;
{
	char buf[LINTW],*p;
	(void) sprintf(buf," %ld",(int)n);
	if(recpos+strlen(buf)>=LINE)
	{	t_putc('\n');
		recpos=0;
	}
	for(p=buf;*p;t_putc(*p++));
}
lwrt_L(n, len) ftnint n; ftnlen len;
{
	if(recpos+LLOGW>=LINE)
	{	t_putc('\n');
		recpos=0;
	}
	(void) wrt_L((Uint *)&n,LLOGW, len);
}
lwrt_A(p,len) char *p; ftnlen len;
{
	int i;
	if(recpos+len>=LINE)
	{
		t_putc('\n');
		recpos=0;
	}
	if (!recpos)
		{ t_putc(' '); ++recpos; }
	for(i=0;i<len;i++) t_putc(*p++);
}
lwrt_F(absn) double absn;
{
	doublereal n;

	n = absn;
	if (absn < 0)
		absn = -absn;
	if (LLOW <= absn && absn < LHIGH)
	{
		if(recpos+LFW>=LINE)
		{
			t_putc('\n');
			recpos=0;
		}
		scale=0;
		(void) wrt_F((ufloat *)&n,LFW,LFD,(ftnlen)sizeof(n));
	}
	else
	{
		if(recpos+LEW>=LINE)
		{	t_putc('\n');
			recpos=0;
		}
		scale = 1;
		(void) wrt_E((ufloat *)&n,LEW,LED,-1,(ftnlen)sizeof(n));
	}
}
lwrt_C(a,b) double a,b;
{
	if(recpos+2*LFW+3>=LINE)
	{	t_putc('\n');
		recpos=0;
	}
	t_putc(' ');
	t_putc('(');
	lwrt_F(a);
	t_putc(',');
	lwrt_F(b);
	t_putc(')');
}
l_write(number,ptr,len,type) ftnint *number,type; char *ptr; ftnlen len;
{
#define Ptr ((flex *)ptr)
	int i;
	ftnint x;
	double y,z;
	real *xx;
	doublereal *yy;
	for(i=0;i< *number; i++)
	{
		switch((int)type)
		{
		default: fatal(204,"unknown type in lio");
		case TYSHORT:
			x=Ptr->flshort;
			goto xint;
		case TYLONG:
			x=Ptr->flint;
		xint:	lwrt_I(x);
			break;
		case TYREAL:
			y=Ptr->flreal;
			goto xfloat;
		case TYDREAL:
			y=Ptr->fldouble;
		xfloat: lwrt_F(y);
			break;
		case TYCOMPLEX:
			xx= &Ptr->flreal;
			y = *xx++;
			z = *xx;
			goto xcomplex;
		case TYDCOMPLEX:
			yy = &Ptr->fldouble;
			y= *yy++;
			z = *yy;
		xcomplex:
			lwrt_C(y,z);
			break;
		case TYLOGICAL:
			lwrt_L(Ptr->flint, len);
			break;
		case TYCHAR:
			lwrt_A(ptr,len);
			break;
		}
		ptr += len;
	}
	return(0);
}
```
