## Supplementary scripts for "A multi-scale *in silico* mouse model for insulin resistance and humanoid type 2 diabetes": lio.h

```
/*	copy of ftypes from the compiler */
/* variable types
 * numeric assumptions:
 *	int < reals < complexes
 *	TYDREAL-TYREAL = TYDCOMPLEX-TYCOMPLEX
 */

#define TYUNKNOWN 0
#define TYADDR 1
#define TYSHORT 2
#define TYLONG 3
#define TYREAL 4
#define TYDREAL 5
#define TYCOMPLEX 6
#define TYDCOMPLEX 7
#define TYLOGICAL 8
#define TYCHAR 9
#define TYSUBR 10
#define TYERROR 11

#define NTYPES (TYERROR+1)

#define	LINTW	12
#define	LINE	80
#define	LLOGW	2
#define	LLOW	1.0
#define	LHIGH	10.0
#define	LFW	12
#define	LFD	8
#define	LEW	16
#define	LED	8

typedef union
{	short	flshort;
	ftnint	flint;
	real	flreal;
	doublereal	fldouble;
} flex;
extern int scale;
extern int (*lioproc)();
```
