## Supplementary scripts for "A multi-scale *in silico* mouse model for insulin resistance and humanoid type 2 diabetes": lread.c

```
#include <stdlib.h>
#include "f2c.h"
#include "fio.h"
#include "fmt.h"
#include "lio.h"
#ifndef WCTYPE
#include <ctype.h>
#else
#include <wctype.h>
#endif


#include "fp.h"

extern char *fmtbuf;
/* extern char *malloc(), *realloc(); */
int (*lioproc)();

#define isblnk(x) (ltab[x+1]&B)
#define issep(x) (ltab[x+1]&SX)
#define isapos(x) (ltab[x+1]&AX)
#define isexp(x) (ltab[x+1]&EX)
#define issign(x) (ltab[x+1]&SG)
#define SX 1
#define B 2
#define AX 4
#define EX 8
#define SG 16
char ltab[128+1] = {	/* offset one for EOF */
	0,
	0,0,AX,0,0,0,0,0,0,0,SX,0,0,0,0,0,
	0,0,0,0,0,0,0,0,0,0,0,0,0,0,0,0,
	SX|B,0,AX,0,0,0,0,AX,0,0,0,SG,SX,SG,0,SX,
	0,0,0,0,0,0,0,0,0,0,0,0,0,0,0,0,
	0,0,0,0,EX,EX,0,0,0,0,0,0,0,0,0,0,
	0,0,0,0,0,0,0,0,0,0,0,0,0,0,0,0,
	AX,0,0,0,EX,EX,0,0,0,0,0,0,0,0,0,0,
	0,0,0,0,0,0,0,0,0,0,0,0,0,0,0,0
};

t_getc()
{	int ch;
	if(curunit->uend) return(EOF);
	if((ch=getc(cf))!=EOF) return(ch);
	if(feof(cf)) curunit->uend = 1;
	return(EOF);
}
integer e_rsle()
{
	int ch;
	if(curunit->uend) return(0);
	while((ch=t_getc())!='\n' && ch!=EOF);
	return(0);
}

flag lquit;
int lcount,ltype;
char *lchar;
double lx,ly;
#define ERR(x) if(n=(x)) return(n)
#define GETC(x) (x=t_getc())

l_read(number,ptr,len,type) ftnint *number,type; char *ptr; ftnlen len;
{
#define Ptr ((flex *)ptr)
	int i,n,ch;
	doublereal *yy;
	real *xx;
	for(i=0;i<*number;i++)
	{
		if(lquit) return(0);
		if(curunit->uend) err(elist->ciend, EOF, "list in")
		if(lcount == 0) {
			ltype = 0;
			for(;;)  {
				GETC(ch);
				switch(ch) {
				case EOF:
					goto loopend;
				case ' ':
				case '\n':
					continue;
				case '/':
					lquit = 1;
					goto loopend;
				case ',':
					lcount = 1;
					goto loopend;
				default:
					(void) ungetc(ch, cf);
					goto rddata;
				}
			}
		}
	rddata:
		switch((int)type)
		{
		case TYSHORT:
		case TYLONG:
		case TYREAL:
		case TYDREAL:
			ERR(l_R());
			break;
		case TYCOMPLEX:
		case TYDCOMPLEX:
			ERR(l_C());
			break;
		case TYLOGICAL:
			ERR(l_L());
			break;
		case TYCHAR:
			ERR(l_CHAR());
			break;
		}
	while ((ch=t_getc())==' '); if (ch!=',') ungetc(ch,cf);
	loopend:
		if(lquit) return(0);
		if(feof(cf)) err(elist->ciend,(EOF),"list in")
		else if(ferror(cf))
		{	clearerr(cf);
			err(elist->cierr,errno,"list in")
		}
		if(ltype==0) goto bump;
		switch((int)type)
		{
		case TYSHORT:
			Ptr->flshort=lx;
			break;
		case TYLOGICAL:
		case TYLONG:
			Ptr->flint=lx;
			break;
		case TYREAL:
			Ptr->flreal=lx;
			break;
		case TYDREAL:
			Ptr->fldouble=lx;
			break;
		case TYCOMPLEX:
			xx=(real *)ptr;
			*xx++ = lx;
			*xx = ly;
			break;
		case TYDCOMPLEX:
			yy=(doublereal *)ptr;
			*yy++ = lx;
			*yy = ly;
			break;
		case TYCHAR:
			b_char(lchar,ptr,len);
			break;
		}
	bump:
		if(lcount>0) lcount--;
		ptr += len;
	}
	return(0);
#undef Ptr
}
l_R()
{
	char s[FMAX+EXPMAXDIGS+4];
	register int ch;
	register char *sp, *spe, *sp1;
	int e, exp;
	double atof();
	int havenum, poststar, se;

	if (lcount > 0)
		return(0);
	ltype = 0;
	lcount = 1;
	exp = 0;
	poststar = 0;
retry:
	sp1 = sp = s;
	spe = sp + FMAX;
	havenum = 0;

	switch(GETC(ch)) {
		case '-': *sp++ = ch; sp1++; spe++;
		case '+':
			GETC(ch);
		}
	while(ch == '0') {
		++havenum;
		GETC(ch);
		}
	while(isdigit(ch)) {
		if (sp < spe) *sp++ = ch;
		else ++exp;
		GETC(ch);
		}
	if (ch == '*' && !poststar) {
		if (sp == sp1 || exp || *s == '-') {
			err(elist->cierr,112,"bad repetition count")
			}
		poststar = 1;
		*sp = 0;
		lcount = atoi(s);
		goto retry;
		}
	if (ch == '.') {
		GETC(ch);
		if (sp == sp1)
			while(ch == '0') {
				++havenum;
				--exp;
				GETC(ch);
				}
		while(isdigit(ch)) {
			if (sp < spe)
				{ *sp++ = ch; --exp; }
			GETC(ch);
			}
		}
	se = 0;
	if (issign(ch))
		goto signonly;
	if (isexp(ch)) {
		GETC(ch);
		if (issign(ch)) {
signonly:
			if (ch == '-') se = 1;
			GETC(ch);
			}
		if (!isdigit(ch)) {
bad:
			err(elist->cierr,112,"exponent field")
			}

		e = ch - '0';
		while(isdigit(GETC(ch))) {
			e = 10*e + ch - '0';
			if (e > EXPMAX)
				goto bad;
			}
		if (se)
			exp -= e;
		else
			exp += e;
		}
	(void) ungetc(ch, cf);
	if (sp > sp1) {
		++havenum;
		while(*--sp == '0')
			++exp;
		if (exp)
			sprintf(sp+1, "e%ld", exp);
		else
			sp[1] = 0;
		lx = atof(s);
		}
	else
		lx = 0.;
	if (havenum)
		ltype = TYLONG;
	else
		switch(ch) {
			case ',':
			case '/':
				break;
			default:
				err(elist->cierr,112,"invalid number")
			}
	return 0;
	}

l_C()
{	int ch;
	if(lcount>0) return(0);
	ltype=0;
	GETC(ch);
	if(ch!='(')
	{
		(void) ungetc(ch,cf);
		if(fscanf(cf,"%d",&lcount)!=1)
			if(!feof(cf)) err(elist->cierr,112,"complex format")
			else err(elist->cierr,(EOF),"lread");
		if(GETC(ch)!='*')
		{
			if(!feof(cf)) err(elist->cierr,112,"no star")
			else err(elist->cierr,(EOF),"lread");
		}
		if(GETC(ch)!='(')
		{	(void) ungetc(ch,cf);
			return(0);
		}
	}
	lcount = 1;
	ltype=TYLONG;
	(void) fscanf(cf,"%lf",&lx);
	while(isblnk(GETC(ch)) || (ch == '\n'));
	if(ch!=',')
	{	(void) ungetc(ch,cf);
		err(elist->cierr,112,"no comma");
	}
	while(isblnk(GETC(ch)));
	(void) ungetc(ch,cf);
	(void) fscanf(cf,"%lf",&ly);
	while(isblnk(GETC(ch)));
	if(ch!=')') err(elist->cierr,112,"no )");
	return(0);
}
l_L()
{
	int ch;
	if(lcount>0) return(0);
	ltype=0;
	GETC(ch);
	if(isdigit(ch))
	{	(void) ungetc(ch,cf);
		(void) fscanf(cf,"%d",&lcount);
		if(GETC(ch)!='*')
			if(!feof(cf)) err(elist->cierr,112,"no star")
			else err(elist->cierr,(EOF),"lread");
	}
	else	(void) ungetc(ch,cf);
	if(GETC(ch)=='.') GETC(ch);
	switch(ch)
	{
	case 't':
	case 'T':
		lx=1;
		break;
	case 'f':
	case 'F':
		lx=0;
		break;
	default:
		if(isblnk(ch) || issep(ch) || ch==EOF)
		{	(void) ungetc(ch,cf);
			return(0);
		}
		else	err(elist->cierr,112,"logical");
	}
	ltype=TYLONG;
	lcount = 1;
	while(!issep(GETC(ch)) && ch!=EOF);
	(void) ungetc(ch, cf);
	return(0);
}
#define BUFSIZE	128
l_CHAR()
{	int ch,size,i;
	char quote,*p;
	if(lcount>0) return(0);
	ltype=0;
	if(lchar!=NULL) free(lchar);
	size=BUFSIZE;
	p=lchar=(char *)malloc((unsigned int)size);
	if(lchar==NULL) err(elist->cierr,113,"no space");

	GETC(ch);
	if(isdigit(ch)) {
		/* allow Fortran 8x-style unquoted string...	*/
		/* either find a repetition count or the string	*/
		lcount = ch - '0';
		*p++ = ch;
		for(i = 1;;) {
			switch(GETC(ch)) {
				case '*':
					if (lcount == 0) {
						lcount = 1;
						goto noquote;
						}
					p = lchar;
					goto have_lcount;
				case ',':
				case ' ':
				case '\n':
				case '/':
					ungetc(ch,cf);
					/* no break */
				case EOF:
					lcount = 1;
					ltype = TYCHAR;
					return *p = 0;
				}
			if (!isdigit(ch)) {
				lcount = 1;
				goto noquote;
				}
			*p++ = ch;
			lcount = 10*lcount + ch - '0';
			if (++i == size) {
			  lchar = (char *)realloc(lchar,
					(unsigned int)(size += BUFSIZE));
				p = lchar + i;
				}
			}
		}
	else	(void) ungetc(ch,cf);
 have_lcount:
	if(GETC(ch)=='\'' || ch=='"') quote=ch;
	else if(isblnk(ch) || (issep(ch) && ch != '\n') || ch==EOF)
	{	(void) ungetc(ch,cf);
		return(0);
	}
	else {
		/* Fortran 8x-style unquoted string */
		*p++ = ch;
		for(i = 1;;) {
			switch(GETC(ch)) {
				case ',':
				case ' ':
				case '\n':
				case '/':
					ungetc(ch,cf);
					/* no break */
				case EOF:
					ltype = TYCHAR;
					return *p = 0;
				}
 noquote:
			*p++ = ch;
			if (++i == size) {
			  lchar = (char *)realloc(lchar,
					(unsigned int)(size += BUFSIZE));
				p = lchar + i;
				}
			}
		}
	ltype=TYCHAR;
	for(i=0;;)
	{	while(GETC(ch)!=quote && ch!='\n'
			&& ch!=EOF && ++i<size) *p++ = ch;
		if(i==size)
		{
		newone:
		  lchar= (char *)realloc(lchar, (unsigned int)(size += BUFSIZE));
			p=lchar+i-1;
			*p++ = ch;
		}
		else if(ch==EOF) return(EOF);
		else if(ch=='\n')
		{	if(*(p-1) != '\\') continue;
			i--;
			p--;
			if(++i<size) *p++ = ch;
			else goto newone;
		}
		else if(GETC(ch)==quote)
		{	if(++i<size) *p++ = ch;
			else goto newone;
		}
		else
		{	(void) ungetc(ch,cf);
			*p = 0;
			return(0);
		}
	}
}
integer s_rsle(a) cilist *a;
{
	int n;
	if(!init) f_init();
	if(n=c_le(a)) return(n);
	reading=1;
	external=1;
	formatted=1;
	lioproc = l_read;
	lquit = 0;
	lcount = 0;
	if(curunit->uwrt && nowreading(curunit))
		err(a->cierr,errno,"read start");
	return(0);
}
c_le(a) cilist *a;
{
	fmtbuf="list io";
	if(a->ciunit>=MXUNIT || a->ciunit<0)
		err(a->cierr,101,"stler");
	scale=recpos=0;
	elist=a;
	curunit = &units[a->ciunit];
	if(curunit->ufd==NULL && fk_open(SEQ,FMT,a->ciunit))
		err(a->cierr,102,"lio");
	cf=curunit->ufd;
	if(!curunit->ufmt) err(a->cierr,103,"lio")
	return(0);
}
integer do_lio(type,number,ptr,len) ftnint *number,*type; char *ptr; ftnlen len;
{
	return((*lioproc)(number,ptr,len,*type));
}
```
