## Supplementary scripts for "A multi-scale *in silico* mouse model for insulin resistance and humanoid type 2 diabetes": Makefile

```
.SUFFIXES: .c .o
CC = gcc
#CFLAGS = -DSkip_f2c_Undefs -O
#  NOTE !!
#  If you get some sort of error that is along the lines of
#    
#  wsfe.c: In function `x_putc':
#  wsfe.c:42: structure has no member named `_ptr'
#   ...
#  Then try the following:
CFLAGS += -DSkip_f2c_Undefs -DNON_UNIX_STDIO -O
#
# I really don't know what the $!@@**! is going on but it works ...
#
# some probs with ctype on newer machines can be fixed
# with the -DWCTYPE 
#
# this seems to work fine and is much less subject to
# screwups
.c.o:
	$(CC) $(CFLAGS) -c $*.c
#
# 
# compile, then strip unnecessary symbols
#.c.o:
#	$(CC) $(CFLAGS) -c $*.c
#	ld -r -x $*.o
#	mv a.out $*.o
#
#  NOTE !!
# if you have SUN Loader or sometimes others, eliminate -x in the above
# and it should work
#

OBJ =	Version.o backspace.o dfe.o due.o iio.o inquire.o rewind.o rsfe.o \
	rdfmt.o sue.o uio.o wsfe.o sfe.o fmt.o lio.o lread.o open.o \
	close.o util.o endfile.o wrtfmt.o wref.o err.o fmtlib.o rsne.o wsne.o \
        fc77.o f2cstart.o
######################################################
#  use this if you do have ranlib                    #
######################################################
#
libI77.a:	$(OBJ)
		ar r libf2cm.a $?
		ranlib libf2cm.a
		cp libf2cm.a ../.
######################################################
#  use this if you do not have ranlib                #
######################################################
#
#libI77.a:	$(OBJ)
#		ar r libf2cm.a $?
#		cp libf2cm.a ../.
########################################################
# whatever the problem is, it wont be found below here #
########################################################

lio.o:	lio.h
SRC=	lio.h fio.h fmt.h backspace.c dfe.c due.c iio.c inquire.c rewind.c \
	rsfe.c rdfmt.c sue.c uio.c wsfe.c sfe.c fmt.c lio.c lread.c open.c \
	close.c util.c endfile.c wrtfmt.c wref.c err.c fmtlib.c fc77.c f2cstart.c 

Version.o: Version.c
	$(CC) -c Version.c

backspace.o:  fio.h
close.o:  fio.h
dfe.o:  fio.h
dfe.o:  fmt.h
due.o:  fio.h
endfile.o:  fio.h
err.o:  fio.h
fmt.o:  fio.h
fmt.o:  fmt.h
ftest.o:  fio.h
iio.o:  fio.h
iio.o:  fmt.h
inquire.o:  fio.h
lib.o:  fio.h
lio.o:  fio.h
lio.o:  fmt.h
lio.o:  lio.h
lread.o:  fio.h
lread.o:  fmt.h
lread.o:  lio.h
lread.o:  fp.h
nio.o:  fio.h
nio.o:  fmt.h
nio.o:  lio.h
open.o:  fio.h
rdfmt.o:  fio.h
rdfmt.o:  fmt.h
rdfmt.o:  fp.h
rewind.o:  fio.h
rsfe.o:  fio.h
rsfe.o:  fmt.h
rsne.o: fio.h lio.h
sfe.o:  fio.h
stest.o:  fio.h
sue.o:  fio.h
uio.o:  fio.h
util.o:  fio.h
wref.o:  fio.h fmt.h fp.h
wrtfmt.o:  fio.h
wrtfmt.o:  fmt.h
wsfe.o:  fio.h
wsfe.o:  fmt.h
wsne.o: fio.h lio.h

check:
	xsum README Version.c backspace.c close.c dfe.c due.c \
	endfile.c err.c fio.h fmt.c fmt.h fmtlib.c fp.h iio.c \
	inquire.c lio.c lio.h lread.c makefile open.c rdfmt.c \
	rewind.c rsfe.c rsne.c sfe.c sue.c uio.c util.c wref.c \
	wrtfmt.c wsfe.c wsne.c >zap
	cmp zap libI77.xsum && rm zap || diff libI77.xsum zap
```
