## Supplementary scripts for "A multi-scale *in silico* mouse model for insulin resistance and humanoid type 2 diabetes": open.c

```
#include <stdlib.h>
#include <string.h>
#include	"sys/types.h"
#include	"sys/stat.h"
#include "f2c.h"
#include "fio.h"
/* extern char *mkstemp(); */
extern FILE *fdopen();
extern integer f_clos();

integer f_open(a) olist *a;
{	unit *b;
	int n;
	char buf[256];
	cllist x;
	if(a->ounit>=MXUNIT || a->ounit<0)
		err(a->oerr,101,"open")
	curunit = b = &units[a->ounit];
	if(b->ufd) {
		if(a->ofnm==0)
		{
		same:	if(a->oblnk!= 0) b->ublnk= *a->oblnk== 'z'?1:0;
			return(0);
		}
		g_char(a->ofnm,a->ofnmlen,buf);
		if(inode(buf)==b->uinode) goto same;
		x.cunit=a->ounit;
		x.csta=0;
		x.cerr=a->oerr;
		if((n=f_clos(&x))!=0) return(n);
		}
	b->url=a->orl;
	if(a->oblnk && (*a->oblnk=='z' || *a->oblnk == 'Z')) b->ublnk=1;
	else b->ublnk=0;
	if(a->ofm==0)
	{	if(b->url>0) b->ufmt=0;
		else b->ufmt=1;
	}
	else if(*a->ofm=='f' || *a->ofm == 'F') b->ufmt=1;
	else b->ufmt=0;
	if (a->ofnm) {
		g_char(a->ofnm,a->ofnmlen,buf);
		if (!buf[0])
			err(a->oerr,107,"open")
		}
	else
		sprintf(buf, "fort.%ld", a->ounit);
	b->uscrtch = 0;
	switch(a->osta ? *a->osta : 'u')
	{
	case 'o':
	case 'O':
		if(!a->ofnm) err(a->oerr,107,"open")
		if(access(buf,0))
			err(a->oerr,errno,"open")
		break;
	 case 's':
	 case 'S':
		b->uscrtch=1;
		(void) strcpy(buf,"tmp.FXXXXXX");
		(void) mkstemp(buf);
		(void) close(creat(buf, 0666));
		break;
	case 'n':
	case 'N':
		if(a->ofnm==0) err(a->oerr,107,"open")
		(void) close(creat(buf, 0666));
		break;
	}
done:
	b->ufnm=(char *) malloc((unsigned int)(strlen(buf)+1));
	if(b->ufnm==NULL) err(a->oerr,113,"no space");
	(void) strcpy(b->ufnm,buf);
	b->uend=0;
	if(isdev(buf))
	{	b->ufd = fopen(buf,"r");
		if(b->ufd==NULL) err(a->oerr,errno,buf)
		else	b->uwrt = 0;
	}
	else {
		b->uwrt = 0;
		if((b->ufd = fopen(buf, "r")) == NULL) {
			if ((n = open(buf,1)) >= 0) {
				b->uwrt = 2;
				}
			else {
				n = creat(buf, 0666);
				b->uwrt = 1;
				}
			if (n < 0
			|| (b->ufd = fdopen(n, "w")) == NULL)
				err(a->oerr, errno, "open");
			}
		if(b->url > 0)	/* one can more easily find the end */
			(void) fseek(b->ufd, 0L, 0);
	}
	b->useek=canseek(b->ufd);
	if((b->uinode=inode(buf))==-1)
		err(a->oerr,108,"open")
	if(a->orl && b->useek) rewind(b->ufd);
	return(0);
}
fk_open(seq,fmt,n) ftnint n;
{	char nbuf[10];
	olist a;
	(void) sprintf(nbuf,"fort.%ld",n);
	a.oerr=1;
	a.ounit=n;
	a.ofnm=nbuf;
	a.ofnmlen=strlen(nbuf);
	a.osta=NULL;
	a.oacc= seq==SEQ?"s":"d";
	a.ofm = fmt==FMT?"f":"u";
	a.orl = seq==DIR?1:0;
	a.oblnk=NULL;
	return(f_open(&a));
}
isdev(s) char *s;
{	struct stat x;
	int j;
	if(stat(s, &x) == -1) return(0);
	if((j = (x.st_mode&S_IFMT)) == S_IFREG || j == S_IFDIR) return(0);
	else	return(1);
}
```
