## Supplementary scripts for "A multi-scale *in silico* mouse model for insulin resistance and humanoid type 2 diabetes": rdfmt.c

```
#include <stdlib.h>
#include "f2c.h"
#include "fio.h"
#include "fmt.h"
#include "fp.h"


extern int cursor;
rd_ed(p,ptr,len) char *ptr; struct syl *p; ftnlen len;
{	int ch;
	for(;cursor>0;cursor--) if((ch=(*getn)())<0) return(ch);
	if(cursor<0)
	{	if(recpos+cursor < 0) /*err(elist->cierr,110,"fmt")*/
			cursor = -recpos;	/* is this in the standard? */
		if(external == 0) {
			extern char *icptr;
			icptr += cursor;
		}
		else if(curunit->useek) (void) fseek(cf,(int) cursor,1);
		else err(elist->cierr,106,"fmt");
		recpos += cursor;
		cursor=0;
	}
	switch(p->op)
	{
	default: fprintf(stderr,"rd_ed, unexpected code: %d\n%s\n",
			p->op,fmtbuf);
		abort();
	case I: ch = (rd_I((Uint *)ptr,p->p1,len, 10));
		break;
	case IM: ch = (rd_I((Uint *)ptr,p->p1,len, 10));
		break;
	case O: ch = (rd_I((Uint *)ptr, p->p1, len, 8));
		break;
	case L: ch = (rd_L((ftnint *)ptr,p->p1));
		break;
	case A:	ch = (rd_A(ptr,len));
		break;
	case AW:
		ch = (rd_AW(ptr,p->p1,len));
		break;
	case E: case EE:
	case D:
	case G:
	case GE:
	case F:	ch = (rd_F((ufloat *)ptr,p->p1,p->p2,len));
		break;
	}
	if(ch == 0) return(ch);
	else if(ch == EOF) return(EOF);
	clearerr(cf);
	return(errno);
}
rd_ned(p) struct syl *p;
{
	switch(p->op)
	{
	default: fprintf(stderr,"rd_ned, unexpected code: %d\n%s\n",
			p->op,fmtbuf);
		abort();
	case APOS:
		return(rd_POS(*(char **)&p->p2));
	case H:	return(rd_H(p->p1,*(char **)&p->p2));
	case SLASH: return((*donewrec)());
	case TR:
	case X:	cursor += p->p1;
		return(1);
	case T: cursor=p->p1-recpos - 1;
		return(1);
	case TL: cursor -= p->p1;
		if(cursor < -recpos)	/* TL1000, 1X */
			cursor = -recpos;
		return(1);
	}
}
rd_I(n,w,len, base) ftnlen len; Uint *n; register int base;
{	int x;
	int sign,ch;
	char s[84], *ps;
	ps=s; x=0;
	while (w)
	{
		GET(ch);
		if (ch==',' || ch=='\n') break;
		*ps=ch; ps++; w--;
	}
	*ps='\0';
	ps=s;
	while (*ps==' ') ps++;
	if (*ps=='-') { sign=1; ps++; }
	else { sign=0; if (*ps=='+') ps++; }
loop:	while (*ps>='0' && *ps<='9') { x=x*base+(*ps-'0'); ps++; }
	if (*ps==' ') {if (cblank) x *= base; ps++; goto loop;}
	if(sign) x = -x;
	if(len==sizeof(integer)) n->il=x;
	else if(len == sizeof(char)) n->ic = x;
	else n->is=x;
	if (*ps) return(errno=115); else return(0);
}
rd_L(n,w) ftnint *n;
{	int ch;
	char s[84], *ps;
	ps=s;
	while (w) {
		GET(ch);
		if (ch==','||ch=='\n') break;
		*ps=ch;
		ps++; w--;
		}
	*ps='\0';
	ps=s; while (*ps==' ') ps++;
	if (*ps=='.') ps++;
	if (*ps=='t' || *ps == 'T') { *n=1; return(0); }
	else if (*ps='f' || *ps == 'F') { *n=0; return(0); }
	else return(errno=116);
}

#ifndef WCTYPE
#include <ctype.h>
#else
#include <wctype.h>
#endif


rd_F(p, w, d, len)
ftnlen len;
ufloat *p;
{
	char s[FMAX+EXPMAXDIGS+4];
	register int ch;
	register char *sp, *spe, *sp1;
	double atof(), x;
	int scale1, se;
	int e, exp;

	sp1 = sp = s;
	spe = sp + FMAX;
	exp = -d;
	x = 0.;

	do {
		GET(ch);
		w--;
		} while (ch == ' ' && w);
	switch(ch) {
		case '-': *sp++ = ch; sp1++; spe++;
		case '+':
			if (!w) goto zero;
			--w;
			GET(ch);
		}
	while(ch == ' ') {
blankdrop:
		if (!w--) goto zero; GET(ch); }
	while(ch == '0')
		{ if (!w--) goto zero; GET(ch); }
	if (ch == ' ' && cblank)
		goto blankdrop;
	scale1 = scale;
	while(isdigit(ch)) {
digloop1:
		if (sp < spe) *sp++ = ch;
		else ++exp;
digloop1e:
		if (!w--) goto done;
		GET(ch);
		}
	if (ch == ' ') {
		if (cblank)
			{ ch = '0'; goto digloop1; }
		goto digloop1e;
		}
	if (ch == '.') {
		exp += d;
		if (!w--) goto done;
		GET(ch);
		if (sp == sp1) { /* no digits yet */
			while(ch == '0') {
skip01:
				--exp;
skip0:
				if (!w--) goto done;
				GET(ch);
				}
			if (ch == ' ') {
				if (cblank) goto skip01;
				goto skip0;
				}
			}
		while(isdigit(ch)) {
digloop2:
			if (sp < spe)
				{ *sp++ = ch; --exp; }
digloop2e:
			if (!w--) goto done;
			GET(ch);
			}
		if (ch == ' ') {
			if (cblank)
				{ ch = '0'; goto digloop2; }
			goto digloop2e;
			}
		}
	switch(ch) {
	  default:
		break;
	  case '-': se = 1; goto signonly;
	  case '+': se = 0; goto signonly;
	  case 'e':
	  case 'E':
	  case 'd':
	  case 'D':
		if (!w--)
			goto bad;
		GET(ch);
		while(ch == ' ') {
			if (!w--)
				goto bad;
			GET(ch);
			}
		se = 0;
	  	switch(ch) {
		  case '-': se = 1;
		  case '+':
signonly:
			if (!w--)
				goto bad;
			GET(ch);
			}
		while(ch == ' ') {
			if (!w--)
				goto bad;
			GET(ch);
			}
		if (!isdigit(ch))
			goto bad;

		e = ch - '0';
		for(;;) {
			if (!w--)
				{ ch = '\n'; break; }
			GET(ch);
			if (!isdigit(ch)) {
				if (ch == ' ') {
					if (cblank)
						ch = '0';
					else continue;
					}
				else
					break;
				}
			e = 10*e + ch - '0';
			if (e > EXPMAX && sp > sp1)
				goto bad;
			}
		if (se)
			exp -= e;
		else
			exp += e;
		scale1 = 0;
		}
	switch(ch) {
	  case '\n':
	  case ',':
		break;
	  default:
bad:
		return (errno = 115);
		}
done:
	if (sp > sp1) {
		while(*--sp == '0')
			++exp;
		if (exp -= scale1)
			sprintf(sp+1, "e%ld", exp);
		else
			sp[1] = 0;
		x = atof(s);
		}
zero:
	if (len == sizeof(real))
		p->pf = x;
	else
		p->pd = x;
	return(0);
	}


rd_A(p,len) char *p; ftnlen len;
{	int i,ch;
	for(i=0;i<len;i++)
	{	GET(ch);
		*p++=VAL(ch);
	}
	return(0);
}
rd_AW(p,w,len) char *p; ftnlen len;
{	int i,ch;
	if(w>=len)
	{	for(i=0;i<w-len;i++)
			GET(ch);
		for(i=0;i<len;i++)
		{	GET(ch);
			*p++=VAL(ch);
		}
		return(0);
	}
	for(i=0;i<w;i++)
	{	GET(ch);
		*p++=VAL(ch);
	}
	for(i=0;i<len-w;i++) *p++=' ';
	return(0);
}
rd_H(n,s) char *s;
{	int i,ch;
	for(i=0;i<n;i++)
		if((ch=(*getn)())<0) return(ch);
		else *s++ = ch=='\n'?' ':ch;
	return(1);
}
rd_POS(s) char *s;
{	char quote;
	int ch;
	quote= *s++;
	for(;*s;s++)
		if(*s==quote && *(s+1)!=quote) break;
		else if((ch=(*getn)())<0) return(ch);
		else *s = ch=='\n'?' ':ch;
	return(1);
}
```
