## Supplementary scripts for "A multi-scale *in silico* mouse model for insulin resistance and humanoid type 2 diabetes": rewind.c

```
#include "f2c.h"
#include "fio.h"
integer f_rew(a) alist *a;
{
	unit *b;
	if(a->aunit>=MXUNIT || a->aunit<0) err(a->aerr,101,"rewind");
	b = &units[a->aunit];
	if(b->ufd == NULL) return(0);
	if(!b->useek) err(a->aerr,106,"rewind")
	if(b->uwrt) {
		(void) t_runc(a);
		b->uwrt = 3;
		}
	rewind(b->ufd);
	b->uend=0;
	return(0);
}
```
