## Supplementary scripts for "A multi-scale *in silico* mouse model for insulin resistance and humanoid type 2 diabetes": rsfe.c

```
/* read sequential formatted external */
#include "f2c.h"
#include "fio.h"
#include "fmt.h"
extern int x_getc(),rd_ed(),rd_ned();
extern int x_endp(),x_rev(),xrd_SL();
integer s_rsfe(a) cilist *a; /* start */
{	int n;
	if(!init) f_init();
	if(n=c_sfe(a)) return(n);
	reading=1;
	sequential=1;
	formatted=1;
	external=1;
	elist=a;
	cursor=recpos=0;
	scale=0;
	fmtbuf=a->cifmt;
	curunit= &units[a->ciunit];
	cf=curunit->ufd;
	if(pars_f(fmtbuf)<0) err(a->cierr,100,"startio");
	getn= x_getc;
	doed= rd_ed;
	doned= rd_ned;
	fmt_bg();
	doend=x_endp;
	donewrec=xrd_SL;
	dorevert=x_rev;
	cblank=curunit->ublnk;
	cplus=0;
	if(curunit->uwrt && nowreading(curunit))
		err(a->cierr,errno,"read start");
	return(0);
}
xrd_SL()
{	int ch;
	if(!curunit->uend)
		while((ch=getc(cf))!='\n' && ch!=EOF);
	cursor=recpos=0;
	return(1);
}
x_getc()
{	int ch;
	if(curunit->uend) return(EOF);
	ch = getc(cf);
	if(ch!=EOF && ch!='\n')
	{	recpos++;
		return(ch);
	}
	if(ch=='\n')
	{	(void) ungetc(ch,cf);
		return(ch);
	}
	if(curunit->uend || feof(cf))
	{	errno=0;
		curunit->uend=1;
		return(-1);
	}
	return(-1);
}
x_endp()
{
	(void) xrd_SL();
	return(0);
}
x_rev()
{
	(void) xrd_SL();
	return(0);
}
```
