## Supplementary scripts for "A multi-scale *in silico* mouse model for insulin resistance and humanoid type 2 diabetes": rsne.c

```
#include <stdlib.h>
#include <string.h>
#include "f2c.h"
#include "fio.h"
#include "lio.h"
#define MAX_NL_CACHE 3	/* maximum number of namelist hash tables to cache */
#define MAXDIM 20	/* maximum number of subscripts */

/* extern char *malloc(), *memset(); */

 struct dimen {
	int extent;
	int curval;
	int delta;
	int stride;
	};
 typedef struct dimen dimen;

 struct hashentry {
	struct hashentry *next;
	char *name;
	Vardesc *vd;
	};
 typedef struct hashentry hashentry;

 struct hashtab {
	struct hashtab *next;
	Namelist *nl;
	int htsize;
	hashentry *tab[1];
	};
 typedef struct hashtab hashtab;

 static hashtab *nl_cache;
 static n_nlcache;
 static hashentry **zot;
 static ftnlen typesize[] = { 0, 0, sizeof(shortint), sizeof(integer),
				sizeof(real), sizeof(doublereal),
				sizeof(complex), sizeof(doublecomplex),
				sizeof(char) };

 extern flag lquit;
 extern int lcount;

 static Vardesc *
hash(ht, s)
 hashtab *ht;
 register char *s;
{
	register int c, x;
	register hashentry *h;
	char *s0 = s;

	for(x = 0; c = *s++; x = x & 0x4000 ? ((x << 1) & 0x7fff) + 1 : x << 1)
		x += c;
	for(h = *(zot = ht->tab + x % ht->htsize); h; h = h->next)
		if (!strcmp(s0, h->name))
			return h->vd;
	return 0;
	}

 hashtab *
mk_hashtab(nl)
 Namelist *nl;
{
	int nht, nv;
	hashtab *ht;
	Vardesc *v, **vd, **vde;
	hashentry *he;

	hashtab **x, **x0, *y;
	for(x = &nl_cache; y = *x; x0 = x, x = &y->next)
		if (nl == y->nl)
			return y;
	if (n_nlcache >= MAX_NL_CACHE) {
		/* discard least recently used namelist hash table */
		y = *x0;
		free((char *)y->next);
		y->next = 0;
		}
	else
		n_nlcache++;
	nv = nl->nvars;
	if (nv >= 0x4000)
		nht = 0x7fff;
	else {
		for(nht = 1; nht < nv; nht <<= 1);
		nht += nht - 1;
		}
	ht = (hashtab *)malloc(sizeof(hashtab) + (nht-1)*sizeof(hashentry *)
				+ nv*sizeof(hashentry));
	if (!ht)
		return 0;
	he = (hashentry *)&ht->tab[nht];
	ht->nl = nl;
	ht->htsize = nht;
	ht->next = nl_cache;
	nl_cache = ht;
	memset((char *)ht->tab, 0, nht*sizeof(hashentry *));
	vd = nl->vars;
	vde = vd + nv;
	while(vd < vde) {
		v = *vd++;
		if (!hash(ht, v->name)) {
			he->next = *zot;
			*zot = he;
			he->name = v->name;
			he->vd = v;
			he++;
			}
		}
	return ht;
	}

static char Alpha[256], Alphanum[256];

 static void
nl_init() {
	register char *s;
	register int c;

	if(!init)
		f_init();
	for(s = "ABCDEFGHIJKLMNOPQRSTUVWXYZ"; c = *s++; )
		Alpha[c]
		= Alphanum[c]
		= Alpha[c + 'a' - 'A']
		= Alphanum[c + 'a' - 'A']
		= c;
	for(s = "0123456789_"; c = *s++; )
		Alphanum[c] = c;
	}

#define GETC(x) (x=t_getc())

 static int
getname(s, slen)
 register char *s;
 int slen;
{
	register char *se = s + slen - 1;
	register int ch;

	GETC(ch);
	if (!(*s++ = Alpha[ch & 0xff])) {
		if (ch != EOF)
			ch = 115;
		err(elist->cierr, ch, "namelist read");
		}
	while(*s = Alphanum[GETC(ch) & 0xff])
		if (s < se)
			s++;
	if (ch == EOF)
		err(elist->cierr, ch == EOF ? -1 : 115, "namelist read");
	if (ch > ' ')
		ungetc(ch,cf);
	return *s = 0;
	}

 static int
getnum(chp, val)
 int *chp;
 int *val;
{
	register int ch, sign;
	register int x;

	while(GETC(ch) <= ' ' && ch >= 0);
	if (ch == '-') {
		sign = 1;
		GETC(ch);
		}
	else {
		sign = 0;
		if (ch == '+')
			GETC(ch);
		}
	x = ch - '0';
	if (x < 0 || x > 9)
		return 115;
	while(GETC(ch) >= '0' && ch <= '9')
		x = 10*x + ch - '0';
	while(ch <= ' ' && ch >= 0)
		GETC(ch);
	if (ch == EOF)
		return EOF;
	*val = sign ? -x : x;
	*chp = ch;
	return 0;
	}

 static int
getdimen(chp, d, delta, extent, x1)
 int *chp;
 dimen *d;
 int delta, extent, *x1;
{
	register int k;
	int x2, x3;

	if (k = getnum(chp, x1))
		return k;
	x3 = 1;
	if (*chp == ':') {
		if (k = getnum(chp, &x2))
			return k;
		x2 -= *x1;
		if (*chp == ':') {
			if (k = getnum(chp, &x3))
				return k;
			if (!x3)
				return 123;
			x2 /= x3;
			}
		if (x2 < 0 || x2 >= extent)
			return 123;
		d->extent = x2 + 1;
		}
	else
		d->extent = 1;
	d->curval = 0;
	d->delta = delta;
	d->stride = x3;
	return 0;
	}

s_rsne(a)
 cilist *a;
{
	int ch, got1, k, n, nd;
	Namelist *nl;
	static char where[] = "namelist read";
	static char where0[] = "namelist read start ";
	char buf[64];
	hashtab *ht;
	Vardesc *v;
	dimen *dn, *dn0, *dn1;
	Long *dims, *dims1;
	int b, b0, b1, ex, no, no1, nomax, span;
	ftnlen size;
	ftnint type;
	char *vaddr, *vaddr0, *vaddre;
	dimen dimens[MAXDIM], substr;

	if (!Alpha['a'])
		nl_init();
	if(n=c_le(a))
		return(n);
	reading=1;
	external=1;
	formatted=1;
	lquit = 0;
	lcount = 0;
	got1 = 0;
	if(curunit->uwrt && nowreading(curunit))
		err(a->cierr,errno,where0);
	for(;;) switch(GETC(ch)) {
		case EOF:
			err(a->ciend,(EOF),where0);
		case '&':
		case '$':
			goto have_amp;
		default:
			if (ch <= ' ' && ch >= 0)
				continue;
			err(a->cierr, 115, where0);
		}
 have_amp:
	if (ch = getname(buf,sizeof(buf)))
		return ch;
	nl = (Namelist *)a->cifmt;
	if (strcmp(buf, nl->name))
		err(a->cierr, 118, where0);
	ht = mk_hashtab(nl);
	if (!ht)
		err(elist->cierr, 113, where0);
	for(;;) {
		for(;;) switch(GETC(ch)) {
			case EOF:
				if (got1)
					return 0;
				err(a->ciend,(EOF),where0);
			case '/':
			case '$':
				return e_rsle();
			default:
				if (ch <= ' ' && ch >= 0)
					continue;
				ungetc(ch,cf);
				if (ch = getname(buf,sizeof(buf)))
					return ch;
				goto havename;
			}
 havename:
		v = hash(ht,buf);
		if (!v)
			err(a->cierr, 119, where);
		while(GETC(ch) <= ' ' && ch >= 0);
		vaddr = vaddr0 = v->addr;
		type = v->type;
		if (type < 0) {
			size = -type;
			type = TYCHAR;
			}
		else
			size = typesize[type];
		vaddre = vaddr + size;
		if (ch == '(' /*)*/ ) {
			dn = dimens;
			if (!(dims = v->dims)) {
				if (type != TYCHAR)
					err(a->cierr, 122, where);
				if (k = getdimen(&ch, dn, (int)size,
						(int)size, &b))
					err(a->cierr, k, where);
				if (ch != ')')
					err(a->cierr, 115, where);
				b1 = dn->extent;
				if (--b < 0 || b + b1 > size)
					return 124;
				vaddr += b;
				size = b1;
				while(GETC(ch) <= ' ' && ch >= 0);
				goto scalar;
				}
			nd = dims[0];
			nomax = dims[1];
			vaddre = vaddr + size*nomax;
			if (k = getdimen(&ch, dn, (int)size, dims[3], &b))
				err(a->cierr, k, where);
			no = no1 = dn->extent;
			b0 = dims[2];
			dims1 = dims += 3;
			ex = *dims;
			for(n = 1; n++ < nd; dims++) {
				if (ch != ',')
					err(a->cierr, 115, where);
				dn1 = dn + 1;
				span = dims[1];
				if (k = getdimen(&ch, dn1, dn->delta**dims,
						span, &b1))
					err(a->cierr, k, where);
				b += b1*ex;
				ex *= span;
				no *= dn1->extent;
				dn = dn1;
				}
			if (ch != ')')
				err(a->cierr, 115, where);
			b -= b0;
			if (b < 0 || b >= nomax)
				err(a->cierr, 125, where);
			vaddr += size * b;
			dims = dims1;
			for(dn0 = dimens; dn0 < dn; dn0++) {
				if (dn0->extent != *dims++ || dn0->stride != 1)
					break;
				no1 *= dn0[1].extent;
				}
			while(GETC(ch) <= ' ' && ch >= 0);
			if (type == TYCHAR && ch == '(' /*)*/) {
				if (k = getdimen(&ch, &substr, (int)size,
						(int)size, &b))
					err(a->cierr, k, where);
				if (ch != ')')
					err(a->cierr, 115, where);
				b1 = substr.extent;
				if (--b < 0 || b + b1 > size)
					return 124;
				vaddr += b;
				if (b1 == size && dn0->stride == 1)
					dn0++;
				else
					no1 = 1;
				size = b1;
				while(GETC(ch) <= ' ' && ch >= 0);
				}
			else if (dn0->stride == 1)
				dn0++;
			else
				no1 = 1;
			for(dn1 = dn0; dn1 <= dn; dn1++)
				dn1->delta *= dn1->stride;
			for(dn1 = dn-1; dn1 >= dn0; dn1--)
				dn1[1].delta -= (dn1->extent-1)*dn1->delta;
			}
		else if (dims = v->dims) {
			no = no1 = dims[1];
			vaddre = vaddr + no*size;
			}
		else
 scalar:
			no = no1 = 1;
		if (ch != '=')
			err(a->cierr, 115, where);
		got1 = 1;
	 readloop:
		for(;;) {
			if (vaddr >= vaddre || vaddr < vaddr0)
				goto mustend;
			else if (vaddr + no1*size > vaddre) {
				no1 = (vaddre - vaddr)/size;
				l_read(&no1, vaddr, size, type);
 mustend:
				if (GETC(ch) == '/' || ch == '$')
					lquit = 1;
				else
					err(a->cierr, 125, where);
				}
			else
				l_read(&no1, vaddr, size, type);
			if (lquit)
				return e_rsle();
			if ((no -= no1) <= 0)
				break;
			for(dn1 = dn0; dn1 <= dn; dn1++) {
				if (++dn1->curval < dn1->extent) {
					vaddr += dn1->delta;
					goto readloop;
					}
				dn1->curval = 0;
				}
			break;
			}
		}
	}
```
