## Supplementary scripts for "A multi-scale *in silico* mouse model for insulin resistance and humanoid type 2 diabetes": sfe.c

```
/* sequential formatted external common routines*/
#include "f2c.h"
#include "fio.h"

extern char *fmtbuf;

integer e_rsfe()
{	int n;
	n=en_fio();
	if (cf == stdout)
		fflush(stdout);
	else if (cf == stderr)
		fflush(stderr);
	fmtbuf=NULL;
	return(n);
}
c_sfe(a) cilist *a; /* check */
{	unit *p;
	if(a->ciunit >= MXUNIT || a->ciunit<0)
		err(a->cierr,101,"startio");
	p = &units[a->ciunit];
	if(p->ufd==NULL && fk_open(SEQ,FMT,a->ciunit)) err(a->cierr,114,"sfe")
	if(!p->ufmt) err(a->cierr,102,"sfe")
	return(0);
}
integer e_wsfe()
{	return(e_rsfe());
}
```
