## Supplementary scripts for "A multi-scale *in silico* mouse model for insulin resistance and humanoid type 2 diabetes": sue.c

```
#include "f2c.h"
#include "fio.h"
extern int reclen;
int recloc;

integer s_rsue(a) cilist *a;
{
	int n;
	if(!init) f_init();
	reading=1;
	if(n=c_sue(a)) return(n);
	recpos=0;
	if(curunit->uwrt && nowreading(curunit))
		err(a->cierr, errno, "read start");
	if(fread((char *)&reclen,sizeof(int),1,cf)
		!= 1)
	{	if(feof(cf))
		{	curunit->uend = 1;
			err(a->ciend, EOF, "start");
		}
		clearerr(cf);
		err(a->cierr, errno, "start");
	}
	return(0);
}
integer s_wsue(a) cilist *a;
{
	int n;
	if(!init) f_init();
	if(n=c_sue(a)) return(n);
	reading=0;
	reclen=0;
	if(curunit->uwrt != 1 && nowwriting(curunit))
		err(a->cierr, errno, "write start");
	recloc=ftell(cf);
	(void) fseek(cf,(int)sizeof(int),1);
	return(0);
}
c_sue(a) cilist *a;
{
	if(a->ciunit >= MXUNIT || a->ciunit < 0)
		err(a->cierr,101,"startio");
	external=sequential=1;
	formatted=0;
	curunit = &units[a->ciunit];
	elist=a;
	if(curunit->ufd==NULL && fk_open(SEQ,UNF,a->ciunit))
		err(a->cierr,114,"sue");
	cf=curunit->ufd;
	if(curunit->ufmt) err(a->cierr,103,"sue")
	if(!curunit->useek) err(a->cierr,103,"sue")
	return(0);
}
integer e_wsue()
{	int loc;
	(void) fwrite((char *)&reclen,sizeof(int),1,cf);
	loc=ftell(cf);
	(void) fseek(cf,recloc,0);
	(void) fwrite((char *)&reclen,sizeof(int),1,cf);
	(void) fseek(cf,loc,0);
	return(0);
}
integer e_rsue()
{
	(void) fseek(cf,(int)(reclen-recpos+sizeof(int)),1);
	return(0);
}
```
