## Supplementary scripts for "A multi-scale *in silico* mouse model for insulin resistance and humanoid type 2 diabetes": uio.c

```
#include "f2c.h"
#include "fio.h"
int reclen;
do_us(number,ptr,len) ftnint *number; ftnlen len; char *ptr;
{
	if(reading)
	{
		recpos += *number * len;
		if(recpos>reclen)
		{
			err(elist->ciend,(-1), "eof/uio");
		}
		(void) fread(ptr,(int)len,(int)(*number),cf);
		return(0);
	}
	else
	{
		reclen += *number * len;
		(void) fwrite(ptr,(int)len,(int)(*number),cf);
		return(0);
	}
}
integer do_uio(number,ptr,len) ftnint *number; ftnlen len; char *ptr;
{
	if(sequential)
		return(do_us(number,ptr,len));
	else	return(do_ud(number,ptr,len));
}
do_ud(number,ptr,len) ftnint *number; ftnlen len; char *ptr;
{
	recpos += *number * len;
	if(recpos > curunit->url && curunit->url!=1)
		err(elist->cierr,110,"eof/uio");
	if(reading)
	{
		if(fread(ptr,(int)len,(int)(*number),cf)
			!= *number)
			err(elist->cierr,27,"eof/uio")
		else return(0);
	}
	(void) fwrite(ptr,(int)len,(int)(*number),cf);
	return(0);
}
```
