## Supplementary scripts for "A multi-scale *in silico* mouse model for insulin resistance and humanoid type 2 diabetes": util.c

```
#include "sys/types.h"
#include "sys/stat.h"
#include "f2c.h"
#include "fio.h"

g_char(a,alen,b) char *a,*b; ftnlen alen;
{	char *x=a+alen-1,*y=b+alen-1;
	*(y+1)=0;
	for(;x>=a && *x==' ';x--) *y--=0;
	for(;x>=a;*y--= *x--);
}
b_char(a,b,blen) char *a,*b; ftnlen blen;
{	int i;
	for(i=0;i<blen && *a!=0;i++) *b++= *a++;
	for(;i<blen;i++) *b++=' ';
}
inode(a) char *a;
{	struct stat x;
	if(stat(a,&x)<0) return(-1);
	return(x.st_ino);
}
#define DONE {*bufpos++=0; (void) close(file); return;}
#define INTBOUND sizeof(int)-1
mvgbt(n,len,a,b) char *a,*b;
{	register int num=n*len;
	if( ((int)a&INTBOUND)==0 && ((int)b&INTBOUND)==0 && (num&INTBOUND)==0 )
	{	register int *x=(int *)a,*y=(int *)b;
		num /= sizeof(int);
		if(x>y) for(;num>0;num--) *y++= *x++;
		else for(num--;num>=0;num--) *(y+num)= *(x+num);
	}
	else
	{	register char *x=a,*y=b;
		if(x>y) for(;num>0;num--) *y++= *x++;
		else for(num--;num>=0;num--) *(y+num)= *(x+num);
	}
}
```
