## Supplementary scripts for "A multi-scale *in silico* mouse model for insulin resistance and humanoid type 2 diabetes": Version.c

```
static char junk[] = "\n@(#) LIBI77 VERSION pjw,dmg-mods 28 Jan. 1990\n";

/*
2.01	$ format added
2.02	Coding bug in open.c repaired
2.03	fixed bugs in lread.c (read * with negative f-format) and lio.c
	and lio.h (e-format conforming to spec)
2.04	changed open.c and err.c (fopen and freopen respectively) to
	update to new c-library (append mode)
2.05	added namelist capability
*/

/*
close.c:
	allow upper-case STATUS= values
endfile.c
	create fort.nnn if unit nnn not open;
	else if (file length == 0) use creat() rather than copy;
	use local copy() rather than forking /bin/cp;
	rewind, fseek to clear buffer (for no reading past EOF)
err.c
	use neither setbuf nor setvbuf; make stderr buffered
fio.h
	#define _bufend
inquire.c
	upper case responses;
	omit byfile test from SEQUENTIAL=
	answer "YES" to DIRECT= for unopened file (open to debate)
lio.c
	flush stderr, stdout at end of each stmt
	space before character strings in list output only at line start
lio.h
	adjust LEW, LED consistent with old libI77
lread.c
	use atof()
	allow "nnn*," when reading complex constants
open.c
	try opening for writing when open for read fails, with
	special uwrt value (2) delaying creat() to first write;
	set curunit so error messages don't drop core;
	no file name ==> fort.nnn except for STATUS='SCRATCH'
rdfmt.c
	use atof(); trust EOF == end-of-file (so don't read past
	end-of-file after endfile stmt)
sfe.c
	flush stderr, stdout at end of each stmt
wrtfmt.c:
	use upper case
	put wrt_E and wrt_F into wref.c, use sprintf()
		rather than ecvt() and fcvt() [more accurate on VAX]
*/

/* 16 Oct. 1988: uwrt = 3 after write, rewind, so close won't zap the file. */

/* 10 July 1989: change _bufend to buf_end in fio.h, wsfe.c, wrtfmt.c */

/* 28 Nov. 1989: corrections for IEEE and Cray arithmetic */
/* 29 Nov. 1989: change various int return types to int for f2c */
/* 30 Nov. 1989: various types from f2c.h */
/*  6 Dec. 1989: types corrected various places */
/* 19 Dec. 1989: make iostat= work right for internal I/O */
/*  8 Jan. 1990: add rsne, wsne -- routines for handling NAMELIST */
/* 28 Jan. 1990: have NAMELIST read treat $ as &, general white
		 space as blank */
```
