## Supplementary scripts for "A multi-scale *in silico* mouse model for insulin resistance and humanoid type 2 diabetes": wref.c

```
#include "f2c.h"
#include "fio.h"
#include "fmt.h"
#include "fp.h"
#include <string.h>
#ifndef VAX
#ifndef WCTYPE
#include <ctype.h>
#else
#include <wctype.h>
#endif
#endif

wrt_E(p,w,d,e,len) ufloat *p; ftnlen len;
{
	char buf[FMAX+EXPMAXDIGS+4], *s, *se;
	int d1, delta, e1, i, sign, signspace;
	double dd;
#ifndef VAX
	int e0 = e;
#endif

	if(e <= 0)
		e = 2;
	if(scale) {
		if(scale >= d + 2 || scale <= -d)
			goto nogood;
		}
	if(scale <= 0)
		--d;
	if (len == sizeof(real))
		dd = p->pf;
	else
		dd = p->pd;
	if (dd >= 0.) {
		sign = 0;
		signspace = cplus;
#ifndef VAX
		if (!dd)
			dd = 0.;	/* avoid -0 */
#endif
		}
	else {
		signspace = sign = 1;
		dd = -dd;
		}
	delta = w - (2 /* for the . and the d adjustment above */
			+ 2 /* for the E+ */ + signspace + d + e);
	if (delta < 0) {
nogood:
		while(--w >= 0)
			PUT('*');
		return(0);
		}
	if (scale < 0)
		d += scale;
	if (d > FMAX) {
		d1 = d - FMAX;
		d = FMAX;
		}
	else
		d1 = 0;
	sprintf(buf,"%#.*E", d, dd);
#ifndef VAX
	/* check for NaN, Infinity */
	if (!isdigit(buf[0])) {
		delta = w - strlen(buf) - signspace;
		if (delta < 0)
			goto nogood;
		while(--delta >= 0)
			PUT(' ');
		if (signspace)
			PUT(sign ? '-' : '+');
		for(s = buf; *s; s++)
			PUT(*s);
		return 0;
		}
#endif
	se = buf + d + 3;
	if (scale != 1 && dd)
		sprintf(se, "%+.2d", atoi(se) + 1 - scale);
	s = ++se;
	if (e < 2) {
		if (*s != '0')
			goto nogood;
		}
#ifndef VAX
	/* accommodate 3 significant digits in exponent */
	if (s[2]) {
#ifdef Pedantic
		if (!e0 && !s[3])
			for(s -= 2, e1 = 2; s[0] = s[1]; s++);

	/* Pedantic gives the behavior that Fortran 77 specifies,	*/
	/* i.e., requires that E be specified for exponent fields	*/
	/* of more than 3 digits.  With Pedantic undefined, we get	*/
	/* the behavior that Cray displays -- you get a bigger		*/
	/* exponent field if it fits.	*/
#else
		if (!e0) {
			for(s -= 2, e1 = 2; s[0] = s[1]; s++)
#ifdef CRAY
				delta--;
			if ((delta += 4) < 0)
				goto nogood
#endif
				;
			}
#endif
		else if (e0 >= 0)
			goto shift;
		else
			e1 = e;
		}
	else
 shift:
#endif
		for(s += 2, e1 = 2; *s; ++e1, ++s)
			if (e1 >= e)
				goto nogood;
	while(--delta >= 0)
		PUT(' ');
	if (signspace)
		PUT(sign ? '-' : '+');
	s = buf;
	i = scale;
	if (scale <= 0) {
		PUT('.');
		for(; i < 0; ++i)
			PUT('0');
		PUT(*s);
		s += 2;
		}
	else if (scale > 1) {
		PUT(*s);
		s += 2;
		while(--i > 0)
			PUT(*s++);
		PUT('.');
		}
	if (d1) {
		se -= 2;
		while(s < se) PUT(*s++);
		se += 2;
		do PUT('0'); while(--d1 > 0);
		}
	while(s < se)
		PUT(*s++);
	if (e < 2)
		PUT(s[1]);
	else {
		while(++e1 <= e)
			PUT('0');
		while(*s)
			PUT(*s++);
		}
	return 0;
	}

wrt_F(p,w,d,len) ufloat *p; ftnlen len;
{
	int d1, sign, n;
	double x;
	char *b, buf[MAXINTDIGS+MAXFRACDIGS+4], *s;

	x= (len==sizeof(real)?p->pf:p->pd);
	if (d < MAXFRACDIGS)
		d1 = 0;
	else {
		d1 = d - MAXFRACDIGS;
		d = MAXFRACDIGS;
		}
	if (x < 0.)
		{ x = -x; sign = 1; }
	else {
		sign = 0;
#ifndef VAX
		if (!x)
			x = 0.;
#endif
		}

	if (n = scale)
		if (n > 0)
			do x *= 10.; while(--n > 0);
		else
			do x *= 0.1; while(++n < 0);

#ifdef USE_STRLEN
	sprintf(b = buf, "%#.*f", d, x);
	n = strlen(b) + d1;
#else
	n = sprintf(b = buf, "%#.*f", d, x) + d1;
#endif

	if (buf[0] == '0' && d)
		{ ++b; --n; }
	if (sign) {
		/* check for all zeros */
		for(s = b;;) {
			while(*s == '0') s++;
			switch(*s) {
				case '.':
					s++; continue;
				case 0:
					sign = 0;
				}
			break;
			}
		}
	if (sign || cplus)
		++n;
	if (n > w) {
		while(--w >= 0)
			PUT('*');
		return 0;
		}
	for(w -= n; --w >= 0; )
		PUT(' ');
	if (sign)
		PUT('-');
	else if (cplus)
		PUT('+');
	while(n = *b++)
		PUT(n);
	while(--d1 >= 0)
		PUT('0');
	return 0;
	}
```
