## Supplementary scripts for "A multi-scale *in silico* mouse model for insulin resistance and humanoid type 2 diabetes": wrtfmt.c

```
#include <stdlib.h>
#include "f2c.h"
#include "fio.h"
#include "fmt.h"
extern int cursor;
extern char *icvt(), *ecvt();
int hiwater;
icilist *svic;
char *icptr;
mv_cur()	/* shouldn't use fseek because it insists on calling fflush */
		/* instead we know too much about stdio */
{
	if(external == 0) {
		if(cursor < 0) {
			if(hiwater < recpos)
				hiwater = recpos;
			recpos += cursor;
			icptr += cursor;
			cursor = 0;
			if(recpos < 0)
				err(elist->cierr, 110, "left off");
		}
		else if(cursor > 0) {
			if(recpos + cursor >= svic->icirlen)
				err(elist->cierr, 110, "recend");
			if(hiwater <= recpos)
				for(; cursor > 0; cursor--)
					(*putn)(' ');
			else if(hiwater <= recpos + cursor) {
				cursor -= hiwater - recpos;
				icptr += hiwater - recpos;
				recpos = hiwater;
				for(; cursor > 0; cursor--)
					(*putn)(' ');
			}
			else {
				icptr += cursor;
				recpos += cursor;
			}
			cursor = 0;
		}
		return(0);
	}
	if(cursor > 0) {
		if(hiwater <= recpos)
			for(;cursor>0;cursor--) (*putn)(' ');
		else if(hiwater <= recpos + cursor) {
#ifndef NON_UNIX_STDIO
			if(cf->_ptr + hiwater - recpos < buf_end(cf))
				cf->_ptr += hiwater - recpos;
			else
#endif
				(void) fseek(cf, (int) (hiwater - recpos), 1);
			cursor -= hiwater - recpos;
			recpos = hiwater;
			for(; cursor > 0; cursor--)
				(*putn)(' ');
		}
		else {
#ifndef NON_UNIX_STDIO
			if(cf->_ptr + cursor < buf_end(cf))
				cf->_ptr += cursor;
			else
#endif
				(void) fseek(cf, (int)cursor, 1);
			recpos += cursor;
		}
	}
	if(cursor<0)
	{
		if(cursor+recpos<0) err(elist->cierr,110,"left off");
#ifndef NON_UNIX_STDIO
		if(cf->_ptr + cursor >= cf->_base)
			cf->_ptr += cursor;
		else
#endif
		     if(curunit->useek) (void) fseek(cf,(int)cursor,1);
		else err(elist->cierr,106,"fmt");
		if(hiwater < recpos)
			hiwater = recpos;
		recpos += cursor;
		cursor=0;
	}
	return(0);
}
w_ed(p,ptr,len) char *ptr; struct syl *p; ftnlen len;
{
	if(cursor && mv_cur()) return(mv_cur());
	switch(p->op)
	{
	default:
		fprintf(stderr,"w_ed, unexpected code: %d\n%s\n",
			p->op,fmtbuf);
		abort();
	case I:	return(wrt_I((Uint *)ptr,p->p1,len, 10));
	case IM:
		return(wrt_IM((Uint *)ptr,p->p1,p->p2,len));
	case O:	return(wrt_I((Uint *)ptr, p->p1, len, 8));
	case L:	return(wrt_L((Uint *)ptr,p->p1, len));
	case A: return(wrt_A(ptr,len));
	case AW:
		return(wrt_AW(ptr,p->p1,len));
	case D:
	case E:
	case EE:
		return(wrt_E((ufloat *)ptr,p->p1,p->p2,p->p3,len));
	case G:
	case GE:
		return(wrt_G((ufloat *)ptr,p->p1,p->p2,p->p3,len));
	case F:	return(wrt_F((ufloat *)ptr,p->p1,p->p2,len));
	}
}
w_ned(p) struct syl *p;
{
	switch(p->op)
	{
	default: fprintf(stderr,"w_ned, unexpected code: %d\n%s\n",
			p->op,fmtbuf);
		abort();
	case SLASH:
		return((*donewrec)());
	case T: cursor = p->p1-recpos - 1;
		return(1);
	case TL: cursor -= p->p1;
		if(cursor < -recpos)	/* TL1000, 1X */
			cursor = -recpos;
		return(1);
	case TR:
	case X:
		cursor += p->p1;
		return(1);
	case APOS:
		return(wrt_AP(*(char **)&p->p2));
	case H:
		return(wrt_H(p->p1,*(char **)&p->p2));
	}
}
wrt_I(n,w,len, base) Uint *n; ftnlen len; register int base;
{	int ndigit,sign,spare,i;
	int x;
	char *ans;
	if(len==sizeof(integer)) x=n->il;
	else if(len == sizeof(char)) x = n->ic;
	else x=n->is;
	ans=icvt(x,&ndigit,&sign, base);
	spare=w-ndigit;
	if(sign || cplus) spare--;
	if(spare<0)
		for(i=0;i<w;i++) (*putn)('*');
	else
	{	for(i=0;i<spare;i++) (*putn)(' ');
		if(sign) (*putn)('-');
		else if(cplus) (*putn)('+');
		for(i=0;i<ndigit;i++) (*putn)(*ans++);
	}
	return(0);
}
wrt_IM(n,w,m,len) Uint *n; ftnlen len;
{	int ndigit,sign,spare,i,xsign;
	int x;
	char *ans;
	if(sizeof(integer)==len) x=n->il;
	else if(len == sizeof(char)) x = n->ic;
	else x=n->is;
	ans=icvt(x,&ndigit,&sign, 10);
	if(sign || cplus) xsign=1;
	else xsign=0;
	if(ndigit+xsign>w || m+xsign>w)
	{	for(i=0;i<w;i++) (*putn)('*');
		return(0);
	}
	if(x==0 && m==0)
	{	for(i=0;i<w;i++) (*putn)(' ');
		return(0);
	}
	if(ndigit>=m)
		spare=w-ndigit-xsign;
	else
		spare=w-m-xsign;
	for(i=0;i<spare;i++) (*putn)(' ');
	if(sign) (*putn)('-');
	else if(cplus) (*putn)('+');
	for(i=0;i<m-ndigit;i++) (*putn)('0');
	for(i=0;i<ndigit;i++) (*putn)(*ans++);
	return(0);
}
wrt_AP(s)
 char *s;
{	char quote;
	if(cursor && mv_cur()) return(mv_cur());
	quote = *s++;
	for(;*s;s++)
	{	if(*s!=quote) (*putn)(*s);
		else if(*++s==quote) (*putn)(*s);
		else return(1);
	}
	return(1);
}
wrt_H(a,s)
 char *s;
{
	if(cursor && mv_cur()) return(mv_cur());
	while(a--) (*putn)(*s++);
	return(1);
}
wrt_L(n,len, sz) Uint *n; ftnlen sz;
{	int i;
	int x;
	if(sizeof(integer)==sz) x=n->il;
	else if(sz == sizeof(char)) x = n->ic;
	else x=n->is;
	for(i=0;i<len-1;i++)
		(*putn)(' ');
	if(x) (*putn)('T');
	else (*putn)('F');
	return(0);
}
wrt_A(p,len) char *p; ftnlen len;
{
	while(len-- > 0) (*putn)(*p++);
	return(0);
}
wrt_AW(p,w,len) char * p; ftnlen len;
{
	while(w>len)
	{	w--;
		(*putn)(' ');
	}
	while(w-- > 0)
		(*putn)(*p++);
	return(0);
}

wrt_G(p,w,d,e,len) ufloat *p; ftnlen len;
{	double up = 1,x;
	int i,oldscale=scale,n,j;
	x= len==sizeof(real)?p->pf:p->pd;
	if(x < 0 ) x = -x;
	if(x<.1) return(wrt_E(p,w,d,e,len));
	for(i=0;i<=d;i++,up*=10)
	{	if(x>=up) continue;
		scale=0;
		if(e==0) n=4;
		else	n=e+2;
		i=wrt_F(p,w-n,d-i,len);
		for(j=0;j<n;j++) (*putn)(' ');
		scale=oldscale;
		return(i);
	}
	return(wrt_E(p,w,d,e,len));
}
```
