## Supplementary scripts for "A multi-scale *in silico* mouse model for insulin resistance and humanoid type 2 diabetes": wsfe.c

```
/*write sequential formatted external*/
#include "f2c.h"
#include "fio.h"
#include "fmt.h"
extern int x_putc(),w_ed(),w_ned();
extern int xw_end(),xw_rev(),x_wSL();
extern int hiwater;
integer s_wsfe(a) cilist *a;	/*start*/
{	int n;
	if(!init) f_init();
	if(n=c_sfe(a)) return(n);
	reading=0;
	sequential=1;
	formatted=1;
	external=1;
	elist=a;
	hiwater = cursor=recpos=0;
	nonl = 0;
	scale=0;
	fmtbuf=a->cifmt;
	curunit = &units[a->ciunit];
	cf=curunit->ufd;
	if(pars_f(fmtbuf)<0) err(a->cierr,100,"startio");
	putn= x_putc;
	doed= w_ed;
	doned= w_ned;
	doend=xw_end;
	dorevert=xw_rev;
	donewrec=x_wSL;
	fmt_bg();
	cplus=0;
	cblank=curunit->ublnk;
	if(curunit->uwrt != 1 && nowwriting(curunit))
		err(a->cierr,errno,"write start");
	return(0);
}
x_putc(c)
{
	/* this uses \n as an indicator of record-end */
	if(c == '\n' && recpos < hiwater) {	/* fseek calls fflush, a loss */
#ifndef NON_UNIX_STDIO
		if(cf->_ptr + hiwater - recpos < buf_end(cf))
			cf->_ptr += hiwater - recpos;
		else
#endif
			(void) fseek(cf, (int)(hiwater - recpos), 1);
	}
	putc(c,cf);
	recpos++;
}
pr_put(c)
{	static flag new = 1;
	recpos++;
	if(c=='\n')
	{	new=1;
		putc(c,cf);
	}
	else if(new==1)
	{	new=0;
		if(c=='0') putc('\n',cf);
		else if(c=='1') putc('\f',cf);
	}
	else putc(c,cf);
}
x_wSL()
{
	(*putn)('\n');
	recpos=0;
	cursor = 0;
	hiwater = 0;
	return(1);
}
xw_end()
{
	if(nonl == 0)
		(*putn)('\n');
	hiwater = recpos = cursor = 0;
	return(0);
}
xw_rev()
{
	if(workdone) (*putn)('\n');
	hiwater = recpos = cursor = 0;
	return(workdone=0);
}
```
