## Supplementary scripts for "A multi-scale *in silico* mouse model for insulin resistance and humanoid type 2 diabetes": wsne.c

```
#include <string.h>
#include "f2c.h"
#include "fio.h"
#include "lio.h"

s_wsne(a)
 cilist *a;
{
	int n;
	Namelist *nl;
	char *s;
	Vardesc *v, **vd, **vde;
	ftnint *number, type;
	Long *dims;
	ftnlen size;
	static ftnint one = 1;
	extern int t_putc();
	static ftnlen typesize[] = { 0, 0, sizeof(shortint), sizeof(integer),
				sizeof(real), sizeof(doublereal),
				sizeof(complex), sizeof(doublecomplex),
				sizeof(char) };

	if(!init)
		f_init();
	if(n=c_le(a))
		return(n);
	reading=0;
	external=1;
	formatted=1;
	putn = t_putc;
	if(curunit->uwrt != 1 && nowwriting(curunit))
		err(a->cierr, errno, "namelist output start");
	nl = (Namelist *)a->cifmt;
	t_putc('&');
	for(s = nl->name; *s; s++)
		t_putc(*s);
	t_putc(' ');
	vd = nl->vars;
	vde = vd + nl->nvars;
	while(vd < vde) {
		v = *vd++;
		s = v->name;
		if (recpos+strlen(s) >= LINE-2) {
			t_putc('\n');
			recpos = 0;
			t_putc(' ');
			}
		while(*s)
			t_putc(*s++);
		t_putc(' ');
		t_putc('=');
		number = (dims = v->dims) ? dims + 1 : &one;
		type = v->type;
		if (type < 0) {
			size = -type;
			type = TYCHAR;
			}
		else
			size = typesize[type];
		l_write(number, v->addr, size, type);
		if (vd < vde) {
			if (recpos >= LINE-2) {
				t_putc('\n');
				recpos = 0;
				t_putc(' ');
				}
			t_putc(',');
			t_putc(' ');
			}
		else if (recpos >= LINE-1) {
			t_putc('\n');
			recpos = 0;
			t_putc(' ');
			}
		}
	t_putc('/');
	return e_wsle();
	}
```
