## Supplementary scripts for "A multi-scale *in silico* mouse model for insulin resistance and humanoid type 2 diabetes": load_eqn.c

```
#include <stdlib.h> 
#include <string.h>
#include <stdio.h>
#include "xpplim.h"

#define PARAM 1
#define IC 2

#define MAX_INTERN_SET 100
#define DFNORMAL 1
#define MAXOPT 1000
#define READEM 1
char *interopt[MAXOPT];
int Nopts=0;
int RunImmediately=0;
extern char dll_lib[256];
extern char dll_fun[256];
extern int dll_flag;


typedef struct {
  char *name;
  char *does;
} INTERN_SET;

extern int XNullColor,YNullColor,StableManifoldColor,UnstableManifoldColor;
int IX_PLT[10],IY_PLT[10],IZ_PLT[10],NPltV;
int START_LINE_TYPE=1;
INTERN_SET intern_set[MAX_INTERN_SET];
int Nintern_set=0;

extern int STOCH_FLAG;
extern char uvar_names[MAXODE][12]; 
extern struct {
         char item[30],item2[30];
	 int steps,steps2,reset,oldic,index,index2,cycle,type,type2,movie;
	 double plow,phigh,plow2,phigh2;
         int rtype;
       } range;

extern int custom_color;
extern int del_stab_flag;
extern int MaxPoints;
extern double THETA0,PHI0;
extern int tfBell;

double atof();
char *get_first();
char *get_next();
/*   this file has all of the phaseplane parameters defined   
     and created.  All other files should use external stuff
    to use them. (Except eqn forming stuff)
 */

extern char batchout[256];
extern int batch_range; 
 double last_ic[MAXODE];

 extern char big_font_name[100],small_font_name[100];
 extern int PaperWhite;

extern int PSColorFlag,PS_FONTSIZE;
extern char PS_FONT[100];
extern double PS_LW;

int (*solver)();

 int rung_kut();
 char delay_string[MAXODE][80];
 int itor[MAXODE];
 char this_file[100];
 float oldhp_x,oldhp_y,my_pl_wid,my_pl_ht;
 int mov_ind;
 int  storind,STORFLAG,INFLAG,MAXSTOR;
 double x_3d[2],y_3d[2],z_3d[2];
 int IXPLT,IYPLT,IZPLT;
 int AXES,TIMPLOT,PLOT_3D;
 double MY_XLO,MY_YLO,MY_XHI,MY_YHI;
 double TOR_PERIOD;
 int TORUS;
 int NEQ;
 char options[100];  

/*   Numerical stuff ....   */

 double DELTA_T,TEND,T0,TRANS,
	NULL_ERR,EVEC_ERR,NEWT_ERR;
 double BOUND,DELAY,TOLER,ATOLER,HMIN,HMAX;
 double BVP_EPS,BVP_TOL;

 double POIPLN;

 extern int RandSeed;
 int MaxEulIter;
double EulTol;
extern int cv_bandflag,cv_bandupper,cv_bandlower;
 int NMESH,NJMP,METHOD,color_flag,NC_ITER;
 int EVEC_ITER;
 int BVP_MAXIT,BVP_FLAG;

 int POIMAP,POIVAR,POISGN,SOS;
   int FFT,NULL_HERE,POIEXT;
  int HIST,HVAR,hist_ind,FOREVER;

 /*  control of range stuff  */

 int PAUSER,ENDSING,SHOOT,PAR_FOL;

/* AUTO STUFF  */
extern int auto_ntst,auto_nmx,auto_npr,auto_ncol;
extern double auto_ds,  auto_dsmax,  auto_dsmin;
extern double auto_rl0,auto_rl1,auto_a0,auto_a1;
extern double auto_epss,auto_epsl,auto_epsu;
extern int auto_var;
extern double auto_xmin,auto_xmax,auto_ymin,auto_ymax;

 extern int PSFlag;

 int xorfix,silent,got_file;

dump_torus(fp,f)
     FILE *fp;
     int f;
{
  int i;
  char bob[256];
  if(f==READEM)
    fgets(bob,255,fp);
  else
    fprintf(fp,"# Torus information \n");
  io_int(&TORUS,fp,f," Torus flag 1=ON");
  io_double(&TOR_PERIOD,fp,f,"Torus period");
  if(TORUS){
    for(i=0;i<NEQ;i++)
      io_int(&itor[i],fp,f,uvar_names[i]);
  }
}
load_eqn()
{
 int no_eqn=1,okay=0;
 int i;
 int std=0;
 FILE *fptr;

 init_ar_ic();
  for(i=0;i<MAXODE;i++)
 {
  itor[i]=0;
/*  last_ic[i]=0.0; */
  strcpy(delay_string[i],"0.0");
 }
/* Moved to main
 do_comline(argc,argv); */

 if(strcmp(this_file,"/dev/stdin")==0)std=1;

  if(got_file==1&&(fptr=fopen(this_file,"r"))!=NULL)
  {
    if(std==1)sprintf(this_file,"console");
   okay=get_eqn(fptr);
   if(std==0)
     fclose(fptr);
  
     
   
   
   if(okay==1)no_eqn=0;
  }
 


 if(no_eqn)
   {
     while(okay==0)
       {
	 okay=make_eqn();
       }
     
   }
   
}


set_all_vals()
{
 int i;
 FILE *fp;
 TIMPLOT=1;
 FOREVER=0;
 BVP_TOL=1.e-5;
 BVP_EPS=1.e-5;
 BVP_MAXIT=20;
 BVP_FLAG=0;
 tfBell=1;
 PaperWhite=0;
 strcpy(big_font_name,"9x15");
 strcpy(small_font_name,"6x13");
 NMESH=40;
 NJMP=1;
 SOS=0;
 FFT=0;
 HIST=0;
 PSFlag=0;
 AXES=0;
 TOLER=0.001;
 ATOLER=0.001;
 MaxEulIter=10;
 EulTol=1.e-7;
 DELAY=0.0;
 HMIN=1e-12;
 EVEC_ITER=100;
 EVEC_ERR=.001;
 NULL_ERR=.001;
 NEWT_ERR=.001;
 NULL_HERE=0;
 del_stab_flag=DFNORMAL;
 HMAX=1.000;
 POIMAP=0;
 POIVAR=1;
 POIEXT=0;
 POISGN=1;
 POIPLN=0.0;

 storind=0;
 mov_ind=0;


 STORFLAG=0;


 INFLAG=0;
 oldhp_x=-100000.0 ;
 oldhp_y=-100000.0;
 solver=rung_kut;
 PLOT_3D=0;
 METHOD=3;
 MY_XLO=0.0;
 MY_XHI=20.0;
 MY_YLO=-1;
 MY_YHI=1;
 BOUND=100;
 MAXSTOR=5000;
 my_pl_wid=10000. ;
 my_pl_ht=7000.  ;

 TORUS=0;
 T0=0.0;
 TRANS=0.0;
 DELTA_T=.05;
 x_3d[0]=-12;
 x_3d[1]=12;
 y_3d[0]=-12;
 y_3d[1]=12;
 z_3d[0]=-12;
 z_3d[1]=12;
 TEND=20.00;
 TOR_PERIOD=6.2831853071795864770;
 IXPLT=0;
 IYPLT=1;
 IZPLT=1;
 
 if(NEQ > 2)IZPLT=2;
 NPltV=1;
 for(i=0;i<10;i++){
   IX_PLT[i]=IXPLT;
   IY_PLT[i]=IYPLT;
   IZ_PLT[i]=IZPLT;
 }
 if((fp=fopen(options,"r"))!=NULL)
 {
  read_defaults(fp);
  fclose(fp);
 }
 custom_color=0;
 init_range();
 init_trans();
 init_my_aplot();
 init_txtview();
/* internal options go here  */
  set_internopts();
  chk_volterra();  

/*                           */

 if(IZPLT>NEQ)IZPLT=NEQ;
 if(IYPLT>NEQ)IYPLT=NEQ;
 if(IXPLT==0||IYPLT==0)
   TIMPLOT=1;
 else 
   TIMPLOT=0;
 if(x_3d[0]>=x_3d[1]){
   x_3d[0]=-1;
   x_3d[1]=1;
 }
if(y_3d[0]>=y_3d[1]){
   y_3d[0]=-1;
   y_3d[1]=1;
 }
if(z_3d[0]>=z_3d[1]){
   z_3d[0]=-1;
   z_3d[1]=1;
 }
 if(MY_XLO>=MY_XHI){
   MY_XLO=-2.0;
   MY_XHI=2.0;
 }
if(MY_YLO>=MY_YHI){
   MY_YLO=-2.0;
   MY_YHI=2.0;
 }
 if(AXES<5){
   x_3d[0]=MY_XLO;
   y_3d[0]=MY_YLO;
   x_3d[1]=MY_XHI;
   y_3d[1]=MY_YHI;
 }
 init_stor(MAXSTOR,NEQ+1);
 if(AXES>=5)PLOT_3D=1;
 chk_delay(); /* check for delay allocation */
 alloc_h_stuff();

 alloc_v_memory();  /* allocate stuff for volterra equations */
 alloc_meth();
 arr_ic_start(); /* take care of all predefined array ics */
}


 read_defaults(fp)
 FILE *fp;
 {
 char bob[100];
 char *ptr;
 fgets(bob,80,fp);
 ptr=get_first(bob," ");
 strcpy(big_font_name,ptr);

 fgets(bob,80,fp);
 ptr=get_first(bob," ");
 strcpy(small_font_name,ptr);
 
 fil_int(fp,&PaperWhite);
 fil_int(fp,&IXPLT);
 fil_int(fp,&IYPLT);
 fil_int(fp,&IZPLT);
 fil_int(fp,&AXES);
 fil_int(fp,&NJMP);
 fil_int(fp,&NMESH);
 fil_int(fp,&METHOD);

 fil_int(fp,&TIMPLOT);
 fil_int(fp,&MAXSTOR);
 fil_flt(fp,&TEND);
 fil_flt(fp,&DELTA_T);
 fil_flt(fp,&T0);
 fil_flt(fp,&TRANS);
 fil_flt(fp,&BOUND);
 fil_flt(fp,&HMIN);
 fil_flt(fp,&HMAX);
 fil_flt(fp,&TOLER);
 fil_flt(fp,&DELAY);
 fil_flt(fp,&MY_XLO);
 fil_flt(fp,&MY_XHI);
 fil_flt(fp,&MY_YLO);
 fil_flt(fp,&MY_YHI);

 
}

fil_flt(fpt,val)
FILE *fpt;
double *val;
{
 char bob[80];
 fgets(bob,80,fpt);
 *val=atof(bob);
}

fil_int(fpt,val)
int *val;
FILE *fpt;
{
 char bob[80];
 fgets(bob,80,fpt);
 *val=atoi(bob);
}


/* here is some new code for internal set files:
   format of the file is a long string of the form:
   { x=y, z=w, q=p , .... }
*/


add_intern_set(name,does)
     char *name,*does;
{
  char bob[256],ch;
  int i,n,j=Nintern_set,k=0;
  if(Nintern_set>=MAX_INTERN_SET){
    printf(" %s not added -- too many must be less than %d \n",
	   name,MAX_INTERN_SET);
    return;
  }
  n=strlen(name);
  intern_set[j].name=(char *)malloc((n+1));
  strcpy(intern_set[j].name,name);
  n=strlen(does);
  bob[0]='$';
  bob[1]=' ';
  k=2;
  for(i=0;i<n;i++){
    ch=does[i];
    if(ch==','){
      bob[k]=' ';
      k++;
    }
    if(ch=='}'||ch=='{')
      continue;
    if(ch!=','){
      bob[k]=ch;
      k++;
    }
  }
  bob[k]=0;
  intern_set[j].does=(char *)malloc(n+3);
  strcpy(intern_set[j].does,bob);
  printf(" added %s doing %s \n",
	 intern_set[j].name,intern_set[j].does);
  Nintern_set++;
}
      

extract_action(char *ptr)
{
  char name[256],value[256];
 char tmp[512];
  char *junk,*mystring;
  /*  printf("ptr=%s \n",ptr); */
  strcpy(tmp,ptr);
  junk=get_first(tmp," ");
  while((mystring=get_next(" ,;\n"))!=NULL){
   split_apart(mystring,name,value);
      if(strlen(name)>0&&strlen(value)>0)
       do_intern_set(name,value);
    } 
}

extract_internset(j)
     int j;
{
  extract_action(intern_set[j].does);
}

do_intern_set(name1,value)
     char *name1,*value;
{
  int i;
  char name[20];
  convert(name1,name);
  /*   printf("name=%s value=%s \n",name,value);  */
  i=find_user_name(IC,name);
  if(i>-1){
    last_ic[i]=atof(value);
  }
  else {
    i=find_user_name(PARAM,name);
    if(i>-1){
      set_val(name,atof(value));
    }
    else {
      /* printf("%s=%s -- intopt\n",name,value); */
     set_option(name,value);
   }
  }
 alloc_meth();
 do_meth();
}
/*  ODE options stuff  here !!   */

msc(s1,s2)
     char *s1,*s2;
{
 int r=0;
 int n=strlen(s1),i;
 if(strlen(s2)<n)return(0);
 for(i=0;i<n;i++)
   if(s1[i]!=s2[i])return(0);
 return(1);
}  
  
set_internopts()
{
  int i;
  char *ptr,name[20],value[80],*junk,*mystring;
  if(Nopts==0)return;
 /*  parsem here   */
  for(i=0;i<Nopts;i++){
    ptr=interopt[i];
    junk=get_first(ptr," ,");
    while((mystring=get_next(" ,\n\r"))!=NULL)
    {
      split_apart(mystring,name,value);
      if(strlen(name)>0&&strlen(value)>0)
	set_option(name,value);
    }
  }
  for(i=0;i<Nopts;i++)
    free(interopt[i]);
}


split_apart(bob, name,value)
char *bob,*name,*value;
{
 int k,i,l;
 char number[80];

 l=strlen(bob);
 k=strcspn(bob,"=");
 if(k==l)
 {
  value[0]=0;
  strcpy(name,bob);
  }
  else
  {
  strncpy(name,bob,k);
  name[k]='\0';
  for(i=k+1;i<l;i++)value[i-k-1]=bob[i];
  value[l-k-1]='\0';
    }

}
check_for_xpprc()
{
  FILE *fp;
  char rc[256];
  char bob[256];
  sprintf(rc,"%s/.xpprc",getenv("HOME"));
  fp=fopen(rc,"r");
  if(fp==NULL){
    /*    printf("Didnt find rc \n"); */
    return;
  }
  while(!feof(fp)){
    fgets(bob,255,fp);
    if(bob[0]=='@')
      stor_internopts(bob);
  }
  fclose(fp);
}
stor_internopts(s1)
     char *s1;
{
  int n=strlen(s1);
  if(Nopts>MAXOPT){
    printf("WARNING -- to many options set %s ignored\n",s1);
    return;
  }
  interopt[Nopts]=(char *)malloc(n+1);
  sprintf(interopt[Nopts],"%s",s1);
  Nopts++;

}
  


set_option(s1,s2)
     char *s1,*s2;
{
  int i,j,f;
 char xx[4],yy[4],zz[4];
 static char mkey[]="demragvbqsc582y";
 static char Mkey[]="DEMRAGVBQSC582Y";
 strupr(s1);
 if(msc("BELL",s1)){
   tfBell=atoi(s2);
   return;
 }
 if(msc("BUT",s1)){
    add_user_button(s2);
    return;
  }
  if(msc("BIG",s1)){
    strcpy(big_font_name,s2);
    return;
  }
  if(msc("SMALL",s1)){
    strcpy(small_font_name,s2);
    return;
  }
  if(msc("YNC",s1)){
  i=atoi(s2);
  if(i>-1&&i<11)
   YNullColor=i;
  return;
  }
if(msc("XNC",s1)){
  i=atoi(s2);
  if(i>-1&&i<11)
   XNullColor=i;
  return;
  }

if(msc("SMC",s1)){
  i=atoi(s2);
  if(i>-1&&i<11)
   StableManifoldColor=i;
  return;
  }
if(msc("UMC",s1)){
  i=atoi(s2);
  if(i>-1&&i<11)
   UnstableManifoldColor=i;
   return;
  }

  if(msc("LT",s1)){
    i=atoi(s2);
    if(i<2&&i>-6)
      START_LINE_TYPE=i;
     return;
  }
  if(msc("SEED",s1)){
    i=atoi(s2);
    if(i>=0){
      RandSeed=i;
      nsrand48(RandSeed);
    }
    return;
  }
 if(msc("BACK",s1)){
   if(s2[0]=='w'||s2[0]=='W')
     PaperWhite=1;
   else 
     PaperWhite=0;
    return;
  }
 if(msc("COLORMAP",s1)){
   i=atoi(s2);
   if(i<6)custom_color=i;
   return;
 }
   if(msc("NPLOT",s1)){
    NPltV=atoi(s2);
    return;
  }

   if(msc("DLL_LIB",s1)){
     sprintf(dll_lib,"%s",s2);
     dll_flag+=1;
     return;
   }
   if(msc("DLL_FUN",s1)){
     sprintf(dll_fun,"%s",s2);
     dll_flag+=2;
     return;
   }
   /* can now initialize several plots */
 for(j=2;j<=8;j++){
      sprintf(xx,"XP%d",j);
      sprintf(yy,"YP%d",j);
      sprintf(zz,"ZP%d",j);
          
    if(msc(xx,s1)){
    find_variable(s2,&i);
    if(i>-1)IX_PLT[j]=i;
    return;
  }
   if(msc(yy,s1)){
     find_variable(s2,&i);
    if(i>-1)IY_PLT[j]=i;
    return;
  }
   if(msc(zz,s1)){
     find_variable(s2,&i);
    if(i>-1)IZ_PLT[j]=i;
    return;
  }
 }
   if(msc("XP",s1)){
    find_variable(s2,&i);
    if(i>-1)IXPLT=i;
    return;
  }
   if(msc("YP",s1)){
     find_variable(s2,&i);
    if(i>-1)IYPLT=i;
    return;
  }
   if(msc("ZP",s1)){
     find_variable(s2,&i);
    if(i>-1)IZPLT=i;
    return;
  }
   if(msc("AXES",s1)){
    if(s2[0]=='3')
      AXES=5;
    else 
      AXES=0;
    return;
  }
   if(msc("NJMP",s1)){
    NJMP=atoi(s2);
    return;
  }
  if(msc("NOUT",s1)){
    NJMP=atoi(s2);
    return;
  }
   if(msc("NMESH",s1)){
    NMESH=atoi(s2);
    return;
  }
   if(msc("METH",s1)){
    for(i=0;i<15;i++)
      if(s2[0]==mkey[i]||s2[0]==Mkey[i])
	METHOD=i;
  
    return;
  }
   if(msc("VMAXPTS",s1)){
     MaxPoints=atoi(s2);
     return;
   }
   if(msc("MAXSTOR",s1)){
    MAXSTOR=atoi(s2); 
    return;
  }
   if(msc("TOR_PER",s1)){
     TOR_PERIOD=atof(s2);
     TORUS=1;
     return;
   }
   if(msc("JAC_EPS",s1)){
     NEWT_ERR=atof(s2);
     return;
   }
   if(msc("NEWT_TOL",s1)){
     EVEC_ERR=atof(s2);
     return;
   }
   if(msc("NEWT_ITER",s1)){
     EVEC_ITER=atoi(s2);
     return;
   }
  if(msc("FOLD",s1)){
     find_variable(s2,&i);
     if(i>0){
       itor[i-1]=1;
      TORUS=1;
     }
     return;
   }
   if(msc("TOTAL",s1)){
    TEND=atof(s2);
    return;
  }
  if(msc("DTMIN",s1)){
    HMIN=atof(s2);
    return;
  }
  if(msc("DTMAX",s1)){
    HMAX=atof(s2);
    return;
  }
   if(msc("DT",s1)){
    DELTA_T=atof(s2);
    return;
  }
   if(msc("T0",s1)){
    T0=atof(s2);
    return;
  }
   if(msc("TRANS",s1)){
     TRANS=atof(s2);
    return;
  }
   if(msc("BOUND",s1)){
    BOUND=atof(s2);
    return;
  }
   if(msc("ATOL",s1)){
     ATOLER=atof(s2);
     return;
   }
   if(msc("TOL",s1)){
    TOLER=atof(s2);
    return;
  }
   if(msc("DELAY",s1)){
    DELAY=atof(s2);
    return;
  }
   if(msc("BANDUP",s1)){
     cv_bandflag=1;
     cv_bandupper=atoi(s2);
     return;
   }
  if(msc("BANDLO",s1)){
     cv_bandflag=1;
     cv_bandlower=atoi(s2);
     return;
   }
  
  if(msc("PHI",s1)){
    PHI0=atof(s2);
    return;
  }
   if(msc("THETA",s1)){
    THETA0=atof(s2);
    return;
  }
   if(msc("XLO",s1)){
    MY_XLO=atof(s2);
    return;
  }
   if(msc("YLO",s1)){
    MY_YLO=atof(s2);
    return;
  }
  
   if(msc("XHI",s1)){
    MY_XHI=atof(s2);
    return;
  }
   if(msc("YHI",s1)){
    MY_YHI=atof(s2);
    return;
  }
   if(msc("XMAX",s1)){
    x_3d[1]=atof(s2);
    return;
  }
   if(msc("YMAX",s1)){
        y_3d[1]=atof(s2);
    return;
  }
   if(msc("ZMAX",s1)){
        z_3d[1]=atof(s2);
    return;
  }
   if(msc("XMIN",s1)){
        x_3d[0]=atof(s2);
    return;
  }
   if(msc("YMIN",s1)){
    y_3d[0]=atof(s2);
    return;
  }
 if(msc("ZMIN",s1)){
    z_3d[0]=atof(s2);
    return;
  }

 if(msc("POIMAP",s1)){
   if(s2[0]=='m'||s2[0]=='M')POIMAP=2;
   if(s2[0]=='s'||s2[0]=='S')POIMAP=1;
   if(s2[0]=='p'||s2[0]=='P')POIMAP=3;
   return;
 }
 
 if(msc("POIVAR",s1)){
    find_variable(s2,&i);
    if(i>-1)POIVAR=i;
    return;
  }
 if(msc("OUTPUT",s1)){
   strcpy(batchout,s2);
   return;
 }
  
 if(msc("POISGN",s1)){
   POISGN=atoi(s2);
   return;
 }
 
 if(msc("POISTOP",s1)){
   SOS=atoi(s2);
   return;
 }
 if(msc("STOCH",s1)){
   STOCH_FLAG=atoi(s2);
   return;
 }
 if(msc("POIPLN",s1)){
   POIPLN=atof(s2);
   return;
 }
  
 

 if(msc("RANGEOVER",s1)){
    strcpy(range.item,s2);

    return;
  }
 if(msc("RANGESTEP",s1)){
   range.steps=atoi(s2);

   return;
 }
  
 if(msc("RANGELOW",s1)){
   range.plow=atof(s2);

   return;
 }
 
 if(msc("RANGEHIGH",s1)){
   range.phigh=atof(s2);

   return;
 }
 
 if(msc("RANGERESET",s1)){
  if(s2[0]=='y'||s2[0]=='Y')
   range.reset=1;
   else
   range.reset=0;

  return;
   }

 if(msc("RANGEOLDIC",s1)){
  if(s2[0]=='y'||s2[0]=='Y')
   range.oldic=1;
   else 
   range.oldic=0;
      return;
 }
 
   
 if(msc("RANGE",s1)){
   batch_range=atoi(s2);
   return;
 }
 
 if(msc("NTST",s1)){
   auto_ntst=atoi(s2);
   return;
 }
if(msc("NMAX",s1)){
   auto_nmx=atoi(s2);
   return;
 }
if(msc("NPR",s1)){
   auto_npr=atoi(s2);
   return;
 }
 if(msc("NCOL",s1)){
   auto_ncol=atoi(s2);
   return;
 }


if(msc("DSMIN",s1)){
   auto_dsmin=atof(s2);
 
   return;
 }
if(msc("DSMAX",s1)){
   auto_dsmax=atof(s2);
 
   return;
 }
if(msc("DS",s1)){
   auto_ds=atof(s2);
 
   return;
 }
if(msc("PARMIN",s1)){
   auto_rl0=atof(s2);
   return;
 }
if(msc("PARMAX",s1)){
   auto_rl1=atof(s2);
   return;
 }
if(msc("NORMMIN",s1)){
   auto_a0=atof(s2);
   return;
 }
if(msc("NORMMAX",s1)){
   auto_a1=atof(s2);
   return;
 }
 if(msc("EPSL",s1)){
   auto_epsl=atof(s2);
   return;
 }
if(msc("EPSU",s1)){
   auto_epsu=atof(s2);
   return;
 }
if(msc("EPSS",s1)){
   auto_epss=atof(s2);
   return;
 }
 if(msc("RUNNOW",s1)){
   RunImmediately=atoi(s2);
   return;
 }
 if(msc("AUTOEVAL",s1)){
   f=atoi(s2);
   set_auto_eval_flags(f);
   return;
 }
if(msc("AUTOXMAX",s1)){
 auto_xmax=atof(s2);
 return;
}
if(msc("AUTOYMAX",s1)){
 auto_ymax=atof(s2);
 return;
}
if(msc("AUTOXMIN",s1)){
 auto_xmin=atof(s2);
 return;
}
if(msc("AUTOYMIN",s1)){
 auto_ymin=atof(s2);
 return;
}
if(msc("AUTOVAR",s1)){
 find_variable(s2,&i);
    if(i>0)auto_var=i-1;
    return;
  }

/* postscript options */

 if(msc("PS_FONT",s1)){
   strcpy(PS_FONT,s2);
   return;
 }

if(msc("PS_LW",s1)){
  PS_LW=atof(s2);
   return;
 }

if(msc("PS_FSIZE",s1)){
  PS_FONTSIZE=atoi(s2);
   return;
 }

if(msc("PS_COLOR",s1)){
  PSColorFlag=atoi(s2);
   return;
 }


 printf("!! Option %s not recognized\n",s1); 
  
}
```
