## Supplementary scripts for "A multi-scale *in silico* mouse model for insulin resistance and humanoid type 2 diabetes": lunch-new.c

```
#include <stdlib.h> 
#include <stdio.h>
#include <string.h>
#include <math.h>

#include <X11/Xlib.h>
#include <X11/Xutil.h>
#include <time.h>
#include "xpplim.h"
#include "struct.h"
#include "shoot.h"


#define READEM 1
#define VOLTERRA 6
#define MAXUFUN 50
double atof();

extern int Xup;
 extern Window main_win;
extern GRAPH *MyGraph;

 extern BC_STRUCT my_bc[MAXODE];

typedef struct {
  char *name,*value;
} FIXINFO;

int set_type=0;

extern FIXINFO fixinfo[MAXODE];
extern int FIX_VAR,NFUN;
 
 extern int NJMP,NMESH,METHOD,NODE,POIMAP,POIVAR,POISGN,SOS,INFLAG,NMarkov;
 extern int NUPAR,NEQ,BVP_MAXIT,EVEC_ITER,DelayFlag,MyStart;
 extern double last_ic[MAXODE],MyData[MAXODE],MyTime,LastTime;
 extern double TEND,DELTA_T,T0,TRANS,BOUND,HMIN,HMAX,TOLER,ATOLER,DELAY;
 extern double POIPLN,EVEC_ERR,NEWT_ERR;
extern double BVP_TOL,BVP_EPS;
extern int MaxPoints;

 extern char upar_names[MAXPAR][11],this_file[100],delay_string[MAXODE][80];
 extern char uvar_names[MAXODE][12]; 
 extern char *ode_names[MAXODE],*fix_names[MAXODE];


file_inf()
{
  int ok;
  FILE *fp;
 char filename[256];
 sprintf(filename,"%s.pars",this_file);
 ping();
 if(!file_selector("Save info",filename,"*.pars*"))return;
 /* if(new_string("Filename: ",filename)==0)return; */
  open_write_file(&fp,filename,&ok); 
   if(!ok)return;
    redraw_params();
    do_info(fp);
    fclose(fp);
}

 
do_info(fp)
FILE *fp;
{
 int i;
 static char *method[]={"Discrete","Euler","Mod. Euler",
	"Runge-Kutta","Adams","Gear","Volterra","BackEul","QualRK",
         "Stiff","CVode","DoPri5","DoPri8(3)","Rosenbrock","Symplectic"};
 int div,rem;
 int j;
 double z;
 char bob[200];
 char fstr[15];
 fprintf(fp,"File: %s \n\n Equations... \n",this_file);
 for(i=0;i<NEQ;i++){
   if(i<NODE&&METHOD>0)strcpy(fstr,"d%s/dT=%s\n");
    if(i<NODE&&METHOD==0)strcpy(fstr,"%s(n+1)=%s\n");
     if(i>=NODE)strcpy(fstr,"%s=%s\n");
     fprintf(fp,fstr,uvar_names[i],ode_names[i]);
 }

 if(FIX_VAR>0){
   fprintf(fp,"\nwhere ...\n");
   for(i=0;i<FIX_VAR;i++)
     fprintf(fp,"%s = %s \n",fixinfo[i].name,fixinfo[i].value);
 }
  if(NFUN>0){
   fprintf(fp, "\nUser-defined functions:\n"); 
   user_fun_info(fp);
 }
 
 
 fprintf(fp,"\n\n Numerical parameters ...\n");


    
     
 fprintf(fp,"NJMP=%d  NMESH=%d METHOD=%s EVEC_ITER=%d \n",
	 NJMP,NMESH,method[METHOD],EVEC_ITER);
 fprintf(fp,"BVP_EPS=%g,BVP_TOL=%g,BVP_MAXIT=%d \n",
	 BVP_EPS,BVP_TOL,BVP_MAXIT);
 fprintf(fp,"DT=%g T0=%g TRANS=%g TEND=%g BOUND=%g DELAY=%g MaxPts=%d\n",
	 DELTA_T,T0,TRANS,TEND,BOUND,DELAY,MaxPoints);
 fprintf(fp,"EVEC_ERR=%g, NEWT_ERR=%g HMIN=%g HMAX=%g TOLER=%g \n",
	 EVEC_ERR,NEWT_ERR,HMIN,HMAX,TOLER);
         if(POIVAR==0)strcpy(bob,"T");
	   else strcpy(bob,uvar_names[POIVAR-1]);
 fprintf(fp,"POIMAP=%d POIVAR=%s POIPLN=%g POISGN=%d \n",
        POIMAP,bob,POIPLN,POISGN);
 
 fprintf(fp,"\n\n Delay strings ...\n");
 
 for(i=0;i<NODE;i++)fprintf(fp,"%s\n",delay_string[i]);
  fprintf(fp,"\n\n BCs ...\n");
 
 for(i=0;i<NODE;i++)fprintf(fp,"0=%s\n",my_bc[i].string);
 fprintf(fp,"\n\n ICs ...\n");
 
 for(i=0;i<NODE+NMarkov;i++)fprintf(fp,"%s=%.16g\n",uvar_names[i],last_ic[i]);
 fprintf(fp,"\n\n Parameters ...\n");
 div=NUPAR/4;
 rem=NUPAR%4;
 for(j=0;j<div;j++){
   for(i=0;i<4;i++)
     {
       get_val(upar_names[i+4*j],&z);
       fprintf(fp,"%s=%.16g   ",upar_names[i+4*j],z);
     }
   fprintf(fp,"\n");
 }
    for(i=0;i<rem;i++){
      get_val(upar_names[i+4*div],&z);
      fprintf(fp,"%s=%.16g   ",upar_names[i+4*div],z);
    }
   
 fprintf(fp,"\n");
}
  

read_lunch(FILE *fp)
{
  int f=READEM,ne,np,temp;
  char bob[256];

 fgets(bob,255,fp);
   if(bob[0]=='#'){
     set_type=1;
     io_int(&ne,fp,f," ");
   }
   else {
     ne=atoi(bob);
     set_type=0;
   }
   /* io_int(&ne,fp,f); */
   io_int(&np,fp,f," ");
   if(ne!=NEQ||np!=NUPAR){
     printf("Set file has incompatible parameters\n");
     return 0;
   }
   io_numerics(f,fp);
   if(METHOD==VOLTERRA){
     io_int(&temp,fp,f," ");
     allocate_volterra(temp,1);
     MyStart=1;
   }
   chk_delay();
   io_exprs(f,fp);
   io_graph(f,fp);
   if(set_type==1){
   dump_transpose_info(fp,f);
   dump_h_stuff(fp,f);
   dump_aplot(fp,f);
   dump_torus(fp,f);
   dump_range(fp,f);
   }
  
   return 1;
}

do_lunch(f) /* f=1 to read and 0 to write */
int f;

{
 int ne,np,ok,temp;
 char bob[256];
 FILE *fp;
 time_t ttt;
 char filename[256];
sprintf(filename,"%s.set",this_file);
 

 if(f==READEM){
   ping();
  if(!file_selector("Load SET File",filename,"*.set"))return;
  
   fp=fopen(filename,"r");
   if(fp==NULL){
     err_msg("Cannot open file");
     return;
   }
   fgets(bob,255,fp);
   if(bob[0]=='#'){
     set_type=1;
     io_int(&ne,fp,f," ");
   }
   else {
     ne=atoi(bob);
     set_type=0;
   }
   /* io_int(&ne,fp,f); */
   io_int(&np,fp,f," ");
   if(ne!=NEQ||np!=NUPAR){
     err_msg("Incompatible parameters");
     fclose(fp);
     return;
   }
   io_numerics(f,fp);
   if(METHOD==VOLTERRA){
     io_int(&temp,fp,f," ");
     allocate_volterra(temp,1);
     MyStart=1;
   }
   chk_delay();
   io_exprs(f,fp);
   io_graph(f,fp);
   if(set_type==1){
   dump_transpose_info(fp,f);
   dump_h_stuff(fp,f);
   dump_aplot(fp,f);
   dump_torus(fp,f);
   dump_range(fp,f);
   }
   fclose(fp);
   return;
 }
  if(!file_selector("Save SET File",filename,"*.set"))return;
  open_write_file(&fp,filename,&ok); 
   if(!ok)return;
 redraw_params();
 ttt=time(0);
 fprintf(fp,"## Set file for %s on %s",this_file,ctime(&ttt));
 io_int(&NEQ,fp,f,"Number of equations and auxiliaries");
 io_int(&NUPAR,fp,f,"Number of parameters");
 io_numerics(f,fp);
 if(METHOD==VOLTERRA){
     io_int(&MaxPoints,fp,f,"Max points for volterra");
     }
   io_exprs(f,fp);
   io_graph(f,fp);
    dump_transpose_info(fp,f);
   dump_h_stuff(fp,f);
   dump_aplot(fp,f);
   dump_torus(fp,f);
   dump_range(fp,f);  
   dump_eqn(fp);
   fclose(fp);
}
 
 

dump_eqn(fp)
FILE *fp;
{
 int i;
 
 char bob[200];
 char fstr[15];
 fprintf(fp,"RHS etc ...\n");
 for(i=0;i<NEQ;i++){
   if(i<NODE&&METHOD>0)strcpy(fstr,"d%s/dT=%s\n");
    if(i<NODE&&METHOD==0)strcpy(fstr,"%s(n+1)=%s\n");
     if(i>=NODE)strcpy(fstr,"%s=%s\n");
     fprintf(fp,fstr,uvar_names[i],ode_names[i]);
 }

 if(FIX_VAR>0){
   fprintf(fp,"\nwhere ...\n");
   for(i=0;i<FIX_VAR;i++)
     fprintf(fp,"%s = %s \n",fixinfo[i].name,fixinfo[i].value);
 }
  if(NFUN>0){
   fprintf(fp, "\nUser-defined functions:\n"); 
   user_fun_info(fp);
 }
 
}
    

io_numerics(f,fp)
int f;
FILE *fp;
{
char *method[]={"Discrete","Euler","Mod. Euler",
        "Runge-Kutta","Adams","Gear","Volterra","BackEul",
                      "Qual RK","Stiff","CVode","DorPrin5","DorPri8(3)"};
char *pmap[]={"Poincare None","Poincare Section","Poincare Max","Period"};
char temp[256],string[256];
if(f==READEM&&set_type==1){
  fgets(temp,255,fp); /* skip a line */}
if(f!=READEM)
  fprintf(fp,"# Numerical stuff\n");
io_int(&NJMP,fp,f," nout");
io_int(&NMESH,fp,f," nullcline mesh");
io_int(&METHOD,fp,f,method[METHOD]);
 if(f==READEM){do_meth();alloc_meth();}
io_double(&TEND,fp,f,"total");
io_double(&DELTA_T,fp,f,"DeltaT");
io_double(&T0,fp,f,"T0");
io_double(&TRANS,fp,f,"Transient");
io_double(&BOUND,fp,f,"Bound");
io_double(&HMIN,fp,f,"DtMin");
io_double(&HMAX,fp,f,"DtMax");
io_double(&TOLER,fp,f,"Tolerance");
/* fix stuff concerning the tolerance */
if(f==READEM){
   if(set_type==1)
     io_double(&ATOLER,fp,f,"Abs. Tolerance");
   else
     ATOLER=TOLER*10;
 }
 else 
   io_double(&ATOLER,fp,f,"Abs. Tolerance");

io_double(&DELAY,fp,f,"Max Delay");
io_int(&EVEC_ITER,fp,f,"Eigenvector iterates");
io_double(&EVEC_ERR,fp,f,"Eigenvector tolerance");
io_double(&NEWT_ERR,fp,f,"Newton tolerance");
io_double(&POIPLN,fp,f,"Poincare plane");
io_double(&BVP_TOL,fp,f,"Boundary value tolerance");
io_double(&BVP_EPS,fp,f,"Boundary value epsilon");
io_int(&BVP_MAXIT,fp,f,"Boundary value iterates");
io_int(&POIMAP,fp,f,pmap[POIMAP]);

io_int(&POIVAR,fp,f,"Poincare variable");
io_int(&POISGN,fp,f,"Poincare sign");
io_int(&SOS,fp,f,"Stop on Section");
io_int(&DelayFlag,fp,f,"Delay flag");
io_double(&MyTime,fp,f,"Current time");
io_double(&LastTime,fp,f,"Last Time");
io_int(&MyStart,fp,f,"MyStart");
io_int(&INFLAG,fp,f,"INFLAG");
}

io_parameter_file(char *fn,int flag)
{
  char fnx[256],c;
  int i,j=0;
  int np;
  FILE *fp;
  time_t ttt;
  for(i=6;i<strlen(fn);i++){
    c=fn[i];
    if(c!=' '){
      fnx[j]=c;
      j++;
    }
  }
  fnx[j]=0;
  if(flag==READEM) {
    fp=fopen(fnx,"r");
      if(fp==NULL){
	err_msg("Cannot open file");
	return;
      }
      io_int(&np,fp,flag," ");
      if(np!=NUPAR){
	err_msg("Incompatible parameters");
     fclose(fp);
     return;
      }
      io_parameters(flag,fp);
      fclose(fp);
      redo_stuff();

      return;
  }
  fp=fopen(fnx,"w");
  if(fp==NULL){
	err_msg("Cannot open file");
	return;
      }
  io_int(&NUPAR,fp,flag,"Number params");
  io_parameters(flag,fp);
  ttt=time(0);
  fprintf(fp,"\n\nFile:%s\n%s",this_file, ctime(&ttt));
  fclose(fp);
}
  
io_parameters(f,fp)
int f;
FILE *fp;
{
 int i;
 char bob[256],temp[256];
 double z;
 for(i=0;i<NUPAR;i++){
  if(f!=READEM){
    get_val(upar_names[i],&z);
    io_double(&z,fp,f,upar_names[i]);
  }
  else {
    io_double(&z,fp,f," ");
    set_val(upar_names[i],z);
  }
 }
}

io_exprs(f,fp)
int f;
FILE *fp;
{
 int i;
 char bob[256],temp[256];
 double z;
 if(f==READEM&&set_type==1){
  fgets(temp,255,fp); /* skip a line */}
if(f!=READEM)
  fprintf(fp,"# Delays\n");
 for(i=0;i<NODE;i++)io_string(delay_string[i],100,fp,f);
 if(f==READEM&&set_type==1){
  fgets(temp,255,fp); /* skip a line */}
if(f!=READEM)
  fprintf(fp,"# Bndry conds\n");
 for(i=0;i<NODE;i++)io_string(my_bc[i].string,100,fp,f);
 if(f==READEM&&set_type==1){
  fgets(temp,255,fp); /* skip a line */}
if(f!=READEM)
  fprintf(fp,"# Old ICs\n");
 for(i=0;i<NODE+NMarkov;i++)io_double(&last_ic[i],fp,f,uvar_names[i]);
if(f==READEM&&set_type==1){
  fgets(temp,255,fp); /* skip a line */}
if(f!=READEM)
  fprintf(fp,"# Ending  ICs\n");
 for(i=0;i<NODE+NMarkov;i++)io_double(&MyData[i],fp,f,uvar_names[i]);
 if(f==READEM&&set_type==1){
  fgets(temp,255,fp); /* skip a line */}
if(f!=READEM)
  fprintf(fp,"# Parameters\n");
 for(i=0;i<NUPAR;i++){
  if(f!=READEM){
    get_val(upar_names[i],&z);
    io_double(&z,fp,f,upar_names[i]);
  }
  else {
    io_double(&z,fp,f," ");
    set_val(upar_names[i],z);
  }
}
  
   
 if(f==READEM&&Xup){
   redraw_bcs();
   redraw_ics();
   redraw_delays();
   redraw_params();
 }
}
   
 


io_graph(f,fp)
int f;
FILE *fp;
{
 int n,j,k;
 char temp[256];
 if(f==READEM&&set_type==1){
  fgets(temp,255,fp); /* skip a line */}
if(f!=READEM)
  fprintf(fp,"# Graphics\n");
 for(j=0;j<3;j++)
   for(k=0;k<3;k++)
     io_double(&(MyGraph->rm[k][j]),fp,f,"rm");
 for(j=0;j<MAXPERPLOT;j++){
        io_int(&(MyGraph->xv[j]),fp,f," ");
        io_int(&(MyGraph->yv[j]),fp,f," ");
        io_int(&(MyGraph->zv[j]),fp,f," ");
        io_int(&(MyGraph->line[j]),fp,f," ");
        io_int(&(MyGraph->color[j]),fp,f," ");
        }

    io_double(&(MyGraph->ZPlane),fp,f," ");
    io_double(&(MyGraph->ZView),fp,f," ");
    io_int(&(MyGraph->PerspFlag),fp,f," ");
    io_int(&(MyGraph->ThreeDFlag),fp,f,"3DFlag");
    io_int(&(MyGraph->TimeFlag),fp,f,"Timeflag");
    io_int(&(MyGraph->ColorFlag),fp,f,"Colorflag");
    io_int(&(MyGraph->grtype),fp,f,"Type");
    io_double(&(MyGraph->color_scale),fp,f,"color scale");
    io_double(&(MyGraph->min_scale),fp,f," minscale");

    io_double(&(MyGraph->xmax),fp,f," xmax");
    io_double(&(MyGraph->xmin),fp,f," xmin");
    io_double(&(MyGraph->ymax),fp,f," ymax");
    io_double(&(MyGraph->ymin),fp,f," ymin");
    io_double(&(MyGraph->zmax),fp,f," zmax");
    io_double(&(MyGraph->zmin),fp,f," zmin");
    io_double(&(MyGraph->xbar),fp,f, " ");
    io_double(&(MyGraph->dx  ),fp,f," ");
    io_double(&(MyGraph->ybar),fp,f," ");
    io_double(&(MyGraph->dy  ),fp,f," ");
    io_double(&(MyGraph->zbar),fp,f," ");
    io_double(&(MyGraph->dz  ),fp,f," ");

    io_double(&(MyGraph->Theta),fp,f," Theta");
    io_double(&(MyGraph->Phi),fp,f, " Phi");
    io_int(&(MyGraph->xshft),fp,f," xshft");
    io_int(&(MyGraph->yshft),fp,f," yshft");
    io_int(&(MyGraph->zshft),fp,f," zshft");
    io_double(&(MyGraph->xlo),fp,f," xlo");
    io_double(&(MyGraph->ylo),fp,f," ylo");
    io_double(&(MyGraph->oldxlo),fp,f," ");
    io_double(&(MyGraph->oldylo),fp,f," ");
    io_double(&(MyGraph->xhi),fp,f," xhi");
    io_double(&(MyGraph->yhi),fp,f," yhi");
    io_double(&(MyGraph->oldxhi),fp,f," ");
    io_double(&(MyGraph->oldyhi),fp,f," ");
    if(f==READEM&&Xup)redraw_the_graph();
}

 
io_int(i,fp,f,ss)
int *i,f;
FILE *fp;
char *ss;
{
 char bob[256];
 if(f==READEM){
   fgets(bob,255,fp);
   *i=atoi(bob);
 }
 else
 fprintf(fp,"%d   %s\n",*i,ss);
}

io_double(z,fp,f,ss)
int f;
FILE *fp;
double *z;
char *ss;
{
char bob[256];
 if(f==READEM){
   fgets(bob,255,fp);
   *z=atof(bob);
 }
 else
 fprintf(fp,"%.16g  %s\n",*z,ss); 
}

io_float(z,fp,f,ss)
int f;
FILE *fp;
char *ss;
float *z;
{
 char bob[256];
if(f==READEM){
   fgets(bob,255,fp);
   *z=(float)atof(bob);
 }
 else
 fprintf(fp,"%.16g   %s\n",*z,ss); 
}
/*
io_int_array(k,n,fp,f)
int n,f,*k;
FILE *fp;
{
int i;
 for(i=0;i<n;i++)io_int(fp,&k[i],f);
}

io_double_array(z,n,fp,f)
double *z;
int n,f;
FILE *fp;
{
 int i;
 for(i=0;i<n;i++)io_double(fp,&z[i],f);

}
*/
io_string(s,len,fp,f)
FILE *fp;
char *s;
int f,len;
{
 int i;
 if(f==READEM){
   fgets(s,len,fp);
   i=0;
   while(i<strlen(s)){
     if(s[i]=='\n')s[i]=0;
     i++;
   }
 }
 else 
   fprintf(fp,"%s\n",s);
}


    
```
