## Supplementary scripts for "A multi-scale *in silico* mouse model for insulin resistance and humanoid type 2 diabetes": macdirent.h

```
/*
 * Copyright (c) 2000 Apple Computer, Inc. All rights reserved.
 *
 * @APPLE_LICENSE_HEADER_START@
 * 
 * The contents of this file constitute Original Code as defined in and
 * are subject to the Apple Public Source License Version 1.1 (the
 * "License").  You may not use this file except in compliance with the
 * License.  Please obtain a copy of the License at
 * http://www.apple.com/publicsource and read it before using this file.
 * 
 * This Original Code and all software distributed under the License are
 * distributed on an "AS IS" basis, WITHOUT WARRANTY OF ANY KIND, EITHER
 * EXPRESS OR IMPLIED, AND APPLE HEREBY DISCLAIMS ALL SUCH WARRANTIES,
 * INCLUDING WITHOUT LIMITATION, ANY WARRANTIES OF MERCHANTABILITY,
 * FITNESS FOR A PARTICULAR PURPOSE OR NON-INFRINGEMENT.  Please see the
 * License for the specific language governing rights and limitations
 * under the License.
 * 
 * @APPLE_LICENSE_HEADER_END@
 */
/*-
 * Copyright (c) 1989, 1993
 *	The Regents of the University of California.  All rights reserved.
 *
 * Redistribution and use in source and binary forms, with or without
 * modification, are permitted provided that the following conditions
 * are met:
 * 1. Redistributions of source code must retain the above copyright
 *    notice, this list of conditions and the following disclaimer.
 * 2. Redistributions in binary form must reproduce the above copyright
 *    notice, this list of conditions and the following disclaimer in the
 *    documentation and/or other materials provided with the distribution.
 * 3. All advertising materials mentioning features or use of this software
 *    must display the following acknowledgement:
 *	This product includes software developed by the University of
 *	California, Berkeley and its contributors.
 * 4. Neither the name of the University nor the names of its contributors
 *    may be used to endorse or promote products derived from this software
 *    without specific prior written permission.
 *
 * THIS SOFTWARE IS PROVIDED BY THE REGENTS AND CONTRIBUTORS ``AS IS'' AND
 * ANY EXPRESS OR IMPLIED WARRANTIES, INCLUDING, BUT NOT LIMITED TO, THE
 * IMPLIED WARRANTIES OF MERCHANTABILITY AND FITNESS FOR A PARTICULAR PURPOSE
 * ARE DISCLAIMED.  IN NO EVENT SHALL THE REGENTS OR CONTRIBUTORS BE LIABLE
 * FOR ANY DIRECT, INDIRECT, INCIDENTAL, SPECIAL, EXEMPLARY, OR CONSEQUENTIAL
 * DAMAGES (INCLUDING, BUT NOT LIMITED TO, PROCUREMENT OF SUBSTITUTE GOODS
 * OR SERVICES; LOSS OF USE, DATA, OR PROFITS; OR BUSINESS INTERRUPTION)
 * HOWEVER CAUSED AND ON ANY THEORY OF LIABILITY, WHETHER IN CONTRACT, STRICT
 * LIABILITY, OR TORT (INCLUDING NEGLIGENCE OR OTHERWISE) ARISING IN ANY WAY
 * OUT OF THE USE OF THIS SOFTWARE, EVEN IF ADVISED OF THE POSSIBILITY OF
 * SUCH DAMAGE.
 *
 *	@(#)dirent.h	8.2 (Berkeley) 7/28/94
 */

#ifndef _DIRENT_H_
#define _DIRENT_H_

/*
 * The kernel defines the format of directory entries returned by 
 * the getdirentries(2) system call.
 */
#include "macsysdirent.h"

#ifdef _POSIX_SOURCE
typedef void *	DIR;
#else

#define	d_ino		d_fileno	/* backward compatibility */

/* definitions for library routines operating on directories. */
#define	DIRBLKSIZ	1024

/* structure describing an open directory. */
typedef struct _dirdesc {
	int	dd_fd;		/* file descriptor associated with directory */
	long	dd_loc;		/* offset in current buffer */
	long	dd_size;	/* amount of data returned by getdirentries */
	char	*dd_buf;	/* data buffer */
	int	dd_len;		/* size of data buffer */
	long	dd_seek;	/* magic cookie returned by getdirentries */
	long	dd_rewind;	/* magic cookie for rewinding */
	int	dd_flags;	/* flags for readdir */
} DIR;

#define	dirfd(dirp)	((dirp)->dd_fd)

/* flags for opendir2 */
#define DTF_HIDEW	0x0001	/* hide whiteout entries */
#define DTF_NODUP	0x0002	/* don't return duplicate names */
#define DTF_REWIND	0x0004	/* rewind after reading union stack */
#define __DTF_READALL	0x0008	/* everything has been read */

#ifndef NULL
#define	NULL	0
#endif

#endif /* _POSIX_SOURCE */

#ifndef KERNEL

#include <sys/cdefs.h>

__BEGIN_DECLS
DIR *opendir __P((const char *));
struct dirent *readdir __P((DIR *));
void rewinddir __P((DIR *));
int closedir __P((DIR *));
#ifndef _POSIX_SOURCE
DIR *__opendir2 __P((const char *, int));
long telldir __P((const DIR *));
void seekdir __P((DIR *, long));
int scandir __P((const char *, struct dirent ***,
    int (*)(struct dirent *), int (*)(const void *, const void *)));
int alphasort __P((const void *, const void *));
int getdirentries __P((int, char *, int, long *));
#endif /* not POSIX */
__END_DECLS

#endif /* !KERNEL */

#endif /* !_DIRENT_H_ */
```
