## Supplementary scripts for "A multi-scale *in silico* mouse model for insulin resistance and humanoid type 2 diabetes": macsysdirent.h

```
/*
 * Copyright (c) 2000 Apple Computer, Inc. All rights reserved.
 *
 * @APPLE_LICENSE_HEADER_START@
 * 
 * The contents of this file constitute Original Code as defined in and
 * are subject to the Apple Public Source License Version 1.1 (the
 * "License").  You may not use this file except in compliance with the
 * License.  Please obtain a copy of the License at
 * http://www.apple.com/publicsource and read it before using this file.
 * 
 * This Original Code and all software distributed under the License are
 * distributed on an "AS IS" basis, WITHOUT WARRANTY OF ANY KIND, EITHER
 * EXPRESS OR IMPLIED, AND APPLE HEREBY DISCLAIMS ALL SUCH WARRANTIES,
 * INCLUDING WITHOUT LIMITATION, ANY WARRANTIES OF MERCHANTABILITY,
 * FITNESS FOR A PARTICULAR PURPOSE OR NON-INFRINGEMENT.  Please see the
 * License for the specific language governing rights and limitations
 * under the License.
 * 
 * @APPLE_LICENSE_HEADER_END@
 */
/* Copyright (c) 1995 NeXT Computer, Inc. All Rights Reserved */
/*-
 * Copyright (c) 1989, 1993
 *	The Regents of the University of California.  All rights reserved.
 *
 * Redistribution and use in source and binary forms, with or without
 * modification, are permitted provided that the following conditions
 * are met:
 * 1. Redistributions of source code must retain the above copyright
 *    notice, this list of conditions and the following disclaimer.
 * 2. Redistributions in binary form must reproduce the above copyright
 *    notice, this list of conditions and the following disclaimer in the
 *    documentation and/or other materials provided with the distribution.
 * 3. All advertising materials mentioning features or use of this software
 *    must display the following acknowledgement:
 *	This product includes software developed by the University of
 *	California, Berkeley and its contributors.
 * 4. Neither the name of the University nor the names of its contributors
 *    may be used to endorse or promote products derived from this software
 *    without specific prior written permission.
 *
 * THIS SOFTWARE IS PROVIDED BY THE REGENTS AND CONTRIBUTORS ``AS IS'' AND
 * ANY EXPRESS OR IMPLIED WARRANTIES, INCLUDING, BUT NOT LIMITED TO, THE
 * IMPLIED WARRANTIES OF MERCHANTABILITY AND FITNESS FOR A PARTICULAR PURPOSE
 * ARE DISCLAIMED.  IN NO EVENT SHALL THE REGENTS OR CONTRIBUTORS BE LIABLE
 * FOR ANY DIRECT, INDIRECT, INCIDENTAL, SPECIAL, EXEMPLARY, OR CONSEQUENTIAL
 * DAMAGES (INCLUDING, BUT NOT LIMITED TO, PROCUREMENT OF SUBSTITUTE GOODS
 * OR SERVICES; LOSS OF USE, DATA, OR PROFITS; OR BUSINESS INTERRUPTION)
 * HOWEVER CAUSED AND ON ANY THEORY OF LIABILITY, WHETHER IN CONTRACT, STRICT
 * LIABILITY, OR TORT (INCLUDING NEGLIGENCE OR OTHERWISE) ARISING IN ANY WAY
 * OUT OF THE USE OF THIS SOFTWARE, EVEN IF ADVISED OF THE POSSIBILITY OF
 * SUCH DAMAGE.
 *
 *	@(#)dirent.h	8.3 (Berkeley) 8/10/94
 */

/*
 * The dirent structure defines the format of directory entries returned by 
 * the getdirentries(2) system call.
 *
 * A directory entry has a struct dirent at the front of it, containing its
 * inode number, the length of the entry, and the length of the name
 * contained in the entry.  These are followed by the name padded to a 4
 * byte boundary with null bytes.  All names are guaranteed null terminated.
 * The maximum length of a name in a directory is MAXNAMLEN.
 */

#ifndef _SYS_DIRENT_H 
#define _SYS_DIRENT_H 

struct dirent {
	unsigned long d_fileno;		/* file number of entry */
	unsigned short d_reclen;		/* length of this record */
	unsigned char  d_type; 		/* file type, see below */
	unsigned char d_namlen;		/* length of string in d_name */
#ifdef _POSIX_SOURCE
	char	d_name[255 + 1];	/* name must be no longer than this */
#else
#define	MAXNAMLEN	255
	char	d_name[MAXNAMLEN + 1];	/* name must be no longer than this */
#endif
};

/*
 * File types
 */
#define	DT_UNKNOWN	 0
#define	DT_FIFO		 1
#define	DT_CHR		 2
#define	DT_DIR		 4
#define	DT_BLK		 6
#define	DT_REG		 8
#define	DT_LNK		10
#define	DT_SOCK		12
#define	DT_WHT		14

/*
 * Convert between stat structure types and directory types.
 */
#define	IFTODT(mode)	(((mode) & 0170000) >> 12)
#define	DTTOIF(dirtype)	((dirtype) << 12)

#endif /* _SYS_DIRENT_H  */
```
