## Supplementary scripts for "A multi-scale *in silico* mouse model for insulin resistance and humanoid type 2 diabetes": main.c

```
#include <stdlib.h> 
/*
  Copyright (C) 2002-2008  Bard Ermentrout
    
    This program is free software; you can redistribute it and/or modify
    it under the terms of the GNU General Public License as published by
    the Free Software Foundation; either version 2 of the License, or
    (at your option) any later version.

    This program is distributed in the hope that it will be useful,
    but WITHOUT ANY WARRANTY; without even the implied warranty of
    MERCHANTABILITY or FITNESS FOR A PARTICULAR PURPOSE.  See the
    GNU General Public License for more details.

    You should have received a copy of the GNU General Public License
    along with this program; if not, write to the Free Software
    Foundation, Inc., 675 Mass Ave, Cambridge, MA 02139, USA.
    
    The author can be contacted at
     bard@pitt.edu

*/


#include <X11/Xlib.h>
#include <X11/Xutil.h>
#include <X11/Xos.h>
#include <X11/Xproto.h>
#include <X11/Xatom.h>
/* #include <X11/bitmaps/icon> */
#include <math.h>
#include "pp.bitmap"
#include <stdio.h>
/* #include <errno.h> */
#include "help_defs.h"
#include "browse.h"
#include "struct.h"

#define FIX_SIZE 3
#define FIX_MIN_SIZE 2
#define FIX_MAX_SIZE 1
#define lowbit(x) ((x) & (~(x) + 1))

#define TOPBUTTONCOLOR 27

#include <X11/cursorfont.h>
#define BITMAPDEPTH 1
#define TOO_SMALL 0
#define BIG_ENOUGH 1

#include "myfonts.h"

#define cstring MYSTR

#ifdef NOERRNO
int errno;
#endif

int allwinvis=0;

float xppver;

extern char this_file[100];
extern int METHOD,storind;
extern (*rhs)();
extern XFontStruct *symfonts[5],*romfonts[5];
extern int avsymfonts[5],avromfonts[5];
extern int RunImmediately;
int Xup,TipsFlag=1;
Atom deleteWindowAtom=0;
int XPPBatch=0,batch_range=0;
char batchout[256];
 int my_rhs(); 

 int DisplayHeight,DisplayWidth;
int TrueColorFlag;
char big_font_name[100],small_font_name[100];
int PaperWhite;
extern int DF_FLAG;
char mycommand[100];

Window TopButton[6];
Window init_win();
Window make_fancy_window();
/* Window win; */
Window draw_win;
Window make_input_strip();
Window main_win;
Window command_pop,info_pop;
GC gc, gc_graph,small_gc, font_gc;
extern int help_menu,current_pop;
unsigned int Black,White;
unsigned int MyBackColor,MyForeColor;
unsigned int GrFore,GrBack;
int SCALEX,SCALEY;
extern int COLOR;
Display *display;
int screen;
extern int periodic;
int DCURYb,DCURXb,CURY_OFFb;
int DCURYs,DCURXs,CURY_OFFs;
int DCURY,DCURX,CURY_OFF;


int tfBell;

 XFontStruct *big_font,*small_font;

 int popped=0;

do_main(argc,argv)
char **argv;
int argc;
{
/* Moved to init_X() */
/*  char *icon_name="xpp"; */
  char myfile[256];
/*  char *win_name; */
  char pptitle[80];
  
  
  unsigned int min_wid=450,min_hgt=360;
/*  unsigned int x=0,y=0; */
  sprintf(myfile,"lecar.ode");
  SCALEX=640;
  SCALEY=480;
  Xup=0;
  sprintf(batchout,"output.dat");
  do_comline(argc, argv);
  if(!XPPBatch)
    init_X();
  load_eqn();
  init_alloc_info();
  set_all_vals();
  set_init_guess();
  update_all_ffts();
#ifdef AUTO 
  init_auto_win();
#endif
  /* if(make_kernels()==0){
     printf("Illegal kernel -- aborting \n");
     exit(0);
     } */
  
  if(disc(this_file))METHOD=0;
  xppver=(float)cstring;
  if(strlen(this_file)<60)
    sprintf(pptitle,"XPP Ver %g >> %s",xppver,this_file);
  else sprintf(pptitle,"XPP Version %g",xppver);
/*  win_name=pptitle; */
  do_meth();
  set_delay();
  rhs=my_rhs;
  init_fit_info();
  strip_saveqn();
  create_plot_list();
  auto_load_dll();
  if(XPPBatch){
    init_browser();
    init_all_graph();
     if_needed_load_set();
    batch_integrate();
    exit(0);
  }

  gtitle_text(pptitle, main_win);
  Xup=1;

/* Moved to init_X()
  main_win=init_win(4,icon_name,win_name,
		    x,y,min_wid,min_hgt,argc,argv);
  win=main_win;
  FixWindowSize(main_win,SCALEX,SCALEY,FIX_MIN_SIZE);
  periodic=1;
  if(DefaultDepth(display,screen)>=8)COLOR=1;
  else COLOR=0;
  // if(DefaultDepth(display,screen)==4){
  //   map16();
  //   COLOR=1;
  //   } 
  
  
XSelectInput(display,win,ExposureMask|KeyPressMask|ButtonPressMask|
              StructureNotifyMask|ButtonReleaseMask|ButtonMotionMask);
 load_fonts();
DCURXb=XTextWidth(big_font,"W",1);
DCURYb=big_font->ascent+big_font->descent;
CURY_OFFb=big_font->ascent+1;
DCURXs=XTextWidth(small_font,"W",1);
DCURYs=small_font->ascent+small_font->descent;
CURY_OFFs=small_font->ascent+1;


 Black=BlackPixel(display,screen);
White=WhitePixel(display,screen);  
//  Switch for reversed video
MyForeColor=GrFore=Black;
MyBackColor=GrBack=White;
//  This is reversed  
//MyForeColor=White;
//MyBackColor=Black;
if(PaperWhite==0){
GrFore=White;
GrBack=Black; 
}
getGC(&gc);
getGC(&gc_graph);
getGC(&small_gc);
getGC(&font_gc);
 if(COLOR)MakeColormap(); 

 set_big_font(); 
// set_small_font(); 

XSetFont(display,small_gc,small_font->fid);

// file_selector("Test",myfile,"*.ode");
end move to init_X() */

XMapWindow(display,main_win);

make_pops();

make_top_buttons();


initialize_box();

init_browser();
 if(allwinvis==1){
   make_new_ic_box();
   make_new_bc_box();
   make_new_delay_box();
   make_new_param_box();
   make_new_browser();
   create_eq_list();
 }
/* create_eq_list(); */
/* make_my_aplot("z"); */
Xup=1;
ani_zero();
make_scrbox_lists();

/*   This is for testing widgets  ---    */


/*          MAIN LOOP             */
test_color_info();
  if_needed_load_set();
do_events(min_wid,min_hgt);
} 


init_X ()
{
  char *icon_name = "xpp";
  char *win_name = "XPPAUT";
  unsigned int x = 0, y = 0;
  unsigned int min_wid = 450, min_hgt = 360;
  main_win = init_win (4, icon_name, win_name,
                       x, y, min_wid, min_hgt, 0, NULL);
  /* win = main_win; */
  FixWindowSize (main_win, SCALEX, SCALEY, FIX_MIN_SIZE);
  periodic = 1;
  if (DefaultDepth (display, screen) >= 8)
    COLOR = 1;
  else
    COLOR = 0;
  /* if(DefaultDepth(display,screen)==4){
     map16();
     COLOR=1;
     } */


  XSelectInput (display, main_win,
                ExposureMask | KeyPressMask | ButtonPressMask |
                StructureNotifyMask | ButtonReleaseMask | ButtonMotionMask);

  strcpy (big_font_name, "9x15");
  strcpy (small_font_name, "6x13");


  load_fonts ();
  DCURXb = XTextWidth (big_font, "W", 1);
  DCURYb = big_font->ascent + big_font->descent;
  CURY_OFFb = big_font->ascent + 1;
  DCURXs = XTextWidth (small_font, "W", 1);
  DCURYs = small_font->ascent + small_font->descent;
  CURY_OFFs = small_font->ascent + 1;


  Black = BlackPixel (display, screen);
  White = WhitePixel (display, screen);
/*  Switch for reversed video  */
  MyForeColor = GrFore = Black;
  MyBackColor = GrBack = White;
/*  This is reversed  
MyForeColor=White;
MyBackColor=Black; */
  if (PaperWhite == 0)
    {
      GrFore = White;
      GrBack = Black;
    }
  getGC (&gc);
  getGC (&gc_graph);
  getGC (&small_gc);
  getGC (&font_gc);
  if (COLOR)
    MakeColormap ();

  set_big_font ();
/* set_small_font(); */

  XSetFont (display, small_gc, small_font->fid);
  make_pops ();
}

set_big_font()
{
 DCURX=DCURXb;
 DCURY=DCURYb;
 CURY_OFF=CURY_OFFb;
 XSetFont(display,gc,big_font->fid);
}

set_small_font()
{
  DCURX=DCURXs;
 DCURY=DCURYs;
 CURY_OFF=CURY_OFFs;
 XSetFont(display,gc,small_font->fid);
}


xpp_events(XEvent report,int min_wid,int min_hgt)
{
int window_size,com;
 
 char ch;
 
 int used=0;

/*  put_command("Command:");  */
 
   do_array_plot_events(report);
   txt_view_events(report);
   do_ani_events(report);
   top_button_events(report);
 switch(report.type){
 /* case ClientMessage:
	  if(report.xclient.data.l[0]==deleteWindowAtom){
        
	  break;
	  }
	  break; */
 case Expose:
 case MapNotify:
 
	if(report.xany.window==command_pop)put_command("Command:");
     do_expose(report);


   break;
 case ConfigureNotify:
    resize_par_box(report.xany.window);  
  resize_my_browser(report.xany.window);
   resize_eq_list(report.xany.window);
  if(report.xconfigure.window==main_win){

  SCALEX=report.xconfigure.width;
  SCALEY=report.xconfigure.height;
  if((SCALEX<min_wid) || (SCALEY<min_hgt)){
   window_size=TOO_SMALL;
  SCALEX=min_wid;
  SCALEY=min_hgt;}
  else {
   window_size=BIG_ENOUGH;
   XResizeWindow(display,command_pop,SCALEX-4,DCURY+1);
   XMoveResizeWindow(display,info_pop,0,SCALEY-DCURY-4,SCALEX-4,DCURY);
   resize_par_slides(SCALEY-4*DCURY-5);
   resize_all_pops(SCALEX,SCALEY);

    }
  }

  break;

 case KeyPress:
   used=0;
                box_keypress(report,&used);
		if(used)break;
                eq_list_keypress(report,&used);
                if(used)break;
                my_browse_keypress(report,&used);
		 if(used)break;
#ifdef AUTO		
	        auto_keypress(report,&used);
	         if(used)break;
#endif
	             ch=(char)get_key_press(&report);
		commander(ch);
	    
	    /* do_key_stuff(report); */


               break;
 case EnterNotify:
   enter_eq_stuff(report.xcrossing.window,2);
	    enter_my_browser(report,1);
	    enter_slides(report.xcrossing.window,1);
            box_enter_events(report.xcrossing.window,1);
	    menu_crossing(report.xcrossing.window,1);
#ifdef AUTO
            auto_enter(report.xcrossing.window,2);
#endif
               break;
 case LeaveNotify:
        enter_eq_stuff(report.xcrossing.window,1);
	  	    enter_my_browser(report,0);
	    enter_slides(report.xcrossing.window,0);
	   box_enter_events(report.xcrossing.window,0);
	    menu_crossing(report.xcrossing.window,0);
#ifdef AUTO
            auto_enter(report.xcrossing.window,1);
#endif            
               break;
 case MotionNotify:
   do_motion_events(report);
   break;
 case ButtonRelease:
    slide_release(report.xbutton.window);
    break;
 case ButtonPress:
   /* check_box_cursor(); */
   if(!rotate3dcheck(report)){
	        menu_button(report.xbutton.window);
	        /* box_select_events(report.xbutton.window,&i1); */
		box_buttons(report.xbutton.window);
	        slide_button_press(report.xbutton.window);
                eq_list_button(report);
		my_browse_button(report);
#ifdef AUTO
	        auto_button(report);
#endif
                  
		show_position(report,&com); 
   }
		 break;


 } /* end switch */

}


do_events(min_wid,min_hgt)
unsigned int min_wid,min_hgt;  
{
 XEvent report;
 
  blank_screen(main_win);
  help();
  if(RunImmediately==1){
    run_the_commands(4);
    RunImmediately=0;
  }
while(1)
{
/*  put_command("Command:");  */
 XNextEvent(display,&report);
 xpp_events(report,min_wid,min_hgt);
 } /* end while */
}


bye_bye()
{
   int i;
  yes_reset_auto();
   XUnloadFont(display,big_font->fid);
  XUnloadFont(display,small_font->fid);
  for(i=0;i<5;i++){
    if(avsymfonts[i])XUnloadFont(display,symfonts[i]->fid);
    if(avromfonts[i])XUnloadFont(display,romfonts[i]->fid);
  }
 XFreeGC(display,gc);
XCloseDisplay(display);
 exit(1);
}

clr_scrn()
{
	  blank_screen(draw_win);
			 restore_off();
			 do_axes();
	

 			
}

redraw_all()
{
    redraw_dfield();
  restore(0,my_browser.maxrow);
  draw_label(draw_win);
  draw_freeze(draw_win);
  restore_on();
}
 commander(ch)
 char ch;
 {
   switch(help_menu)
  {
      case MAIN_HELP:
  	{ 
          switch(ch)
		{
		case 'i':flash(0);
			/*  initial data  */
                        ini_data_menu();

				 flash(0);
			 break;
		case 	'c':flash(1);
			 /* continue */
		  cont_integ(); 

			 
		  flash(1);
			 break;
		case 'n':flash(2);
			 /*nullclines */
		  /* test_color_info(); */
                          new_clines(); 
			 flash(2);
			 break;
		case 'd':flash(3);
			 /*dir fields */
		  direct_field(); 

			 flash(3);
			 break;
		case 'w':flash(4);
			 /* window */
		         window_zoom();
			 flash(4);
			 break;
		case 'a':flash(5);
			 /*phase-space */
		         do_torus();
			 flash(5);
			 break;
		case 'k':flash(6);
			 /*kinescope */
			 do_movie();
			 flash(6);
			 break;
		case 'g' :flash(7);
			  flash(7);
			  add_a_curve();
			  break;
		case 'u':flash(8);
			 flash(8);
			 help_num();
			 break;
		case 'f':flash(9);
			 /* files */
			 flash(9);
			help_file();
			break;
		case 'p':flash(10);
			 /*parameters */
		  /* change_par(-1); */
		         new_param();
			 flash(10);
			 break;
		case 'e':flash(11);
			 /*erase */
		         clear_screens();
			 flash(11);
			 break;
                case 'h':
		case 'm':
                         do_windows();
			 /*half windows */
			 flash(12);
			 break;
		case 't':flash(13);
			 /*text */
			 do_gr_objs();
			 flash(13);
			 break;
		case 's':flash(14);
			 /*sing pts */
		         find_equilibrium();
			 flash(14);
			 break;
		case 'v':flash(15);
			 /*view_axes */
		        change_view();
			 flash(15);
			 break;
		case 'b':
		        find_bvp();
		        break;
                        
		case 'x':flash(16);
			 /*x vs t */
		  x_vs_t();
			 flash(16);
			 break;
		case 'r':flash(17);
			 /*restore*/
			redraw_them_all();
			 flash(17);
			 break;
		case '3': get_3d_par();
			 break;
		case 'y':
		  /*  test_test(); */
		  break;


                 } /* End main switch  */
		
   
            } /* MAIN HELP ENDS  */ break;

  case NUM_HELP:{
    get_num_par(ch);
  } /* end num case   */ break;
  
  
  
  case FILE_HELP: {
          switch(ch){
	  case 't': do_transpose();
	            break;
          case 'g': get_intern_set();
	            break;
	  case 'i':  TipsFlag=1-TipsFlag;
	            break;
		case 'p': flash(0);
			/* file stuff */
		  /* do_info(stdout); */
		  make_txtview();
			flash(0);
			break;
		case 'w': flash(1);
			/* write set */
		       do_lunch(0);
			flash(1);
			break;
		case 's': flash(2);
			/* make eqn */
		       file_inf();
			flash(2);
			break;
		case 'a': flash(3);
			/* AUTO !! */
#ifdef AUTO
		        do_auto_win();
#endif
			flash(3);
			break;
		case 'c': flash(4);
			/* calculator */
		       q_calc();  
		  
			flash(4);
			break;
		case 'r': flash(5);
			/* read set */
		        do_lunch(1);
			flash(5);
			break;
		case 'e': flash(6);
			/* script */
                        edit_menu();
	               /*  Insert generic code here ...  */
			flash(6);
			break;
                case 'b': 
		        tfBell=1-tfBell;
		        break;
                 case 'h':
		   /* c_hints(); */ 
		   xpp_hlp();   
		    /*	   make_key_stroke(); */
 

		        break;
		case 'q': flash(7);
			if(yes_no_box())bye_bye();
			 
			/*  if(are_you_sure())bye_bye();  */
			
			/* quit */
			 flash(7);
			break;
			/* CLONE ! */
	  case 'l':  
	    clone_ode();
	    break;
	              
                } /* end file switch  */
	        help();
            } /*  end file case   */ break;
      
       }  /* end help_menu switch  */
   /* redraw_menu(); */
 }

/*
	
Window make_unmapped_window(root,x,y,width,height,bw)
	Window root;
	int x,y,width,height,bw;
	{
	 Window win;
	 win=XCreateSimpleWindow(display,root,x,y,width,height,
		bw,MyForeColor,MyBackColor);
	 XSelectInput(display,win,ExposureMask|KeyPressMask|ButtonPressMask|
              StructureNotifyMask|ButtonReleaseMask|ButtonMotionMask);
         return(win);
         }
	 */

 Window init_win(bw,icon_name,win_name,
                 x,y,min_wid,min_hgt,argc,argv)
 int argc;
 char **argv;
 unsigned int min_wid,min_hgt,bw;
 char *icon_name,*win_name;
 {
/*  XSetWindowAttributes xswa;
 XWindowAttributes xwa;
  */
  Window wine;
  int count;
  unsigned dp_h,dp_w;
  Pixmap icon_map;
 XIconSize *size_list;
  XSizeHints size_hints;
 char *display_name=NULL;
 if((display=XOpenDisplay(display_name))==NULL){
   printf(" Failed to open X-Display \n");
   exit(-1);
 }
/*   Remove after debugging is done */   
 /* XSynchronize(display,1); */
 screen=DefaultScreen(display);
 if (!deleteWindowAtom) {
	deleteWindowAtom = XInternAtom(display,"WM_DELETE_WINDOW", 0);
    }
 dp_w=DisplayWidth(display,screen);
 dp_h=DisplayHeight(display,screen);
 DisplayWidth=dp_w;
 DisplayHeight=dp_h;
 if(SCALEX>dp_w)SCALEX=dp_w;
 if(SCALEY>dp_h)SCALEY=dp_h;
 wine=XCreateSimpleWindow(display,RootWindow(display,screen),
     x,y,SCALEX,SCALEY,bw,MyForeColor,
     MyBackColor);
/*  xswa.override_redirect=1;
 XChangeWindowAttributes(display,wine,CWOverrideRedirect,&xswa); */
 XGetIconSizes(display,RootWindow(display,screen),&size_list,&count);
 icon_map=XCreateBitmapFromData(display,wine,
 pp_bits,pp_width,pp_height);

#ifdef X11R3
  size_hints.flags=PPosition|PSize|PMinsize;
 size_hints.x=x;
 size_hints.y=y;
 size_hints.width=width;
 size_hints.height=height;
 size_hints.min_width=min_wid;
 size_hints.min_height=min_hgt;
#else 

 size_hints.flags=PPosition|PSize|PMinSize;
 size_hints.min_width=min_wid;
 size_hints.min_height=min_hgt;
#endif

#ifdef X11R3
 XSetStandardProperties(display,wine,win_name, icon_name,icon_map,argv,
  argc,&size_hints);
#else 
 {
  XWMHints wm_hints;
  XClassHint class_hints;
  XTextProperty winname,iconname;
 if(XStringListToTextProperty(&icon_name,1,&iconname)==0)
 {
 printf("X error: failure for iconname\n");
 exit(-1);
 }
if(XStringListToTextProperty(&win_name,1,&winname)==0)
 {
 printf("X error: failure for winname\n");
 exit(-1);
 }
 
 wm_hints.initial_state=NormalState;
 wm_hints.input=True;
 wm_hints.icon_pixmap=icon_map;
 wm_hints.flags=StateHint|IconPixmapHint|InputHint;
 class_hints.res_name="base";
 class_hints.res_class="Basicwin";
 XSetWMProperties(display,wine,&winname,&iconname,argv,argc,&size_hints,&wm_hints,&class_hints);
 XSetWMProtocols(display, wine, &deleteWindowAtom, 1);
}
#endif
 return(wine);
}

top_button_draw(Window w)
{
  if(w==TopButton[0])
    XDrawString(display,w,small_gc,0,CURY_OFFs,"ICs  ",5);
if(w==TopButton[1])
    XDrawString(display,w,small_gc,0,CURY_OFFs,"BCs  ",5);
if(w==TopButton[2])
    XDrawString(display,w,small_gc,0,CURY_OFFs,"Delay",5);
if(w==TopButton[3])
    XDrawString(display,w,small_gc,0,CURY_OFFs,"Param",5);
if(w==TopButton[4])
    XDrawString(display,w,small_gc,0,CURY_OFFs,"Eqns ",5);
if(w==TopButton[5])
    XDrawString(display,w,small_gc,0,CURY_OFFs,"Data ",5);
}
 
top_button_cross(Window w,int b)
{
  int i;
  for(i=0;i<6;i++)
    if(w==TopButton[i]){
      XSetWindowBorderWidth(display,w,b);
      return;
    }
}
top_button_press(Window w)
{
  if(w==TopButton[0]){
    make_new_ic_box();

  }
  if(w==TopButton[1]){
    make_new_bc_box();

  }
  if(w==TopButton[2]){
    make_new_delay_box();

  }
  if(w==TopButton[3]){
    make_new_param_box();

  }
  if(w==TopButton[4]){
    create_eq_list(); 

  }
  if(w==TopButton[5]){
    make_new_browser();

  }
}
    
top_button_events(XEvent report)
{
  switch(report.type){
  case Expose:
  case MapNotify:
    top_button_draw(report.xany.window);
    break;
  case EnterNotify:
    top_button_cross(report.xcrossing.window,2);
    break;
  case LeaveNotify:
    top_button_cross(report.xcrossing.window,1);
    break;
  case ButtonPress:
    top_button_press(report.xbutton.window);
    break;
  }
  user_button_events(report);
}
make_top_buttons()
{
  int x1=2,x2=6*DCURXs,dx=DCURXs;
  TopButton[0]=make_fancy_window(main_win,x1,1,x2,DCURYs,1,ColorMap(20),ColorMap(TOPBUTTONCOLOR));
  x1=x1+x2+dx;
  TopButton[1]=make_fancy_window(main_win,x1,1,x2,DCURYs,1,ColorMap(20),ColorMap(TOPBUTTONCOLOR));
  x1=x1+x2+dx;
 
  TopButton[2]=make_fancy_window(main_win,x1,1,x2,DCURYs,1,ColorMap(20),ColorMap(TOPBUTTONCOLOR));
  x1=x1+x2+dx;
 
  TopButton[3]=make_fancy_window(main_win,x1,1,x2,DCURYs,1,ColorMap(20),ColorMap(TOPBUTTONCOLOR));
  x1=x1+x2+dx;
 
  TopButton[4]=make_fancy_window(main_win,x1,1,x2,DCURYs,1,ColorMap(20),ColorMap(TOPBUTTONCOLOR));
 x1=x1+x2+dx;
 
  TopButton[5]=make_fancy_window(main_win,x1,1,x2,DCURYs,1,ColorMap(20),ColorMap(TOPBUTTONCOLOR));
  x1=x1+x2+dx;
  create_user_buttons(x1,1,main_win);
}
getGC(gc)
GC *gc;
{
 unsigned int valuemask=0;
 XGCValues values;
 /* unsigned int lw=6;
  int ls=LineOnOffDash;
 int cs=CapRound;
 int js=JoinRound;
 int dash_off=0;
 static char dash[]={12,24};
 int ll=2; */
 *gc=XCreateGC(display,main_win,valuemask,&values);
 XSetForeground(display,*gc,MyForeColor);
/* XSetLineAttributes(display,*gc,lw,ls,cs,js);
 XSetDashes(display,*gc,dash_off,dash,ll); */
}

 load_fonts()

 {
  int i;
   if((big_font=XLoadQueryFont(display,big_font_name))==NULL)
 {
  printf("X Error: Failed to load font: %s\n",big_font_name);
  exit(-1);
 }
 
  if((small_font=XLoadQueryFont(display,small_font_name))==NULL)
 {
  printf("X Error: Failed to load  font: %s\n",small_font_name);
  exit(-1);
 }
  

  for(i=0;i<5;i++){
    if((symfonts[i]=XLoadQueryFont(display,symbolfonts[i]))==NULL){
      if(i==0||i==1)
	symfonts[i]=small_font;
      else
	symfonts[i]=big_font;
      avsymfonts[i]=1;
    }
    else{ 
      avsymfonts[i]=1;
      printf(" sym %d loaded ..",i);
    }
    
    if((romfonts[i]=XLoadQueryFont(display,timesfonts[i]))==NULL){
       if(i==0||i==1)
	romfonts[i]=small_font;
      else
	romfonts[i]=big_font;
      avromfonts[i]=1;
    }
    else{
      avromfonts[i]=1;
      printf( " times %d loaded ..",i);
    }
  }
  printf("\n");

 
}


make_pops()

{  int x,y;
  unsigned int h,w,bw,d;
   Window wn;
   Cursor cursor;
   XGetGeometry(display,main_win,&wn,&x,&y,&w,&h,&bw,&d);
   /* menu_pop=XCreateSimpleWindow(display,main_win,
     0,DCURY+6,16*DCURX,22*DCURY,2,MyForeColor,
     MyBackColor);
     */
  create_the_menus(main_win);
 command_pop=XCreateSimpleWindow(display,main_win,0,DCURY,w-2,DCURY+4,2,
MyForeColor,
     MyBackColor);
 info_pop=XCreateSimpleWindow(display,main_win,0,h-DCURY-4,w-2,DCURY,2,
MyForeColor,
     MyBackColor);
 cursor=XCreateFontCursor(display,XC_hand2);
 /* XDefineCursor(display,menu_pop,cursor); */
 /* XSelectInput(display,menu_pop,KeyPressMask|ButtonPressMask|ExposureMask); */
XSelectInput(display,command_pop,KeyPressMask|ButtonPressMask|ExposureMask);
XSelectInput(display,info_pop,ExposureMask);
 XMapWindow(display,info_pop);
 XMapWindow(display,command_pop);
 /* XMapWindow(display,menu_pop); */
 init_grafs(16*DCURX+6,2*DCURY+6,w-16-16*DCURX,h-6*DCURY-16);
 create_par_sliders(main_win,10,h-5*DCURY-5);
  get_draw_area(); 
 
}


FixWindowSize(w,width,height,flag)
     Window w;
     int width,height,flag;
{
 XSizeHints size_hints;
 switch(flag){
 case FIX_SIZE:
   size_hints.flags=PSize|PMinSize|PMaxSize;
   size_hints.width=width;
   size_hints.min_width=width;
   size_hints.max_width=width;
   size_hints.height=height;
   size_hints.min_height=height;
   size_hints.max_height=height;
   break;
 case FIX_MIN_SIZE:
   size_hints.flags=PMinSize;
   size_hints.min_width=width;


   size_hints.min_height=height;

   break;
 case FIX_MAX_SIZE:
   size_hints.flags=PMaxSize;
   size_hints.max_width=width;
   size_hints.max_height=height;
   break;
 }
 XSetWMProperties(display,w,NULL,NULL,NULL,0,&size_hints,NULL,NULL);

}


int getxcolors(win_info, colors)
     XWindowAttributes *win_info;
     XColor **colors;
{

  int i, ncolors;
 

  *colors = (XColor *) NULL;
  TrueColorFlag=0;
  if (win_info->visual->class == TrueColor) {
    TrueColorFlag=1;
    printf("TrueColor visual:  no colormap needed\n"); 
    return 0;
  }

  else if (!win_info->colormap) {
    printf("no colormap associated with window\n");
    return 0;
  }

  ncolors = win_info->visual->map_entries;
  printf("%d entries in colormap\n", ncolors);

  *colors = (XColor *) malloc (sizeof(XColor) * ncolors);


  if (win_info->visual->class == DirectColor) {
    int red, green, blue, red1, green1, blue1;

    printf("DirectColor visual\n");

    red = green = blue = 0;
    red1   = lowbit(win_info->visual->red_mask);
    green1 = lowbit(win_info->visual->green_mask);
    blue1  = lowbit(win_info->visual->blue_mask);
    for (i=0; i<ncolors; i++) {
      (*colors)[i].pixel = red|green|blue;
      (*colors)[i].pad = 0;
      red += red1;
      if (red > win_info->visual->red_mask)     red = 0;
      green += green1;
      if (green > win_info->visual->green_mask) green = 0;
      blue += blue1;
      if (blue > win_info->visual->blue_mask)   blue = 0;
    }
  }
  else {
    for (i=0; i<ncolors; i++) {
      (*colors)[i].pixel = i;
      (*colors)[i].pad = 0;
    }
  }

  XQueryColors(display, win_info->colormap, *colors, ncolors);

  return(ncolors);
}
    


test_color_info()
{
 XColor *colors;
 XWindowAttributes xwa;
 int n;
 TrueColorFlag=0;
 
 XGetWindowAttributes(display,main_win, &xwa);
 n=getxcolors(&xwa,&colors);
if (colors) free((char *) colors);
}


/*   this is stuff for ndrand48(), nsrand48()  
     uncomment if you dont have it 
     RAND_MAX is either 2^16-1 or 2^32-1
     it is usually in stdlib.h

#ifdef NORAND48
double ndrand48()
{
  return (double)rand()/(double)RAND_MAX;
}

nsrand48(seed)
int seed;
{
  srand(seed);
}

#endif

*/
```
