## Supplementary scripts for "A multi-scale *in silico* mouse model for insulin resistance and humanoid type 2 diabetes": Makefile

```
# Copyright (C) 1990-2006 Bard Ermentrout
# Edited for Debian GNU/Linux.
DESTDIR =
BINDIR = $(DESTDIR)/usr/X11R6/bin
DOCDIR = $(DESTDIR)/usr/share/doc/xppaut
# End Debian Edit
#################################
#
VERSION=5.98
ODES=ode/*.ode ode/*.ani
DOC=xpp_doc.ps xpp_doc.pdf xpp_sum.ps xpp_sum.pdf install.pdf
HELP=help/*.html
# Standard C compiler
#CC= cc
# Use Gnu compiler
CC= gcc
AUTLIBS= -lf2c -lX11 -lm 
OTHERLIBS= libcvode.a libf2cm.a 
#
################################## 
# Standard Linux distributions   #
##################################
#CFLAGS=   -g -O -DAUTO -DCVODE_YES -DHAVEDLL -DMYSTR=$(VERSION)  -I/usr/X11R6/include
#CFLAGS=   -g -O -DAUTO -DCVODE_YES  -DHAVEDLL -DMYSTR=$(VERSION)  -I/usr/X11R6/include
#LDFLAGS=  -L/usr/X11R6/lib
#LIBS= -lX11 -lm -ldl 
# NOTE: Recent (RedHat 8) versions of GCC seem to no longer have
# the integer errno, so compile with the -DNOERRNO option as well
#
# some errors with ctype on newer machines HP ITANIUM, eg can be fixed
# with the -DWCTYPE 
#
#   64 Bit machines must use a different parser code.
#   In the OBJECTS section, replace parser2.o with parserslow2.o
# it is not really that much slower so don't have a cow
#
#################################
# MACOSX                        #
#################################
CFLAGS=   -g -O -DMACOSX -DAUTO -DCVODE_YES  -DMYSTR=$(VERSION) -I/usr/X11R6/include
LIBS=  -lX11 -lm
LDFLAGS=  -L/usr/X11R6/lib
#
#################################
# CYGWIN                        #
#################################
# CFLAGS=   -O -DBGR -DNORAND48 -DSTRUPR -DNOERRNO -DAUTO -DCVODE_YES -DMYSTR=$(VERSION)  -I/usr/X11R6/include
#LIBS= -lX11 -lm
#LDFLAGS= -L/usr/X11R6/lib 
#
#################################
# SPARC                         #
#################################
# CFLAGS=  -O -DAUTO  -DMYSTR=$(VERSION)  -DCVODE_YES -I/usr/openwin/include 
# LDFLAGS= -L/usr/openwin/lib
# LIBS= -lm -lX11 
#
################################
# SUNPro compiler              #
################################
# CFLAGS=  -O -DSUNPRO -DAUTO -DCVODE_YES  -I/usr/openwin/include
# LDFLAGS= -L/usr/openwin/lib
# LIBS= -lm -lX11 
#
################################
# SGI                          #
################################
#CFLAGS=   -g -O -DAUTO -DCVODE_YES  -DMYSTR=$(VERSION) -I/usr/X11R6/include
#  Old SGIs without gcc
# 
#CFLAGS= -cckr -O -DAUTO -DMYSTR=$(VERSION) -DCVODE_YES
# LDFLAGS=  -L/usr/X11R6/lib
# LIBS= -lm -lX11 
#
###############################
# HP                          #
###############################
#CFLAGS=   -g -O -DAUTO -DMYSTR=$(VERSION) -DCVODE_YES  -DHAVEDLL -I/usr/X11R6/include
# LDFLAGS=  -L/usr/X11R6/lib
# LIBS= -lm -lX11 -ldl
#
###############################
# DEC OSF                     #
###############################
#
#CFLAGS= -O -DAUTO -DCVODE_YES -DMYSTR=$(VERSION) -Olimit 1000
#
###############################################################  
#             You  can stop messing with it now, the rest is
#             probably OkeyDokey
###############################################################
HEADERS = browse.h form_ode.h gear.h help_defs.h my_pars.h \
	  newhome.h numerics.h odesol.h parser.h phsplan.h \
	  shoot.h struct.h volterra.h auto_define.h xpplim.h \
	  mykeydef.h newpars.h myfonts.h f2c.h menus.h toons.h \
          parserslow.h dormpri.h fftn.h autlim.h menudrive.h \
          getvar.h kbs.h macdirent.h macsysdirent.h
BITMAPS = bc.bitmap browse.bitmap delay.bitmap eqns.bitmap\
	   equilib.bitmap graph.bitmap ic.bitmap array.bitmap\
	   param.bitmap pp.bitmap auto.bitmap aniwin.bitmap \
	   txtview.bitmap 
SOURCES = main.c ggets.c menu.c rubber.c derived.c init_condold.c \
	  many_pops.c pop_list.c graphics.c dialog_box.c \
	  numerics.c choice_box.c color.c init_conds.c \
	  browse.c kinescope.c  axes2.c abort.c \
           parser2.c storage.c load_eqn.c lunch-new.c \
	  form_ode.c odesol2.c gear.c eig_list.c \
	  integrate.c delay_handle.c graf_par.c\
	  my_ps.c nullcline.c torus.c pp_shoot.c\
	  lunch.c calc.c adj2.c  my_rhs.c dormpri.c\
          volterra2.c tabular.c markov.c histogram.c \
	autlib1.c autlib2.c autlib3.c autevd.c run_auto.c autpp.c \
	diagram.c auto.c flowkm.c comline.c edit_rhs.c do_fit.c \
	flags.c del_stab.c stiff.c arrayplot.c array_print.c \
	aniparse.c simplenet.c dae_fun.c read_dir.c  parserslow2.c \
        kinescope_old.c fftn.c  extra.c funexample.c scrngif.c \
        kinescope_avi.c aniparse_avi.c  nagroutines.c flowkm_small.c \
        homsup.c txtread.c menudrive.c rtsafe.c vector.c userbut.c \
        lbf_drive.c auto_nox.c auto_x11.c cli.c
#
# WARNING: For 64 bit machines replace parser2.o with parserslow2.o 
#          in the OBJECTS section!
#
OBJECTS = main.o ggets.o menu.o  rubber.o derived.o\
	many_pops.o  pop_list.o  graphics.o dialog_box.o \
	numerics.o choice_box.o color.o init_conds.o \
        browse.o kinescope.o axes2.o abort.o \
        parser2.o storage.o load_eqn.o\
	form_ode.o odesol2.o gear.o eig_list.o\
        integrate.o delay_handle.o graf_par.o dormpri.o\
	my_ps.o nullcline.o torus.o pp_shoot.o \
	lunch-new.o calc.o adj2.o  my_rhs.o read_dir.o\
        volterra2.o tabular.o markov.o histogram.o \
	comline.o edit_rhs.o do_fit.o flags.o del_stab.o stiff.o \
        arrayplot.o array_print.o aniparse.o simplenet.o dae_fun.o \
        fftn.o extra.o scrngif.o nagroutines.o homsup.o txtread.o \
        menudrive.o userbut.o 
LIB_OBJECTS = main.o ggets.o menu.o  rubber.o derived.o\
	many_pops.o  pop_list.o  graphics.o dialog_box.o \
	numerics.o choice_box.o color.o init_conds.o \
        browse.o kinescope.o axes2.o abort.o \
        parser2.o storage.o load_eqn.o\
	form_ode.o odesol2.o gear.o eig_list.o\
        integrate.o delay_handle.o graf_par.o dormpri.o\
	my_ps.o nullcline.o torus.o pp_shoot.o \
	lunch-new.o calc.o adj2.o read_dir.o\
        volterra2.o tabular.o markov.o histogram.o \
	comline.o edit_rhs.o do_fit.o flags.o del_stab.o stiff.o \
        arrayplot.o array_print.o aniparse.o simplenet.o dae_fun.o \
         fftn.o extra.o scrngif.o nagroutines.o homsup.o txtread.o \
        menudrive.o userbut.o 
AUTOOBJ = autlib1.o autlib2.o autlib3.o autevd.o run_auto.o autpp.o \
	diagram.o auto_nox.o auto_x11.o flowkm_small.o 
######################################################################
#
#
xppaut: mkI77 mkcvode   $(OBJECTS) $(AUTOOBJ)
#
###########################################################
# Okay, here we go
#############################################
	$(CC) -DAUTO -o xppaut $(OBJECTS) $(AUTOOBJ) $(LDFLAGS) $(OTHERLIBS)  $(LIBS) 	
########################################################
########################################################
# Probably never need this but here it is
###########################################################
##  shared library method - delete my_fun.o from OBJECTS
#	$(CC) -DAUTO -o xppaut $(OBJECTS) $(AUTOOBJ) $(LDFLAGS) libcvode.a libf2cm.a libmyfun.so $(LIBS) 	
####  You made your own libraries but installed locally (2)
#	$(CC) -DAUTO -o xppaut $(OBJECTS) $(AUTOOBJ) $(LDFLAGS) libcvode.a libI77.a libF77.a $(LIBS) 	
##
####  You have previously installed the f2c libraries
#	$(CC) -DAUTO -o xppaut $(OBJECTS) $(AUTOOBJ) $(LDFLAGS) libcvode.a $(AUTLIBS) 
#   
# 
###################################################################
################################################################
mkmyfun:
	make -f Makefile.lib
mkI77:
	cd libI77 ; make
mkcvode:
	cd cvodesrc ; make
mkmkavi:
	cd mkavi ; make
#
# Edited for Debian GNU/Linux.
install: xppaut 
# Make necessary installation directories
	mkdir -p $(BINDIR)
	mkdir -p $(DOCDIR)/html
	mkdir -p $(DOCDIR)/examples
	mkdir -p $(DESTDIR)/usr/X11R6/man/man1
# Put everything home
	strip xppaut
	cp xppaut $(BINDIR)
	cp -r ode* $(DOCDIR)/examples
	cp -r help/* $(DOCDIR)/html
	cp README *.pdf $(DOCDIR) 
	cp xppaut.1 $(DESTDIR)/usr/X11R6/man/man1
# End Debian Ed
uninstall: 
# Remove everything you created
	rm $(BINDIR)/xppaut
	rm -r $(DOCDIR)
	rm -r $(DESTDIR)/usr/X11R6/man/man1/xppaut.1
# End Debian Ed
##################################################
#    Make s stand alone library -must link your rhs
###################################################
xpplib: $(LIB_OBJECTS) $(AUTOOBJ)
	(ar rcv libxpp.a $(LIB_OBJECTS) $(AUTOOBJ) cvodesrc/*.o libI77/*.o ; ranlib libxpp.a)
####################################################
#  tar file
####################################################
tarfile:
	tar cvf xppaut$(VERSION).tar $(SOURCES) $(AUTOSRC) $(HEADERS) $(BITMAPS) default.opt \
	 xpp_doc.tex README Makefile  Makefile.lib Makefile.avi Makefile.old\
	ode/*.* xpp_doc.ps xpp_doc.pdf xpp_sum.tex xpp_sum.pdf xpp_sum.ps nullcline_bw.c  \
        libI77/*.c libI77/*.h libI77/Makefile \
	cvodesrc/*.c cvodesrc/*.h cvodesrc/Makefile xppaut.1\
        mkavi/*.cc mkavi/*.h mkavi/Makefile mkavi/drive.c help/*.html \
	help/odes/*.ode help/odes/*.c install.pdf install.tex LICENSE HISTORY \
	Makefile.s2x sbml2xpp.c 
	gzip xppaut$(VERSION).tar 
##############################################
#  pack up a binary
##############################################
binary:
	strip xppaut;tar zvcf binary.tgz xppaut xppaut.1 $(ODES) $(DOC) $(HELP) README HISTORY LICENSE
##############################################
#  clean
##############################################
clean:
	rm -f *.o *.a  libI77/*.o libI77/*.a cvodesrc/*.o cvodesrc/*.a xppaut
#######################################################
#  Documentation
#######################################################
xppdoc:     
	 latex xpp_doc
	 latex xpp_doc
	 latex xpp_doc		
	 dvips -o xpp_doc.ps  xpp_doc
	 ps2pdf xpp_doc.ps
	 latex xpp_sum
	 latex xpp_sum
	 dvips -o xpp_sum.ps  xpp_sum
	  ps2pdf xpp_sum.ps
```
