## Supplementary scripts for "A multi-scale *in silico* mouse model for insulin resistance and humanoid type 2 diabetes": Makefile.old

```
# Copyright (C) 1990-2002 Bard Ermentrout
VERSION=5.54
ODES=ode/*.ode ode/*.ani
DOC=xpp_doc.ps xpp_doc.pdf xpp_sum.ps xpp_sum.pdf install.pdf
HELP=help/*.html
#
#   This Makefile should be read and edited for your architecture.
#   All of the machines on which I have tested the software are
#   included here.  Copy it first so you dont screw up the original
#   
# -DSTRUPR  -  your compiler has strupr
# -DNORAND48 - your compiler does not have drand48 and srand48
# -DNOERRNO  - errno is undefined for your compiler
#
# Standard C compiler
#CC= cc
# Use Gnu compiler
CC= gcc 
#for just making XPP delete -DAUTO 
#CFLAGS=   -g -I/usr/openwin/include 
####   Some CFLAGS for different compilers
#
#### HP, Linux
#
#CFLAGS=  -O -DAUTO -DMYSTR=$(VERSION) -DCVODE_YES  -I/usr/X11R6/include
#CFLAGS=   -g -O -DAUTO -DMYSTR=$(VERSION) -DCVODE_YES  -DHAVEDLL -I/usr/X11R6/include
CFLAGS=   -g -O -DAUTO -DCVODE_YES -DHAVEDLL -DMYSTR=$(VERSION)  -I/usr/X11R6/include
#
# Cygwin gcc for windows
#
# CFLAGS=   -O -DBGR -DNORAND48 -DSTRUPR -DNOERRNO -DAUTO -DCVODE_YES -DMYSTR=$(VERSION)  -I/usr/X11R6/include
#### SPARC or SOLARIS using gcc
#
#CFLAGS=  -O -DAUTO  -DMYSTR=$(VERSION) -DCVODE_YES -I/usr/openwin/include 
#
#
#### SPARC or SOLARIS using SunPro cc compiler
#CFLAGS=  -O -DSUNPRO -DAUTO -DCVODE_YES  -I/usr/openwin/include
#
# 
#    MACOSX
# CFLAGS=   -g -O -DMACOSX -DAUTO -DCVODE_YES  -DMYSTR=$(VERSION) -I/usr/X11R6/include
###  SGI without DLL support
#
CFLAGS=   -g -O -DAUTO -DCVODE_YES  -DMYSTR=$(VERSION) -I/usr/X11R6/include
#  Old SGIs without gcc
# 
#CFLAGS= -cckr -O -DAUTO -DMYSTR=$(VERSION) -DCVODE_YES
#
#
#  DEC Alpha OSF
#
#CFLAGS= -O -DAUTO -DCVODE_YES -DMYSTR=$(VERSION) -Olimit 1000
#  
###########################
# LD flags                #
##########################
#
#  This is the usual for LINUX, HP, SGI
#
 LDFLAGS=  -L/usr/X11R6/lib
# 
# 
# Cygwin
#
#LDFLAGS= -L/usr/X11R6/lib 
#
# ????????????? 
# LDFLAGS= -L/usr/X11R6/lib -pg
#
# SPARC 
#
# LDFLAGS= -L/usr/openwin/lib
#
# Some versions of Linux need
#LDFLAGS= -static
#
#
# Libraries
#
# LINUX with the f2c libraries (recommended)
#
AUTLIBS= -lf2c -lX11 -lm 
#
# Some versions of LINUX that use the -static 
#AUTLIBS= -lf2c -lX11 -lm -lieee
#
# SPARC with the built in f2c libraries
#AUTLIBS= -lI77 -lF77 -lX11 -lm
#
# AUTLIBS for some SGI setups 
# AUTLIBS= -lI77 -lF77 -lisam -lX11 -lm
# (compliments of John Wagner)
#
#If you dont have dynamic linking - CYGWIN,MACOSX,SGI

#LIBS= -lX11 -lm

# if you have dynamic loading
LIBS= -lX11 -lm -ldl 
#
#OTHERLIBS= libcvode.a libf2cm.a
OTHERLIBS= libcvode.a libf2cm.a 
###  All the sources etc
#
#
# 
#  
#
HEADERS = browse.h form_ode.h gear.h help_defs.h my_pars.h \
	  newhome.h numerics.h odesol.h parser.h phsplan.h \
	  shoot.h struct.h volterra.h auto_define.h xpplim.h \
	  mykeydef.h newpars.h myfonts.h f2c.h menus.h toons.h \
          parserslow.h dormpri.h fftn.h autlim.h menudrive.h \
          getvar.h kbs.h macdirent.h macsysdirent.h
BITMAPS = bc.bitmap browse.bitmap delay.bitmap eqns.bitmap\
	   equilib.bitmap graph.bitmap ic.bitmap array.bitmap\
	   param.bitmap pp.bitmap auto.bitmap aniwin.bitmap \
	   txtview.bitmap 
SOURCES = main.c ggets.c menu.c rubber.c derived.c init_condold.c \
	  many_pops.c pop_list.c graphics.c dialog_box.c \
	  numerics.c choice_box.c color.c init_conds.c \
	  browse.c kinescope.c  axes2.c abort.c \
           parser2.c storage.c load_eqn.c lunch-new.c \
	  form_ode.c odesol2.c gear.c eig_list.c \
	  integrate.c delay_handle.c graf_par.c\
	  my_ps.c nullcline.c torus.c pp_shoot.c\
	  lunch.c calc.c adj2.c  my_rhs.c dormpri.c\
          volterra2.c tabular.c markov.c histogram.c \
	autlib1.c autlib2.c autlib3.c autevd.c run_auto.c autpp.c \
	diagram.c auto.c flowkm.c comline.c edit_rhs.c do_fit.c \
	flags.c del_stab.c stiff.c arrayplot.c array_print.c \
	aniparse.c simplenet.c dae_fun.c read_dir.c  parserslow2.c \
        kinescope_old.c fftn.c  extra.c funexample.c scrngif.c \
        kinescope_avi.c aniparse_avi.c  nagroutines.c flowkm_small.c \
        homsup.c txtread.c menudrive.c rtsafe.c vector.c userbut.c \
        lbf_drive.c auto_nox.c auto_x11.c
OBJECTS = main.o ggets.o menu.o  rubber.o derived.o\
	many_pops.o  pop_list.o  graphics.o dialog_box.o \
	numerics.o choice_box.o color.o init_conds.o \
        browse.o kinescope.o axes2.o abort.o \
        parserslow2.o storage.o load_eqn.o\
	form_ode.o odesol2.o gear.o eig_list.o\
        integrate.o delay_handle.o graf_par.o dormpri.o\
	my_ps.o nullcline.o torus.o pp_shoot.o \
	lunch-new.o calc.o adj2.o  my_rhs.o read_dir.o\
        volterra2.o tabular.o markov.o histogram.o \
	comline.o edit_rhs.o do_fit.o flags.o del_stab.o stiff.o \
        arrayplot.o array_print.o aniparse.o simplenet.o dae_fun.o \
        fftn.o extra.o scrngif.o nagroutines.o homsup.o txtread.o \
        menudrive.o userbut.o 
LIB_OBJECTS = main.o ggets.o menu.o  rubber.o derived.o\
	many_pops.o  pop_list.o  graphics.o dialog_box.o \
	numerics.o choice_box.o color.o init_conds.o \
        browse.o kinescope.o axes2.o abort.o \
        parser2.o storage.o load_eqn.o\
	form_ode.o odesol2.o gear.o eig_list.o\
        integrate.o delay_handle.o graf_par.o dormpri.o\
	my_ps.o nullcline.o torus.o pp_shoot.o \
	lunch-new.o calc.o adj2.o read_dir.o\
        volterra2.o tabular.o markov.o histogram.o \
	comline.o edit_rhs.o do_fit.o flags.o del_stab.o stiff.o \
        arrayplot.o array_print.o aniparse.o simplenet.o dae_fun.o
AUTOOBJ = autlib1.o autlib2.o autlib3.o autevd.o run_auto.o autpp.o \
	diagram.o auto_nox.o auto_x11.o flowkm_small.o 
###########################################################
###########################################################
#xppaut: mkI77 mkcvode mkmyfun $(OBJECTS) $(AUTOOBJ) 
#
#
xppaut: mkI77 mkcvode   $(OBJECTS) $(AUTOOBJ)
#
#
###############################################
# The three different cases for compiling:
# Use case (1) for DEC ALPHA/OSF
####  Using the reduced library that comes with XPP (1)
#####   This is the recommended way!
	$(CC) -DAUTO -o xppaut $(OBJECTS) $(AUTOOBJ) $(LDFLAGS) $(OTHERLIBS)  $(LIBS) 	
#####
##  shared library method - delete my_fun.o from OBJECTS
#	$(CC) -DAUTO -o xppaut $(OBJECTS) $(AUTOOBJ) $(LDFLAGS) libcvode.a libf2cm.a libmyfun.so $(LIBS) 	
####  You made your own libraries but installed locally (2)
#	$(CC) -DAUTO -o xppaut $(OBJECTS) $(AUTOOBJ) $(LDFLAGS) libcvode.a libI77.a libF77.a $(LIBS) 	
##
####  You have previously installed the f2c libraries
#	$(CC) -DAUTO -o xppaut $(OBJECTS) $(AUTOOBJ) $(LDFLAGS) libcvode.a $(AUTLIBS) 
#   
# 
mkmyfun:
	make -f Makefile.lib
mkI77:
	cd libI77 ; make
mkcvode:
	cd cvodesrc ; make
mkmkavi:
	cd mkavi ; make
############################################## 
#  most users can ignore below here 
##############################################
xpplib: $(LIB_OBJECTS) $(AUTOOBJ)
	(ar rcv libxpp.a $(LIB_OBJECTS) $(AUTOOBJ) cvodesrc/*.o libI77/*.o ; ranlib libxpp.a)
xpp: $(OBJECTS) $(AUTOOBJ)
	$(CC) -o xppnoaut $(OBJECTS) $(LDFLAGS) $(LIBS)
src: $(SOURCES) $(AUTSRC) 
	#cmode
	#load -DAUTO -C $(CFLAGS) $(SOURCES) $(AUTSRC) $(AUTLIBS)
obj: $(OBJS)
	#load $(CFLAGS) $(SOURCES) $(LIBS)
tarfile:
	tar cvf xppaut$(VERSION).tar $(SOURCES) $(AUTOSRC) $(HEADERS) $(BITMAPS) default.opt \
	 xpp_doc.tex README Makefile  Makefile.lib Makefile.avi\
	ode/*.* xpp_doc.ps xpp_doc.pdf xpp_sum.tex xpp_sum.pdf xpp_sum.ps nullcline_bw.c  \
        libI77/*.c libI77/*.h libI77/Makefile \
	cvodesrc/*.c cvodesrc/*.h cvodesrc/Makefile \
        mkavi/*.cc mkavi/*.h mkavi/Makefile mkavi/drive.c help/*.html \
	help/odes/*.ode help/odes/*.c install.pdf install.tex LICENSE
	gzip xppaut$(VERSION).tar
binary:
	strip xppaut;tar zvcf binary.tgz xppaut $(ODES) $(DOC) $(HELP) README HISTORY LICENSE
clean:
	rm *.o;rm libI77/*.o;rm cvodesrc/*.o

xppdoc:     
	 latex xpp_doc
	 latex xpp_doc
	 latex xpp_doc		
	 dvips -o xpp_doc.ps  xpp_doc
	 ps2pdf xpp_doc.ps
	 latex xpp_sum
	 latex xpp_sum
	 dvips -o xpp_sum.ps  xpp_sum
	  ps2pdf xpp_sum.ps
```
