## Supplementary scripts for "A multi-scale *in silico* mouse model for insulin resistance and humanoid type 2 diabetes": Makefile.s2x

```
CFLAGS=-g -O -I/usr/local/include -I/usr/local/include/sbml
LDFLAGS=-L/usr/local/lib
SRC=sbml2xpp.c
OBJ=sbml2xpp.o
LIBS= -lsbml -lexpat  
CC= gcc
s2x:	$(OBJ)
	$(CC) -o s2x $(OBJ) $(CFLAGS) $(LDFLAGS) $(LIBS)
```
