## Supplementary scripts for "A multi-scale *in silico* mouse model for insulin resistance and humanoid type 2 diabetes": many_pops.c

```
#include <stdlib.h> 
#include <string.h>
#include <X11/Xlib.h>
#include <X11/Xutil.h>
#include <stdio.h>
#include <math.h>
#include "help_defs.h"
#include "graph.bitmap"
#include "struct.h"
#include "browse.h"
#define MAX_LEN_SBOX 25
#define MAXLAB 50
#define MAXGROB 400

#define POINTER 0
#define ARROW 1
#define MARKER 2 /* markers start at 2  there are several of them */


#define WDMARK .001
#define HTMARK .0016
double atof();
typedef struct {
  float xs,ys,xe,ye;
  double size;
  short use;
  Window w;
  int type, color;
} GROB;

typedef struct {
  int type,color;
  int number,start,skip;
  double size;
} MARKINFO;

MARKINFO markinfo={2,0,1,0,1,1.0};

extern char *info_message;

extern Atom deleteWindowAtom;
LABEL lb[MAXLAB];
GROB grob[MAXGROB];
GRAPH graph[MAXPOP];
CURVE frz[MAXFRZ];
NCLINE nclines[MAXNCLINE];
GRAPH *MyGraph;
extern int help_menu,screen;
extern int SCALEY,CURY_OFF,CURY_OFFs,DCURYs,DCURXs;
int SimulPlotFlag=0;
extern int storind;
extern int PSFlag;
extern *text_hint[],*edit_hint[],*no_hint[];
extern Display *display;
extern Window main_win,draw_win,command_pop,info_pop;
int current_pop;
extern unsigned int MyBackColor,MyForeColor,GrFore,GrBack;
extern GC gc, gc_graph,small_gc;
extern int COLOR,color_min;
extern int xor_flag,DCURX,DCURY;
int num_pops;

int ActiveWinList[MAXPOP];
double signum();

Window make_window();


#define MAX_INTERN_SET 100

typedef struct {
  char *name;
  char *does;
} INTERN_SET;

#define MAX_TAB 50
typedef struct {
  double xlo,xhi,dx;
  double *y,*x;
  int n,flag,interp,autoeval;
  int xyvals;   
/* flag=0 if virgin array, flag=1 if already allocated; flag=2 for function
		         interp=0 for normal interpolation, interp=1 for 'step'
                         interp=2 for cubic spline
    table   and finally, xyvals=1 if both x and y vals are needed (xyvals=0
    is faster lookup )*/
  char filename[128],name[12];
}TABULAR;

extern TABULAR my_table[MAX_TAB];

extern int NTable;

extern INTERN_SET intern_set[MAX_INTERN_SET];
extern int Nintern_set;
select_table()
{
 int i,index=-1,j;
 Window temp=main_win;
 char *n[MAX_TAB],key[MAX_TAB],ch;
 for(i=0;i<NTable;i++){
   n[i]=(char *)malloc(25);
   key[i]='a'+i;
   sprintf(n[i],"%c: %s",key[i],my_table[i].name);
 }
 key[NTable]=0;  
 ch=(char)pop_up_list(&temp,"Table",n,key,NTable,12,0,10,0,
		       no_hint,info_pop,info_message);
   for(i=0;i<NTable;i++)free(n[i]);
  j=(int)(ch-'a');
  if(j<0||j>=NTable){
    err_msg("Not a valid table");
    return -1;
  }
  return j;

}
get_intern_set()
{
  char *n[MAX_INTERN_SET],key[MAX_INTERN_SET],ch;
  int i,j;
  int count=Nintern_set;
  Window temp=main_win;
  if(count==0)return;
  for(i=0;i<Nintern_set;i++){
    n[i]=(char *)malloc(256);
    key[i]='a'+i;
    sprintf(n[i],"%c: %s",key[i],intern_set[i].name);
  }
  key[count]=0;
  ch=(char)pop_up_list(&temp,"Param set",n,key,count,12,0,10,0,
		       no_hint,info_pop,info_message);
   for(i=0;i<count;i++)free(n[i]);
  j=(int)(ch-'a');
  if(j<0||j>=Nintern_set){
    err_msg("Not a valid set");
    return;
  }
  /* printf(" Got set %d \n",j); */
  get_graph();
  extract_internset(j);
  chk_delay();
  redraw_params();
  redraw_ics();
  reset_graph();
}


make_icon(icon,wid,hgt,w)
char *icon;
Window w;
int wid,hgt;
{
Pixmap icon_map; 
XWMHints wm_hints;
 icon_map=XCreateBitmapFromData(display,w,icon,wid,hgt);
wm_hints.initial_state=NormalState;
wm_hints.input=True;
wm_hints.icon_pixmap=icon_map;
 wm_hints.flags=StateHint|IconPixmapHint|InputHint;

XSetWMProperties(display,w,NULL,NULL,NULL,0,NULL,&wm_hints,NULL);

}

 title_text(string)
 char *string;
{
   gtitle_text(string,draw_win);
 }

 gtitle_text(string,win)
 Window win;
 char *string;
 {
  XTextProperty wname,iname;
  GrCol();
  if(win!=graph[0].w){
  XStringListToTextProperty(&string,1,&wname);
  XStringListToTextProperty(&string,1,&iname);
 XSetWMProperties(display,win,&wname,&iname,NULL,0,NULL,NULL,NULL);
  }
  else
  {
  int len=strlen(string);
  int x,y;
  unsigned int w,h,bw,de;
 int xs,ys=2;
 Window root;
 XGetGeometry(display,win,&root,&x,&y,&w,&h,&bw,&de);
 xs=(w-len*DCURX)/2;
 if(xs<0)xs=0;
 Ftext(xs,ys,string,win);
 set_color(0);
 xline(0,18,w,18,win);
 }
BaseCol();
 }


 restore_off()
{
 MyGraph->Restore=0;
 /* MyGraph->Nullrestore=0; */
 }

 restore_on()
{
  MyGraph->Restore=1;
/*  MyGraph->Nullrestore=1; */

}
 
  
add_label(s,x,y,size,font)
char *s;
int x,y,size,font;
{ int i;
 float xp,yp;
 scale_to_real(x,y,&xp,&yp);
 for(i=0;i<MAXLAB;i++)
 {
  if(lb[i].use==0){
	lb[i].use=1;
	lb[i].x=xp;
	lb[i].y=yp;
	lb[i].w=draw_win;
        lb[i].font=font;
        lb[i].size=size;
	strcpy(lb[i].s,s);
        return;
  }
 }
}


draw_marker(x,y,size,type)
     float x,y,size;
     int type;
{
int pen=0;
float x1=x,y1=y,x2,y2;
int ind=0;
int offset;

static int sym_dir[] = {
  /*          box              */
  0, -6, -6,1, 12,  0,1,  0, 12,1,-12,  0,
  1,  0,-12,3,  0,  0,3,  0,  0,3,  0,  0,
  3,  0,  0,3,  0,  0,3,  0,  0,3,  0,  0,
  3,  0,  0,3,  0,  0,3,  0,  0,3,  0,  0,
  
  /*          diamond             */
  0, 8, 0,1, -8,  -8,1,  8, -8,1,8,  8,
  1, -8, 8,3,  0,  0,3,  0,  0,3,  0,  0,
  3,  0,  0,3,  0,  0,3,  0,  0,3,  0,  0,
  3,  0,  0,3,  0,  0,3,  0,  0,3,  0,  0,
  /*          triangle         */
  0, -6, -6,1, 12,  0,1, -6, 12,1, -6,-12,
  3,  0,  0,3,  0,  0,3,  0,  0,3,  0,  0,
  3,  0,  0,3,  0,  0,3,  0,  0,3,  0,  0,
  3,  0,  0,3,  0,  0,3,  0,  0,3,  0,  0,
  
  /*          plus            */
  0, -6,  0,1, 12,  0,0, -6, -6,1,  0, 12,
  3,  0,  0,3,  0,  0,3,  0,  0,3,  0,  0,
  3,  0,  0,3,  0,  0,3,  0,  0,3,  0,  0,
  3,  0,  0,3,  0,  0,3,  0,  0,3,  0,  0,
  
  /*          cross            */
  0, -6,  6,1, 12, -12,0, -12, 0,1,  12, 12,
  3,  0,  0,3,  0,  0,3,  0,  0,3,  0,  0,
  3,  0,  0,3,  0,  0,3,  0,  0,3,  0,  0,
  3,  0,  0,3,  0,  0,3,  0,  0,3,  0,  0,
  
  /*          circle           */
  0,  6,  0,1, -1,  3,1, -2,  2,1, -3,  1,
  1, -3, -1,1, -2, -2,1, -1, -3,1,  1, -3,
  1,  2, -2,1,  3, -1,1,  3,  1,1,  2,  2,
  1,  1,  3,3,  0,  0,3,  0,  0,3,  0,  0,
  
};
float dx=(MyGraph->xhi-MyGraph->xlo)*WDMARK*size;
float dy=(MyGraph->yhi-MyGraph->ylo)*HTMARK*size;
while(1)
  {
    offset=48*type+3*ind;
    pen=sym_dir[offset];
    if(pen==3)break;
    x2=dx*sym_dir[offset+1]+x1;
    y2=dy*sym_dir[offset+2]+y1;
    if(pen==1)line_abs(x1,y1,x2,y2);
    x1=x2;
    y1=y2;
    ind++;
  }

}


draw_grob(i)
     int i;
{
 float xs=grob[i].xs,ys=grob[i].ys,xe=grob[i].xe,ye=grob[i].ye;
 set_linestyle(grob[i].color);
 if(grob[i].type==POINTER)
   line_abs(xs,ys,xe,ye);
 if(grob[i].type==ARROW||grob[i].type==POINTER)
   arrow_head(xs,ys,xe,ye,grob[i].size);
 if(grob[i].type>=MARKER)
   draw_marker(xs,ys,grob[i].size,grob[i].type-2);
}

arrow_head(xs,ys,xe,ye,size)
     float xs,ys,xe,ye;
     double size;
{
 float l=xe-xs,h=ye-ys;
 float ar=(MyGraph->xhi-MyGraph->xlo)/(MyGraph->yhi-MyGraph->ylo);
 float x0=xs+size*l,y0=ys+size*h;
 /* float tot=(float)sqrt((double)(l*l+h*h)); */
 
 float xp=x0+.5*size*h*ar,yp=y0-.5*size*l/ar;
 float xm=x0-.5*size*h*ar,ym=y0+.5*size*l/ar; 
 line_abs(xs,ys,xp,yp);
 line_abs(xs,ys,xm,ym);
}

destroy_grob(w)
Window w;
{
  int i;
  for(i=0;i<MAXGROB;i++){
  if((grob[i].use==1)&&(grob[i].w==w)){
	grob[i].use=0;
	grob[i].w=(Window)0;
   }
  }
}


destroy_label(w)
Window w;
{
  int i;
  for(i=0;i<MAXLAB;i++){
  if((lb[i].use==1)&&(lb[i].w==w)){
	lb[i].use=0;
	lb[i].w=(Window)0;
   }
  }
}
 
draw_label(w)
Window w;
{
 int i;
 GrCol();
 for(i=0;i<MAXLAB;i++){
	if((lb[i].use==1)&&(lb[i].w==w))
	fancy_text_abs(lb[i].x,lb[i].y,lb[i].s,lb[i].size,lb[i].font);
 }
 for(i=0;i<MAXGROB;i++){
   if((grob[i].use==1)&&(grob[i].w==w))
     draw_grob(i);
 }
 BaseCol();
}

add_grob(xs,ys,xe,ye,size,type,color)
     double size;
     float xs,ys,xe,ye;
     int type,color;
{
  int i;
  for(i=0;i<MAXGROB;i++){
    if(grob[i].use==0){
      grob[i].use=1;
      grob[i].xs=xs;
      grob[i].xe=xe;
      grob[i].ys=ys;
      grob[i].ye=ye;
      grob[i].w=draw_win;
      grob[i].size=size;
      grob[i].color=color;
      grob[i].type=type;
 /*     redraw_all(); */
      return;
    }
  }
}
    
select_marker_type(type)
     int *type;
{
  int ival=*type-MARKER;
  int i;
  char *list[]={"Box","Diamond","Triangle","Plus","X","Circle"};
  static char key[]="bdtpxc";
  Window temp=main_win;
  char ch;
  ch=(char)pop_up_list(&temp,"Markers",list,key,6,9,ival,10,4*DCURY+8,
		       no_hint,info_pop,info_message);
  if(ch==27)return(0);
  for(i=0;i<6;i++){
    if(ch==key[i])
      ival=i;
  }
  if(ival<6)*type=MARKER+ival;

  return(1);
}

man_xy(xe,ye)
float *xe, *ye;
{
  double x=0,y=0;
  if(new_float("x: ",&x))
    return 0;
  if(new_float("y: ",&y))
    return 0;
  *xe=x;
  *ye=y;
  return 1;
}

get_marker_info()
{
  static char *n[]={"*5Type","*4Color","Size"};
  char values[3][MAX_LEN_SBOX];
  int status;
  sprintf(values[0],"%d",markinfo.type);
  sprintf(values[1],"%d",markinfo.color);
  sprintf(values[2],"%g",markinfo.size);
  status=do_string_box(3,3,1,"Add Marker",n,values,25);
  if(status!=0){
    markinfo.type=atoi(values[0]);
    markinfo.size=atof(values[2]);
    markinfo.color=atoi(values[1]);
    return 1;
  }
  return 0;
}
get_markers_info()
{
  static char *n[]={"*5Type","*4Color","Size","Number","Row1","Skip"};
  char values[6][MAX_LEN_SBOX];
  int status;
  sprintf(values[0],"%d",markinfo.type);
  sprintf(values[1],"%d",markinfo.color);
  sprintf(values[2],"%g",markinfo.size);
  sprintf(values[3],"%d",markinfo.number);
  sprintf(values[4],"%d",markinfo.start);
  sprintf(values[5],"%d",markinfo.skip);
  status=do_string_box(6,6,1,"Add Markers",n,values,25);
  if(status!=0){
    markinfo.type=atoi(values[0]);
    markinfo.size=atof(values[2]);
    markinfo.color=atoi(values[1]);
    markinfo.number=atoi(values[3]);
    markinfo.start=atoi(values[4]);
    markinfo.skip=atoi(values[5]);

    return 1;
  }
  return 0;
}
add_marker()
{
   int flag,i1,j1,status;
  float xe=0.0,ye=0.0,xs,ys;
  status=get_marker_info();
  if(status==0)return;
  MessageBox("Position");
  flag=GetMouseXY(&i1,&j1);
  KillMessageBox();
  XFlush(display);
  if(flag==0)return;
  scale_to_real(i1,j1,&xs,&ys);
  add_grob(xs,ys,xe,ye,markinfo.size,markinfo.type,markinfo.color);
  redraw_all();
  
}
add_marker_old()
{
  double size=1;
  int i1,j1,color=0,flag;
  float xe=0.0,ye=0.0,xs,ys;
  Window temp=main_win;
  int type=MARKER;
  if(select_marker_type(&type)==0)return;
  if(new_float("Size: ",&size))return;
  if(new_int("Color: ",&color))return;
  /* message_box(&temp,0,SCALEY-5*DCURY,"Position"); */
  MessageBox("Position");
  flag=GetMouseXY(&i1,&j1);
  /* XDestroyWindow(display,temp); */
  KillMessageBox();
  XFlush(display);
  if(flag==0)return;
 /* if(flag==-2){
    top_store(&xs,&ys);
    add_grob(xs,ys,xe,ye,size,type,color);
    return;
  }
  */
  if(flag==-3){
    if(man_xy(&xs,&ys))
      add_grob(xs,ys,xe,ye,size,type,color);
     redraw_all(); 
    return;
  }
  
  scale_to_real(i1,j1,&xs,&ys);

  add_grob(xs,ys,xe,ye,size,type,color);
 redraw_all(); 
}
add_markers()
{
  int i;
  float xe=0.0,ye=0.0,xs,ys,x,y,z;
  
  if(get_markers_info()==0)return;
  for(i=0;i<markinfo.number;i++){
    get_data_xyz(&x,&y,&z,MyGraph->xv[0],MyGraph->yv[0],MyGraph->zv[0],
		 markinfo.start+i*markinfo.skip);
    if(MyGraph->ThreeDFlag==0){
      xs=x;
      ys=y;
    }
    else{
      threed_proj(x,y,z,&xs,&ys);

    }
    add_grob(xs,ys,xe,ye,markinfo.size,markinfo.type,markinfo.color);
  }
  redraw_all(); 
}

add_markers_old()
{
  double size=1;
  int i;
  int color=0;
  int nm=1,nskip=1,nstart=0; 
  float xe=0.0,ye=0.0,xs,ys,x,y,z;
  
  int type=MARKER;
  if(select_marker_type(&type)==0)return;
  if(new_float("Size: ",&size))return;
  if(new_int("Color: ",&color))return;
  if(new_int("Number of markers: ",&nm))return;
  if(new_int("Starting at: ", &nstart))return;
  if(new_int("Skip between: ", &nskip))return;
  for(i=0;i<nm;i++){
    get_data_xyz(&x,&y,&z,MyGraph->xv[0],MyGraph->yv[0],MyGraph->zv[0],
		 nstart+i*nskip);
    if(MyGraph->ThreeDFlag==0){
      xs=x;
      ys=y;
    }
    else{
      threed_proj(x,y,z,&xs,&ys);

    }
    add_grob(xs,ys,xe,ye,size,type,color);
  }
  redraw_all(); 
}

add_pntarr(type)
     int type;
{
  double size=.1;
  int i1,j1,i2,j2,color=0;
  float xe,ye,xs,ys;
  Window temp;
  int flag;
  temp=main_win;
  if(new_float("Size: ",&size))return;
  if(new_int("Color: ",&color))return;
  /* message_box(&temp,0,SCALEY-5*DCURY,"Choose start/end"); */
  MessageBox("Choose start/end");
  flag=rubber(&i1,&j1,&i2,&j2,draw_win,1);
/*  XDestroyWindow(display,temp); */
  KillMessageBox();
  XFlush(display);
  if(flag){
    scale_to_real(i1,j1,&xs,&ys);
    scale_to_real(i2,j2,&xe,&ye);
    if(i1==i2&&j1==j2)return;
    add_grob(xs,ys,xe,ye,size,type,color);
    redraw_all(); 
  }
}
  
edit_object_com(int com)
{
  char ch,ans,str[80];
  int i,j,ilab=-1,flag,type;
  float x,y;
  float dist=1e20,dd;

  MessageBox("Choose Object");
  flag=GetMouseXY(&i,&j);

 KillMessageBox();
  XFlush(display);
  if(flag){
      scale_to_real(i,j,&x,&y);
      /* now search all labels to find the best */
      type=0;  /* label =  0, arrows, etc =1 */
      for(i=0;i<MAXLAB;i++){
	if(lb[i].use==1&&lb[i].w==draw_win){
	  dd=(x-lb[i].x)*(x-lb[i].x)+(y-lb[i].y)*(y-lb[i].y);
	  if(dd<dist){
	    ilab=i;
	    dist=dd;
	  }
	}
      }
      for(i=0;i<MAXGROB;i++){
	if(grob[i].use==1&&grob[i].w==draw_win){
	  dd=(x-grob[i].xs)*(x-grob[i].xs)+(y-grob[i].ys)*(y-grob[i].ys);
	  if(dd<dist){
	    ilab=i;
	    dist=dd;
	    type=1;
	  }
	}
      }
      if(ilab>=0&&type==0){
	switch(com){
	case 0:
	  sprintf(str,"Move %s ?", lb[ilab].s);
	  ans=(char)TwoChoice("Yes","No",str,"yn");
	  if(ans=='y'){


            MessageBox("Click on new position");
	    flag=GetMouseXY(&i,&j);

	    KillMessageBox();    
	    XFlush(display);
	    if(flag){
	      scale_to_real(i,j,&x,&y);
	      lb[ilab].x=x;
	      lb[ilab].y=y;
	      clr_scrn();
	      redraw_all();
	    }
	  }
	  break;
	case 1 :
	  sprintf(str,"Change %s ?", lb[ilab].s);
	  ans=(char)TwoChoice("Yes","No",str,"yn");
	  if(ans=='y'){
	    new_string("Text: ",lb[ilab].s);
            new_int("Size 0-4 :",&lb[ilab].size);
	    /* new_int("Font  0-times/1-symbol :",&lb[ilab].font); */
	    if(lb[ilab].size>4)lb[ilab].size=4;
	    if(lb[ilab].size<0)lb[ilab].size=0;
	    clr_scrn();
	    redraw_all();
	  }
	  break;
	case 2:
	  sprintf(str,"Delete %s ?", lb[ilab].s);
	  ans=(char)TwoChoice("Yes","No",str,"yn");
	  if(ans=='y'){
	    lb[ilab].w=0;
	    lb[ilab].use=0;
	    clr_scrn();
	    redraw_all();
	  }
	  break;
	}
      }
      if(ilab>=0&&type==1){
	switch(com){
	case 0:
	  sprintf(str,"Move graphic at (%f,%f)",
		  grob[ilab].xs,grob[ilab].ys);
	  ans=(char)TwoChoice("Yes","No",str,"yn");
	  if(ans=='y'){


            MessageBox("Reposition");
	    flag=GetMouseXY(&i,&j);

            KillMessageBox();
	    XFlush(display);
	    if(flag){
	      scale_to_real(i,j,&x,&y);
	      grob[ilab].xe=grob[ilab].xe-grob[ilab].xs+x;
	      grob[ilab].ye=grob[ilab].ye-grob[ilab].ys+y;
	      grob[ilab].xs=x;
	      grob[ilab].ys=y;
	      clr_scrn();
	      redraw_all();
	    }
	  }
	  break;
	case 1:
	  sprintf(str,"Change graphic at (%f,%f)",
		  grob[ilab].xs,grob[ilab].ys);
	  ans=(char)TwoChoice("Yes","No",str,"yn");
	  if(ans=='y'){
            if(grob[ilab].type>=MARKER)
	      select_marker_type(&grob[ilab].type);
	    new_float("Size ",&grob[ilab].size);
            new_int("Color :", &grob[ilab].color);
	    clr_scrn();
	    redraw_all();
	  }
	  break;
	case 2:
          sprintf(str,"Delete graphic at (%f,%f)",
		  grob[ilab].xs,grob[ilab].ys);
	  ans=(char)TwoChoice("Yes","No",str,"yn");
	  if(ans=='y'){
	    grob[ilab].w=0;
	    grob[ilab].use=0;
	    clr_scrn();
	    redraw_all();
	  }
	  break;
	}
      }

    }

}

  

do_gr_objs_com(int com)
{
  char ch;
  switch(com){
  case 0: 
    cput_text();
    break;
  case 1:
     add_pntarr(ARROW);
    break;
  case 2:
     add_pntarr(POINTER);
    break;
  case 3:
     add_marker();
    break;
  case 6:
    add_markers();
    break;
    /*case 4:
    edit_object();
    break; */
  case 5:
    destroy_label(draw_win);
    destroy_grob(draw_win);
    clr_scrn();
    redraw_all();
    break;
  }
}
do_windows_com(int c)
{
 int i,np=0;
 switch(c){
	
	case 0: create_a_pop();
         		break;
 	case 1: 
		if(yes_no_box())kill_all_pops();
		break;
	case 3: 
		 XLowerWindow(display,draw_win);
		break;
	case 2: destroy_a_pop();
		break;
	case 5: set_restore(0);
		 break;
        case 4: set_restore(1);
		 break;
        case 6:
                SimulPlotFlag=1-SimulPlotFlag;
		break;
		/*  default: create_a_pop();
		    break; */
	}
 for(i=0;i<MAXPOP;i++){
   if(graph[i].Use==1){
     ActiveWinList[np]=i;
     np++;
   }
 }
 num_pops=np;
  	
}

  set_restore(flag)
  {
   int i;
      for(i=0;i<MAXPOP;i++){
    if(graph[i].w==draw_win){
	    graph[i].Restore=flag;
	    graph[i].Nullrestore=flag;
	return;
	}
  }
  }

is_col_plotted(nc)
int nc;
{
  int i;
  int j,nv;

  for(i=0;i<MAXPOP;i++){
    if(graph[i].Use==1){
      nv=graph[i].nvars;
      for(j=0;j<nv;j++){
	if(graph[i].xv[j]==nc||graph[i].yv[j]==nc||graph[i].zv[j]==nc){

	  return 1;}
      }
    }
  }
  return 0;
}
    


 destroy_a_pop()
 {
  int i;
  if(draw_win==graph[0].w)
  {
   respond_box(main_win,0,0,"Okay","Can't destroy big window!");
   return;
  }
  for(i=1;i<MAXPOP;i++)
   if(graph[i].w==draw_win)break;
  if(i>=MAXPOP)return;
   select_window(graph[0].w);
  graph[i].Use=0;
  destroy_label(graph[i].w);
  destroy_grob(graph[i].w);
  XDestroySubwindows(display,graph[i].w);
  XDestroyWindow(display,graph[i].w);
  num_pops--;
  }


init_grafs(x,y,w,h)
int x,y,w,h;
{
 int i;
 
 GrCol();
 for(i=0;i<MAXLAB;i++)
 {
  lb[i].use=0;
  lb[i].w=(Window)0;
 } 
 for(i=0;i<MAXGROB;i++){
   grob[i].w=(Window)0;
   grob[i].use=0;
 }
 init_bd();
 for(i=0;i<MAXFRZ;i++)
   frz[i].use=0;
 /* for(i=0;i<MAXNCLINE ... */
 for(i=0;i<MAXPOP;i++)
   graph[i].Use=0;
 ActiveWinList[0]=0;
 init_all_graph();
 
  graph[0].w=XCreateSimpleWindow(display,main_win,x,y,w,h,2,GrFore,GrBack);
 graph[0].w_info=info_pop;
 info_message=graph[0].gr_info;
 graph[0].Use=1;
 graph[0].Restore=1;
 graph[0].Nullrestore=1;
 graph[0].x0=x;
 graph[0].y0=y;
 graph[0].Height=h;
 graph[0].Width=w;
 XSelectInput(display,graph[0].w,KeyPressMask|ButtonPressMask|ExposureMask|
	      ButtonReleaseMask|ButtonMotionMask| StructureNotifyMask);
 num_pops=1;
 XMapWindow(display,graph[0].w);
 draw_win=graph[0].w;
 current_pop=0;
 get_draw_area();
 select_sym(graph[0].w);
 BaseCol();
}
/*
 draw_help()
{
 	switch(help_menu){
		case MAIN_HELP: help(); break;
		case NUM_HELP : help_num();break;
	
		case FILE_HELP: help_file();break;
	
}
}
*/
 ps_restore()
{
 do_axes();

 restore(0,my_browser.maxrow);

 ps_do_color(0);
  if(MyGraph->Nullrestore)restore_nullclines();
  ps_last_pt_off();
 redraw_dfield();
 ps_do_color(0);
 draw_label(draw_win);
 draw_freeze(draw_win);
 ps_end();
}
rotate3dcheck(ev)
     XEvent ev;
{
  Window w=ev.xbutton.window;
  XEvent z;
  int xini,yini,dx,dy;
  double theta,phi;
  if(w==draw_win&&MyGraph->ThreeDFlag){
    xini=ev.xbutton.x;
    yini=ev.xbutton.y;
     phi=MyGraph->Phi;
     theta=MyGraph->Theta;
    while(1){
       XNextEvent(display,&z);
       if(z.type==ButtonRelease){
	 do_axes();
	 redraw_all();
	 hi_lite(draw_win);
	  return 1;
       }
       if(z.type==MotionNotify){
	 dx=z.xmotion.x-xini;
	 dy=z.xmotion.y-yini;
	  MyGraph->Phi=phi-(double)dy;
	  MyGraph->Theta=theta-(double)dx;
	  redraw_cube_pt(MyGraph->Theta,MyGraph->Phi);
	 
       }
    }
  }
  return 0;
}
 do_motion_events(ev)
     XEvent ev;
{
  int i=ev.xmotion.x;
  int j=ev.xmotion.y;
  float x,y;
  char buf[256];
  slider_motion(ev);
#ifdef AUTO
  auto_motion(ev);
#endif
  if(ev.xmotion.window==draw_win){
    scale_to_real(i,j,&x,&y);
    sprintf(buf,"x=%f y=%f ",x,y);
    canvas_xy(buf);
  }
}
 
 do_expose(ev)
 XEvent ev;
 {
  int i;
  int cp=current_pop;
  Window temp;
  temp=draw_win;
  top_button_draw(ev.xany.window);
  expose_aplot(ev.xany.window);
  redraw_txtview(ev.xany.window);
  ani_expose(ev.xany.window);
  expose_my_browser(ev);
  /* draw_info_pop(ev.xany.window); */
  RedrawMessageBox(ev.xany.window);
  draw_eq_list(ev.xany.window);
  draw_eq_box(ev.xany.window);
  do_box_expose(ev.xany.window);
  expose_slides(ev.xany.window);
  menu_expose(ev.xany.window);
#ifdef AUTO
  display_auto(ev.xany.window);
#endif 
  /* if(ev.xexpose.window==menu_pop){
	draw_help();
 	
   return;
    }
    */
  GrCol();

     for(i=0;i<MAXPOP;i++){
       if((graph[i].Use)&&(ev.xexpose.window==graph[i].w_info)){
	 XClearWindow(display,graph[i].w_info);
	 if(i==0){
	   BaseCol();
	   XDrawString(display,graph[i].w_info,gc,5,CURY_OFF,
		       graph[i].gr_info,strlen(graph[i].gr_info));
	 }
	 else{
	   SmallBase();
	   XDrawString(display,graph[i].w_info,small_gc,0,CURY_OFFs,
		     graph[i].gr_info,strlen(graph[i].gr_info));
	    SmallGr(); 
	 }
	
       }
	if((ev.type==Expose)&&(graph[i].Use)&&(ev.xexpose.window==graph[i].w)){
	  /* redraw_dfield(); */

		current_pop=i;
		MyGraph=&graph[i];
		draw_win=graph[i].w;
  		get_draw_area();
 		do_axes();
  		if(graph[i].Restore)restore(0,my_browser.maxrow);
		draw_label(graph[i].w);
		draw_freeze(graph[i].w);
		if(graph[i].Nullrestore)restore_nullclines();
	}
   }
   draw_win=temp;
   MyGraph=&graph[cp];
   current_pop=cp;
   hi_lite(draw_win);
   get_draw_area();
   BaseCol();
   SmallBase();
	
	


  }


resize_all_pops(wid,hgt)
int wid,hgt;
{
 int nw=wid-16-16*DCURX,nh=hgt-6*DCURY-16;
 nw=4*((nw/4));
 nh=4*((nh/4));
 XResizeWindow(display,graph[0].w,nw,nh);
 graph[0].Width=nw;
 graph[0].Height=nh;
  get_draw_area();
}

kill_all_pops()
{
 int i;
 select_window(graph[0].w);

 for(i=1;i<MAXPOP;i++)
 if(graph[i].Use){
   graph[i].Use=0; 
   destroy_label(graph[i].w);
   destroy_grob(graph[i].w);
   
	XDestroySubwindows(display,graph[i].w);
        XDestroyWindow(display,graph[i].w);
      
 }
 num_pops=1;
}


 create_a_pop()
 {
  int i,index;

  


  for(i=1;i<MAXPOP;i++)
  if(graph[i].Use==0)break;
  if(i>=MAXPOP)
  {
   respond_box(main_win,0,0,"Okay","Too many windows!");
   return;
  }
index=i;


graph[index].w=XCreateSimpleWindow(display,RootWindow(display,screen),0,0,200,200,2,GrFore,GrBack);
 graph[index].w_info=make_window(graph[index].w,10,0,40*DCURXs,DCURYs,0);
  copy_graph(index,current_pop);
  graph[index].Width=200;
  graph[index].Height=200;
  graph[index].x0=0;
  graph[index].y0=0;
  num_pops++;
  make_icon(graph_bits,graph_width,graph_height,graph[index].w);
  XSelectInput(display,graph[index].w,KeyPressMask|ButtonPressMask
	       |ExposureMask|ButtonReleaseMask|ButtonMotionMask);
  XMapWindow(display,graph[index].w);
  XRaiseWindow(display,graph[index].w); 
  XSetWMProtocols(display, graph[index].w, &deleteWindowAtom, 1);
      select_window(graph[index].w);
      /*  select_window(graph[0].w);
	  select_window(graph[index].w); */
   XRaiseWindow(display,graph[0].w);
 /*  XDestroyWindow(display,temp); */
}

GrCol()
{
 XSetForeground(display,gc,GrFore);
 XSetBackground(display,gc,GrBack);
 
}

BaseCol()
{
 XSetForeground(display,gc,MyForeColor);
 XSetBackground(display,gc,MyBackColor);
}

SmallGr()
{
 XSetForeground(display,small_gc,GrFore);
 XSetBackground(display,small_gc,GrBack);
}

SmallBase()
{
 XSetForeground(display,small_gc,MyForeColor);
 XSetBackground(display,small_gc,MyBackColor);
}
change_plot_vars(int k)
{
 int i,ip;
  int np;
  for(i=0;i<MAXPOP;i++){
    if(graph[i].Use){
      np=graph[i].nvars;
      for(ip=0;ip<np;ip++){
	if(graph[i].xv[ip]>k)
	  graph[i].xv[ip]=graph[i].xv[ip]-1;
	if(graph[i].yv[ip]>k)
	  graph[i].yv[ip]=graph[i].yv[ip]-1;
	if(graph[i].zv[ip]>k)
	  graph[i].zv[ip]=graph[i].zv[ip]-1;
      }
    }
  }
}
check_active_plot(int k)
{
  int i,ip;
  int np;
  for(i=0;i<MAXPOP;i++){
    if(graph[i].Use){
      np=graph[i].nvars;
      for(ip=0;ip<np;ip++){
	if(graph[i].xv[ip]==k||graph[i].yv[ip]==k||graph[i].zv[ip]==k)
	  return 1;
      }
    }
  }
    return 0;
}

graph_used(int i)
{
 return graph[i].Use;
} 
make_active(int i)
{
 current_pop=i;
 MyGraph=&graph[current_pop];
  draw_win=MyGraph->w;
  get_draw_area();
}
select_window(w)
Window w;
{
 int i;

 if(w==draw_win)return;
 GrCol();
 if(w==graph[0].w)current_pop=0;
 else{
 
  for(i=1;i<MAXPOP;i++)if((graph[i].Use)&&(w==graph[i].w))current_pop=i;
 }
 MyGraph=&graph[current_pop];
 lo_lite(draw_win);
 draw_win=w;
 hi_lite(w);
  XRaiseWindow(display,w); 
 get_draw_area();
BaseCol();
}
 
set_gr_fore()
{
 XSetForeground(display,gc,GrFore);
}
set_gr_back()
{
 XSetForeground(display,gc,GrBack);
}

hi_lite(wi)
Window wi;
{
  set_gr_fore();
  select_sym(wi);
 
}

lo_lite(wi)
Window wi;
{
 set_gr_back();
 bar(0,0,5,5,wi);
 
}

select_sym(w)
Window w;
{
 bar(0,0,5,5,w);
}
 
canvas_xy(buf)
char *buf;
{
  XClearWindow(display,MyGraph->w_info);
  strcpy(MyGraph->gr_info,buf);
  if(MyGraph->w_info==info_pop){
    BaseCol();
    XDrawString(display,MyGraph->w_info,gc,5,CURY_OFF,buf,strlen(buf));
  }
  else{
    SmallBase();
    XDrawString(display,MyGraph->w_info,small_gc,0,CURY_OFFs,buf,strlen(buf));
    /* SmallGr(); */
  }
}  

check_draw_button(ev)
XEvent ev;
{
 int k;
 char buf[256];

 int button;
 int i,j;
 float x,y;
 int flag=0;
 Window w;
 button=ev.xbutton.button;
 w=ev.xbutton.window;
 i=ev.xbutton.x;
 j=ev.xbutton.y;
 if(button==1){          /* select window   */

 for(k=1;k<MAXPOP;k++)
 if((graph[k].Use)&&(w==graph[k].w))flag=1;
   if((w==graph[0].w)||(flag==1))select_window(w);
  }
 else  /* any other button   */
 {
   if(w!=draw_win)return;
   scale_to_real(i,j,&x,&y);
 sprintf(buf,"x=%f y=%f ",x,y);
 canvas_xy(buf);
  }
}  

 
   
```
