## Supplementary scripts for "A multi-scale *in silico* mouse model for insulin resistance and humanoid type 2 diabetes": markov.c

```
#include <stdlib.h> 
#include <math.h>
#include <stdio.h>
#include <string.h>
/* #include <X11/Xlib.h> */
#include "xpplim.h"
/* #include "browse.h" */

extern int ConvertStyle;
extern FILE *convertf;
double get_ivar();
#define MAXMARK 200
#define IA 16807
#define IM 2147483647
#define AM (1.0/IM)
#define IQ 127773
#define IR 2836
#define NTAB 32
#define NDIV (1+(IM-1)/NTAB)
#define EPS 1.2e-12
#define RNMX (1.0-EPS)
#define PI 3.1415926

int myrandomseed=-1;
double ndrand48();
double ran1();
double evaluate();
double new_state();
double atof();


extern int DCURY;
extern int *my_ode[];
extern char *ode_names[MAXODE];
extern int NMarkov,FIX_VAR,NODE,NEQ;

extern double MyData[MAXODE];

extern int NLINES;
extern char *save_eqn[1000];
extern int RandSeed;
typedef struct {
  int  **command;
  char **trans;
  double *fixed;
  int nstates;
  double *states;
  int type;   /* 0 is default and state dependent.  1 is fixed for all time  */
  char name[12];
} MARKOV;

MARKOV markov[MAXMARK];


extern float **storage;

int storind;
float *my_mean[MAXODE],*my_variance[MAXODE];
int stoch_len;

int STOCH_FLAG,STOCH_HERE,N_TRIALS;
int Wiener[MAXPAR];
int NWiener;
double normal();
extern double constants[];


add_wiener(index)
     int index;
{
  Wiener[NWiener]=index;
  NWiener++;
}

set_wieners(dt,x,t)
     double dt;
     double *x,t;
{
  int i;
  update_markov(x,t,fabs(dt));
  for(i=0;i<NWiener;i++)
    constants[Wiener[i]]=normal(0.00,1.00)/sqrt(fabs(dt));
}


add_markov(nstate,name)
     int nstate;
     char *name;
{
  double st[50];
  int i;
  for(i=0;i<50;i++)st[i]=(double)i;
  create_markov(nstate,st,0,name);
}


build_markov(ma,name)
  /*   FILE *fptr; */
     char **ma;
     char *name;
{
 int nn,len=0,ll;
 char line[256],expr[256];
  int istart;
 char formula[80];
 char *my_string;
 int i,j,nstates,index;
 index=-1;
  /* find it -- if not defined, then abort  */
  for(i=0;i<NMarkov;i++){
    ll=strlen(markov[i].name);
    if(strncasecmp(name,markov[i].name,ll)==0)
      {

	if(len<ll){
	  index=i;
	  len=ll;
	}
      }
  }
  if(index==-1){
    printf(" Markov variable |%s| not found \n",name);
    exit(0);
  }
 /* get number of states  */
 nstates=markov[index].nstates;
 if(ConvertStyle)
   fprintf(convertf,"markov %s %d\n",name,nstates);
 printf(" Building %s %d states...\n",name,nstates);
 for(i=0;i<nstates;i++){
   /* fgets(line,256,fptr); */
   sprintf(line,"%s",ma[i]);
   if(ConvertStyle)
     fprintf(convertf,"%s",line);
   nn=strlen(line)+1;
   /* if((save_eqn[NLINES]=(char *)malloc(nn))==NULL){
     printf("saveeqn-prob\n");exit(0);}
     strncpy(save_eqn[NLINES++],line,nn); */
   istart=0;
     for(j=0;j<nstates;j++){
       extract_expr(line,expr,&istart);
       printf("%s ",expr);
       add_markov_entry(index,i,j,expr);
     }
   printf("\n");   
 }
 return index;
}
  

old_build_markov(fptr,name)
     FILE *fptr; 

     char *name;
{
 int nn,len=0,ll;
 char line[256],expr[256];
  int istart;
 char formula[80];
 char *my_string;
 int i,j,nstates,index;
 index=-1;
  /* find it -- if not defined, then abort  */
  for(i=0;i<NMarkov;i++){
    ll=strlen(markov[i].name);
    if(strncasecmp(name,markov[i].name,ll)==0)
      {

	if(len<ll){
	  index=i;
	  len=ll;
	}
      }
  }
  if(index==-1){
    printf(" Markov variable |%s| not found \n",name);
    exit(0);
  }
 /* get number of states  */
 nstates=markov[index].nstates;
 if(ConvertStyle)
   fprintf(convertf,"markov %s %d\n",name,nstates);
 printf(" Building %s ...\n",name);
 for(i=0;i<nstates;i++){
    fgets(line,256,fptr); 

   if(ConvertStyle)
     fprintf(convertf,"%s",line);
   nn=strlen(line)+1;
   /* if((save_eqn[NLINES]=(char *)malloc(nn))==NULL)exit(0);
      strncpy(save_eqn[NLINES++],line,nn); */
   istart=0;
     for(j=0;j<nstates;j++){
       extract_expr(line,expr,&istart);
       printf("%s ",expr);
       add_markov_entry(index,i,j,expr);
     }
   printf("\n");   
 }
 return index;
}
  
extract_expr(source,dest,i0)
     char *source,*dest;
     int *i0;
{
 char ch;
 int len=0;
 int flag=0;
 while(1)
   {
     ch=source[*i0];
     *i0=*i0+1;
     if(ch=='}')break;
     if(ch=='{')flag=1;
     else {
       if(flag){
	 dest[len]=ch;
	 len++;
       }
     }
   }
   dest[len]=0;
}

     
     
 


create_markov(nstates,st,type,name)
     int nstates,type;
     double *st;
     char *name;
{
  int i;
  int n2=nstates*nstates;
  int j=NMarkov;
  if(j>=MAXMARK){
    printf("Too many Markov chains...\n");
    exit(0);
  }

  markov[j].nstates=nstates;
  markov[j].states=(double *)malloc(nstates*sizeof(double));
  if(type==0){
    markov[j].trans=(char **)malloc(n2*sizeof(char*));
    markov[j].command = (int **)malloc(n2*sizeof(int*));
  }
  else {
    markov[j].fixed=(double *)malloc(n2*sizeof(double));
    
  }
    
  for(i=0;i<nstates;i++)markov[j].states[i]=st[i];
  strcpy(markov[j].name,name);
  NMarkov++;

  
}

add_markov_entry(index,j,k,expr)
     int index,j,k;
     char *expr;
{
  int com[256],leng,i;
  int l0=markov[index].nstates*j+k;
  int type=markov[index].type;
  if(type==0){
  markov[index].trans[l0]=(char *)malloc(sizeof(char)*(strlen(expr)+1));
  strcpy(markov[index].trans[l0],expr);
  /*  compilation step -- can be delayed */
 /*
  if(add_expr(expr,com,&leng)){ 
    printf("Illegal expression %s\n",expr);
    exit(0);
  }
  markov[index].command[l0]=(int *)malloc(sizeof(int)*(leng+2));
  for(i=0;i<leng;i++){
    markov[index].command[l0][i]=com[i];
    
  }
 */
  /*  end of compilation   */
  
}
  else {
    markov[index].fixed[l0]=atof(expr);
  }
}

 
compile_all_markov()
{
  int index,j,k,ns,l0;
  if(NMarkov==0)return;
  for(index=0;index<NMarkov;index++){
    ns=markov[index].nstates;
    for(j=0;j<ns;j++){
      for(k=0;k<ns;k++){
	l0=ns*j+k;
	if(compile_markov(index,j,k)==-1){
	  printf("Bad expression %s[%d][%d] = %s \n",
		 markov[index].name, j,k,markov[index].trans[l0]);
	  exit(0);
	}
      }
    }
  }
}
compile_markov(index,j,k)
     int index,j,k;
{
  char *expr;
  int l0=markov[index].nstates*j+k,leng;
  int i;
  int com[256];
  expr=markov[index].trans[l0];
  
  if(add_expr(expr,com,&leng))
    return -1;
  markov[index].command[l0]=(int *)malloc(sizeof(int)*(leng+2));
  for(i=0;i<leng;i++){
    markov[index].command[l0][i]=com[i];
    
  }
  
}


update_markov(x,t,dt)
     double *x,t,dt;
{
  int i;
  double yp[MAXODE];
  /*  printf(" NODE=%d x=%g \n",NODE,x[0]); */
  if(NMarkov==0)return;
  set_ivar(0,t);
  for(i=0;i<NODE;i++)set_ivar(i+1,x[i]);
  for(i=NODE+FIX_VAR;i<NODE+FIX_VAR+NMarkov;i++)set_ivar(i+1,x[i-FIX_VAR]);
  for(i=NODE;i<NODE+FIX_VAR;i++)
  set_ivar(i+1,evaluate(my_ode[i]));
  for(i=0;i<NMarkov;i++)
    yp[i]=new_state(x[NODE+i],i,dt);
  for(i=0;i<NMarkov;i++){
    x[NODE+i]=yp[i];
    set_ivar(i+NODE+FIX_VAR+1,yp[i]);
  }
}
  
  

double new_state(old,index,dt)
     double old,dt;
     int index;
{
   double prob,sum;
  double coin=ndrand48();
  int row=-1,col,rns;
  double *st;
  int i,ns=markov[index].nstates;
  int type=markov[index].type;
  st=markov[index].states;
  /*  printf(" old=%g i=%d st=%g\n",old,index,st); */
  for(i=0;i<ns;i++)
    if(fabs(st[i]-old)<.0001){
      row=i;
      break;
    }
  if(row==-1)return(old);
  rns=row*ns;
  sum=0.0;
   if(type==0){
     for(i=0;i<ns;i++){
       if(i!=row){
	 prob=evaluate(markov[index].command[rns+i])*dt;
	 sum=sum+prob;
	 if(coin<=sum){
	   /*	   printf("index %d switched state to %d \n",index,i); */
	   return(st[i]);
	 }
       }
     }
   }
   else{
     for(i=0;i<ns;i++){
       if(i!=row){
	 prob=markov[index].fixed[rns+i]*dt;
	 sum=sum+prob;
	 if(coin<=sum){
	   /*	   printf("index %d switched state to %d \n",index,i); */
	   return(st[i]);
	 }
       }
     }
   }
     
  return(old);
}

make_gill_nu(double *nu,int n,int m,double *v)
{
  /* nu[j+m*i] = nu_{i,j} i=1,n-1 -- assume first eqn is tr'=tr+z(0)
     i species j reaction
    need this for improved tau stepper
   */
  double *y,*yp,*yold;
  int ir,iy;

  y=(double *)malloc(n*sizeof(double));
  yold=(double *)malloc(n*sizeof(double));
  yp=(double *)malloc(n*sizeof(double));
  for(ir=0;ir<m;ir++)
    v[ir+1]=0;
    rhs_only(y,yold);
  for(ir=0;ir<m;ir++){
    v[ir+1]=1;
    rhs_only(y,yp);
    for(iy=0;iy<n;iy++){
      nu[ir+m*iy]=yp[iy];
      printf("ir=%d iy=%d nu=%g\n",ir+1,iy,yp[iy]-yold[iy]);  
    }
    v[ir+1]=0;
  }

  free(y);
  free(yp);
  free(yold);

}
one_gill_step(int meth,int nrxn,int *rxn,double *v)
{
  double rate=0,test;
  double r[1000],rold[1000];
  double *ap;
  int i,ii;
  switch(meth){
  case 0: /* std gillespie method */
    for(i=0;i<nrxn;i++){
      v[i+1]=0.0;
      r[i]=get_ivar(rxn[i]);
      rate+=r[i];
    }
    if(rate<=0.0)return;
    /* printf("rate=%g \n",rate); */
    v[0]=-log(ndrand48())/rate; /* next step */
    test=rate*ndrand48();
    rate=r[0];
    for(i=0;i<nrxn;i++){
      if(test<rate){
	v[i+1]=1.0;
	break;
      }
      rate+=r[i+1];
    }
    break;
  case 1: /* tau stepping method  */
    for(i=0;i<nrxn;i++)
      rold[i]=get_ivar(rxn[i]);

    break;


  }

}
    
		     
		     
    
    
do_stochast_com(int i)
{
  static char key[]="ncdmvhofpislare2";
  char ch=key[i];
  
  if(ch==27)return;
  switch(ch){
  case 'n': 
    new_int("Seed:",&RandSeed);
    nsrand48(RandSeed);
    break;
  case 'd':
    data_back();
    break;
  case 'm':
    mean_back();
    break;
  case 'v':
    variance_back();
    break;
  case 'c':
    compute_em();
    STOCH_FLAG=0;
    break;
  case 'h':
    compute_hist();
    break;
  case 'o':
    hist_back();
    break;
  case 'f':
    compute_fourier(); 
    break;
  case 'p':
    compute_power();
    break;
  case 'i':
    test_fit();
    redraw_params();
    redraw_ics();
    break;
  case 's':
    column_mean();
    break;
  case 'l':
    do_liapunov();
    break;
  case 'a':
     compute_stacor();
     break;
  case 'r':
    compute_correl();
    break;
  case 'e':
    compute_sd();
    break;
  case '2':
    new_2d_hist();
    break;
  }
  
}
  

mean_back()
{
  if(STOCH_HERE){
    set_browser_data(my_mean,1);
    /*    my_browser.data=my_mean;
	  my_browser.col0=1; */
    refresh_browser(stoch_len);
    storind=stoch_len;
  }
}


variance_back()
{
  if(STOCH_HERE){
    set_browser_data(my_variance,1);
    /*    my_browser.data=my_variance;
	  my_browser.col0=1; */
    refresh_browser(stoch_len);
       storind=stoch_len;
  }
}
  

compute_em()
{
  double *x;
  x=&MyData[0];
  free_stoch();
  STOCH_FLAG=1;
  do_range(x,0);
  redraw_ics();
}

free_stoch()
{
  int i;
  if(STOCH_HERE){
    data_back();
    for(i=0;i<(NEQ+1);i++){
      free(my_mean[i]);
      free(my_variance[i]);
    }
    STOCH_HERE=0;
  }
}
  

init_stoch(len)
     int len;
{
  int i,j;
  N_TRIALS=0;
  stoch_len=len;
  for(i=0;i<(NEQ+1);i++){
    my_mean[i]=(float *)malloc(sizeof(float)*stoch_len);
    my_variance[i]=(float *)malloc(sizeof(float)*stoch_len);
    for(j=0;j<stoch_len;j++){
      my_mean[i][j]=0.0;
      my_variance[i][j]=0.0;
    }
  }
  for(j=0;j<stoch_len;j++){
    my_mean[0][j]=storage[0][j];
    my_variance[0][j]=storage[0][j];
  }
  STOCH_HERE=1;
}
    


append_stoch(first,length)
     int first,length;
{
  int i,j;
  float z;
  if(first==0)init_stoch(length);
  if(length!=stoch_len|| !STOCH_HERE)return;
  for(i=0;i<stoch_len;i++){
      for(j=1;j<=NEQ;j++){
	z=storage[j][i];
	my_mean[j][i]=my_mean[j][i]+z;
	my_variance[j][i]=my_variance[j][i]+z*z;
      }
    }
  N_TRIALS++;
}

do_stats(ierr)
     int ierr;
{
  int i,j;
  float ninv,mean;
  /*  STOCH_FLAG=0; */
  if(ierr!=-1&&N_TRIALS>0){
    ninv=1./(float)(N_TRIALS);
    for(i=0;i<stoch_len;i++){
      for(j=1;j<=NEQ;j++){
	mean=my_mean[j][i]*ninv;
	my_mean[j][i]=mean;
	my_variance[j][i]=(my_variance[j][i]*ninv-mean*mean);
      }
    }
 
  }
}
double gammln(double xx)
{
	double x,y,tmp,ser;
	static double cof[6]={76.18009172947146,-86.50532032941677,
		24.01409824083091,-1.231739572450155,
		0.1208650973866179e-2,-0.5395239384953e-5};
	int j;

	y=x=xx;
	tmp=x+5.5;
	tmp -= (x+0.5)*log(tmp);
	ser=1.000000000190015;
	for (j=0;j<=5;j++) ser += cof[j]/++y;
	return -tmp+log(2.5066282746310005*ser/x);
}

double poidev(double xm)
{
	static double sq,alxm,g,oldm=(-1.0);
	
	double em,t,y;

	if (xm < 12.0) {
		if (xm != oldm) {
			oldm=xm;
			g=exp(-xm);
		}
		em = -1;
		t=1.0;
		do {
			++em;
			t *= ndrand48();
		} while (t > g);
	} else {
		if (xm != oldm) {
			oldm=xm;
			sq=sqrt(2.0*xm);
			alxm=log(xm);
			g=xm*alxm-gammln(xm+1.0);
		}
		do {
			do {
				y=tan(PI*ndrand48());
				em=sq*y+xm;
			} while (em < 0.0);
			em=floor(em);
			t=0.9*(1.0+y*y)*exp(em*alxm-gammln(em+1.0)-g);
		} while (ndrand48() > t);
	}
	return em;
}


    
double ndrand48()
{
 return ran1(&myrandomseed);
}

nsrand48(int seed)
{
 myrandomseed=-seed;
}


double ran1(idum)
long *idum;
{
	int j;
	long k;
	static long iy=0;
	static long iv[NTAB];
	double temp;

	if (*idum <= 0 || !iy) {
		if (-(*idum) < 1) *idum=1;
		else *idum = -(*idum);
		for (j=NTAB+7;j>=0;j--) {
			k=(*idum)/IQ;
			*idum=IA*(*idum-k*IQ)-IR*k;
			if (*idum < 0) *idum += IM;
			if (j < NTAB) iv[j] = *idum;
		}
		iy=iv[0];
	}
	k=(*idum)/IQ;
	*idum=IA*(*idum-k*IQ)-IR*k;
	if (*idum < 0) *idum += IM;
	j=iy/NDIV;
	iy=iv[j];
	iv[j] = *idum;
	if ((temp=AM*iy) > RNMX) return RNMX;
	else return temp;
}
#undef IA
#undef IM
#undef AM
#undef IQ
#undef IR
#undef NTAB
#undef NDIV
#undef EPS
#undef RNMX
```
