## Supplementary scripts for "A multi-scale *in silico* mouse model for insulin resistance and humanoid type 2 diabetes": menu.c

```
#include <stdlib.h> 
#include <stdio.h>
#include <string.h>
#include <X11/Xlib.h>
#include <X11/Xutil.h>
#include <X11/Xos.h>
#include <X11/Xatom.h>
#include <X11/cursorfont.h>
#include "menus.h"
int help_menu;
MENUDEF my_menus[3]; 
extern Display *display;
extern int tfBell,TipsFlag;
extern int DCURY,DCURX,CURY_OFF;
extern GC gc;
Window make_unmapped_window(); 
flash(num)
int num;
{
}


add_menu(base,j,n,names,key,hint)
   Window base;
   char **names,*key,**hint;
   int j,n;
{ 
  Window w;
  int i;
    Cursor cursor;
     cursor=XCreateFontCursor(display,XC_hand2);
  w=make_unmapped_window(base,0,DCURY+DCURY+6,16*DCURX,21*(DCURY+2)+2,1);
   my_menus[j].base=w;
   XDefineCursor(display,w,cursor); 
   my_menus[j].names=names;
   my_menus[j].n=n;
   my_menus[j].hints=hint;
   strcpy(my_menus[j].key,key);
   my_menus[j].title=make_unmapped_window(w,0,0,16*DCURX,DCURY,1);
   for(i=0;i<n;i++){
     my_menus[j].w[i]=make_unmapped_window(w,0,(i+1)*(DCURY+2),16*DCURX,DCURY,0);
   }
   my_menus[j].visible=0;
   XMapRaised(display,my_menus[j].base);
   XMapSubwindows(display,my_menus[j].base);
}

create_the_menus(base)
     Window base;
{
  char key[30];
  strcpy(key,"icndwakgufpemtsvxr3b");
  add_menu(base,MAIN_MENU,MAIN_ENTRIES,main_menu,key,main_hint);
  strcpy(key,"tsrdniobmechpukva");
  key[17]=27;
  key[18]=0;
  add_menu(base,NUM_MENU,NUM_ENTRIES,num_menu,key,num_hint);
  /* CLONE */
  strcpy(key,"pwracesbhqtigl");
  add_menu(base,FILE_MENU,FILE_ENTRIES,fileon_menu,key,file_hint);
  help_menu=-1;
}


show_menu(j)
     int j;
{ 
  /*  XMapRaised(display,my_menus[j].base);
  XMapSubwindows(display,my_menus[j].base);
  */
  XRaiseWindow(display,my_menus[j].base);
  my_menus[j].visible=1;
  help_menu=j;
}

unshow_menu(j)
     int j;
{
  
  if(j<0)return;
  my_menus[j].visible=0;
  /* XUnmapSubwindows(display,my_menus[j].base);
   XUnmapWindow(display,my_menus[j].base); */
   
}  

help()
{
  unshow_menu(help_menu);
  show_menu(MAIN_MENU);
}

help_num()
{
 unshow_menu(help_menu);
  show_menu(NUM_MENU);
}

help_file()
{
  if(tfBell)
   my_menus[FILE_MENU].names=fileon_menu;
  else
    my_menus[FILE_MENU].names=fileoff_menu;
  unshow_menu(help_menu);
  show_menu(FILE_MENU);
}

menu_crossing(win,yn)
     Window win;
     int yn;
{
  int i,n,j=help_menu;
  char **z;
  if(j<0)return;
  if(my_menus[j].visible==0)return;
  n=my_menus[j].n;
  z=my_menus[j].hints;
  for(i=0;i<n;i++){
    if(win==my_menus[j].w[i]){
      XSetWindowBorderWidth(display,win,yn);
      if(yn&&TipsFlag)bottom_msg(0,z[i]); 
      return;
    }
  }
}

menu_expose(win)
     Window win;
{
  int i,n,j=help_menu;
  char **z;
  if(j<0)return;
  if(my_menus[j].visible==0)return;
  n=my_menus[j].n;
  z=my_menus[j].names;
  if(win==my_menus[j].title){
     set_fore();
     bar(0,0,16*DCURX,DCURY,win);
     set_back();
     XDrawString(display,win,gc,DCURX/2,CURY_OFF,z[0],strlen(z[0]));
     set_fore();
    /* BaseCol();
    XDrawString(display,win,gc,0,CURY_OFF,z[0],strlen(z[0]));
    */
    return;
  }
  for(i=0;i<n;i++){
    if(win==my_menus[j].w[i]){
       BaseCol();
       XDrawString(display,win,gc,0,CURY_OFF,z[i+1],strlen(z[i+1]));
    return;
    }
  }
}

menu_button(win)
     Window win;
{
  int i,n,j=help_menu;
  if(j<0)return;
  if(my_menus[j].visible==0)return;
  n=my_menus[j].n;
   for(i=0;i<n;i++){
    if(win==my_menus[j].w[i]){
      XSetWindowBorderWidth(display,win,0);
      commander(my_menus[j].key[i]);
      return;
    }
  }
}
      
draw_help()
{
  int i,j=help_menu,n;
  char **z;
  if(j<0)return;
  if(my_menus[j].visible==0)return;
  n=my_menus[j].n;
  z=my_menus[j].names;
  menu_expose(my_menus[j].title);
  for(i=0;i<n;i++)
      menu_expose(my_menus[j].w[i]);
}
/*
menu_events(ev)
     XEvent ev;
{
  switch(ev.type){
  case Expose:
  case MapNotify:
    menu_expose(ev.xexpose.window);
    break;
  case ButtonPress:
    menu_button(ev.xbutton.window);
    break;
  case EnterNotify:
    menu_crossing(ev.xcrossing.window,1);
    break;
  case LeaveNotify:
    menu_crossing(ev.xcrossing.window,0);
    break;
  }
}
*/
```
