## Supplementary scripts for "A multi-scale *in silico* mouse model for insulin resistance and humanoid type 2 diabetes": menudrive.c

```
#include <stdlib.h> 
#include <unistd.h>
/* the menu for XPP commands 
   this calls any command
   it also has lots of the direct X Gui stuff
   
*/

#include <stdio.h>
#include <string.h>
#include <X11/Xlib.h>
#include "menudrive.h"
extern char *info_message,*ic_hint[],*sing_hint[],
*null_hint[],*flow_hint[],*null_freeze[], *bvp_hint[],*color_hint[],
  *stoch_hint[];;
extern char *no_hint[],*wind_hint[],*view_hint[],*frz_hint[];
extern char *graf_hint[], *cmap_hint[],*half_hint[],*map_hint[]; 
extern *text_hint[],*edit_hint[];
extern char *adj_hint[];
extern char *phas_hint[],*kin_hint[],*view_hint[],*tab_hint[];
extern Window info_pop,main_win,draw_win;
extern int POIMAP;
extern int DCURY,DCURX;
extern int DF_FLAG,tfBell,TipsFlag;
extern int SimulPlotFlag,current_pop,num_pops,ActiveWinList[];
extern int DisplayHeight,DisplayWidth;
extern int AutoFreezeFlag,NTable;
extern Display *display;
int screen;

extern int TORUS;
typedef struct {
  Window w;
  char text[256];
  int here;} MSGBOXSTRUCT;

MSGBOXSTRUCT MsgBox;


char *getenv();


xpp_hlp()
{
  char cmd[256];
  if(getenv("XPPHELP")==NULL||getenv("BROWSER")==NULL){
    err_msg("XPPHELP or BROWSER undefined");
    return;
  }
  sprintf(cmd,"file:///%s",getenv("XPPHELP"));
  if(fork()==0){
      execlp(getenv("BROWSER"),getenv("BROWSER"),cmd,(char *)0);
  }
}


MessageBox(char *m)
{
 int wid=strlen(m)*DCURX+20;
 int hgt=4*DCURY;
 MsgBox.w=make_window(RootWindow(display,screen),
		      DisplayWidth/2,DisplayHeight/2, wid,hgt,4);
 MsgBox.here=1;
 set_window_title(MsgBox.w,"Yo!");
 strcpy(MsgBox.text,m);
 ping(); 

}
RedrawMessageBox(Window w)
{
 if(w==MsgBox.w)
 Ftext(10,2*DCURY,MsgBox.text,MsgBox.w);
}
KillMessageBox()
{
  if(MsgBox.here==0)return;
  MsgBox.here=0;
  XDestroyWindow(display,MsgBox.w);

}
int TwoChoice(char *c1,char *c2, char *q,char *key)
{
 return two_choice(c1,c2,q,key,DisplayWidth/2,DisplayHeight/2,
		   RootWindow(display,screen)); 
}
GetMouseXY(int *x,int *y)
{
 return get_mouse_xy(x,y,draw_win);
}

FlushDisplay()
{
 XFlush(display);
}
clear_draw_window()
{
  clr_scrn();
  hi_lite(draw_win);
}

 
clr_all_scrns()
{
 int i;
 int ic=current_pop;
 if(SimulPlotFlag==0){
 clr_scrn();
 hi_lite(draw_win);
 return;
 }
 
 for(i=0;i<num_pops;i++){
   make_active(ActiveWinList[i]);
   clr_scrn();
 }
 
 make_active(ic);
 hi_lite(draw_win);
}


run_the_commands(int com)
{

  if(com<0)return;
  if(com<=MAX_M_I){
    do_init_data(com);
    return;
  }
  if(com==M_C){
    cont_integ();
    return;
  }
  if(com>=M_SG&&com<=M_SC){
    find_equilib_com(com-M_SG);
    return;
  }
  if(com>=M_NFF&&com<=M_NFA){
    froz_cline_stuff_com(com-M_NFF); return;}

  if(com>=M_NN&&com<=M_NS){
    new_clines_com(com-M_NN); return;}

  if(com>=M_DD&&com<=M_DS){
    direct_field_com(com-M_DD); return;}

  if(com>=M_WW&&com<=M_WF){
    window_zoom_com(com-M_WW); return;}

  if(com>=M_AA&&com<=M_AC){
    do_torus_com(com-M_AA); return;}

  if(com>=M_KC&&com<=M_KM){
    do_movie_com(com-M_KC); return;}

  if(com>=M_GA &&com<=M_GC){
    add_a_curve_com(com-M_GA);
    return;
  }

  if(com>=M_GFF&&com<=M_GFO){
    freeze_com(com-M_GFF);
    return;
  }

  if(com>=M_GCN&&com<=M_GCG){
    change_cmap_com(com-M_GCN);
    return;
  }

  
  if(com==M_GFKK||com==M_GFKN){
    key_frz_com(com-M_GFKN);
    return;
  }
  if(com==M_UKE||com==M_UKV){
    new_lookup_com(com-M_UKE);
    return;
  }
  if(com==M_R){
    redraw_all();
    return;
  }

  if(com==M_EE){
    clr_all_scrns();
    DF_FLAG=0;
    return;
  }

  if(com==M_X){
    xi_vs_t();
    return;
  }

  if(com==M_3){
    get_3d_par_com();
    return;
  }

  if(com==M_P){
    new_parameter();
    return;
  }

  if(com>=M_MC&&com<=M_MS){
    do_windows_com(com-M_MC);
    return;
  }
  /* CLONE */
  if(com>=M_FP&&com<=M_FL){
    do_file_com(com);
    return;
  }
  
  if(com>=M_TT&&com<=M_TS){
    do_gr_objs_com(com-M_TT);
    return;
  }
  if(com>=M_TEM&&com<=M_TED){
    edit_object_com(com-M_TEM);
    return;
  }
  if(com>=M_BR &&com<=M_BH){
    find_bvp_com(com-M_BR);
    return;
  }
  if(com>=M_V2&&com<=M_VT)change_view_com(com-M_V2);
  if(com>=M_UAN&&com<=M_UAP)make_adj_com(com-M_UAN);
  if(com>=M_UCN&&com<=M_UCA)set_col_par_com(com-M_UCN);
  if(com>=M_UPN&&com<=M_UPP)get_pmap_pars_com(com-M_UPN);
  if(com>=M_UHN&&com<=M_UH2)do_stochast_com(com-M_UHN);
  if(com>=M_UT && com<=M_UC)quick_num(com-M_UT);
}

do_stochast()
{
static char *n[]={"New seed","Compute","Data","Mean","Variance","Histogram",
		  "Old hist","Fourier","Power","fIt data","Stat","Liapunov",
		  "stAutocor","crosscoR","spEc.dns","2D-hist"};
 static char key[]="ncdmvhofpislare2";
 Window temp=main_win;
 char ch;
 int i;
 ch=(char)pop_up_list(&temp,"Stochastic",n,key,16,10,0,10,2*DCURY+8,
		       stoch_hint,info_pop,info_message);
 for(i=0;i<16;i++)
   if(ch==key[i])break;

 if(i>=0&&i<16)run_the_commands(M_UHN+i);
}
get_pmap_pars()
{
  static char *map[]={"(N)one","(S)ection","(M)ax/min","(P)eriod"};
  static char mkey[]="nsmp";
  char ch;
  Window temp=main_win;
  int i;

  ch=(char)pop_up_list(&temp,"Poincare map",map,mkey,4,13,POIMAP,10,6*DCURY+8,
		       map_hint,info_pop,info_message);

  for(i=0;i<4;i++)
    if(ch==mkey[i])break;

  if(i>=0&&i<4)run_the_commands(M_UPN+i);

}

set_col_par()
{
  char ch;
  Window tempw=main_win;
  static char *n[]={"(N)o color","(V)elocity","(A)nother quantity"};
  static char key[]="nva";
  int i;
  ch=(char)pop_up_list(&tempw,"Color code",n,key,
	3,11,0,10,12*DCURY+8,color_hint,
			 info_pop,info_message);
  for(i=0;i<3;i++)
    if(ch==key[i])break;
  if(i>=0&&i<3)run_the_commands(i+M_UCN);
}
  
make_adj()
{
 Window temp=main_win;
 static char *n[]={"(N)ew adj","(M)ake H","(A)djoint","(O)rbit","(H)fun","(P)arameters"};
 static char key[]="nmaohp";
 char ch;
 int i;
 ch=(char)pop_up_list(&temp,"Adjoint",n,key,6,10,0,10,11*DCURY+8,adj_hint,
		      info_pop,info_message);
 for(i=0;i<6;i++)
   if(ch==key[i])break;
 if(i>=0&&i<6)
   run_the_commands(M_UAN+i);
}

do_file_com(int com)
{
  switch(com){
  case M_FT:
    do_transpose();
    break;
  case M_FG: 
    get_intern_set();
    break;
  case M_FI:  
    TipsFlag=1-TipsFlag;
    break;
  case M_FP:
    make_txtview();
    break;
  case M_FW: 
    do_lunch(0);
    break;
  case M_FS: 
    file_inf();
    break;
  case M_FA:
#ifdef AUTO
    do_auto_win();
#endif
    break;
  case M_FC:
    q_calc();
    break;
  case M_FR:
    do_lunch(1);
    break;
  case M_FB: 
    tfBell=1-tfBell;
    break;
  case M_FH:
    xpp_hlp();

    break;
  case M_FQ: 
    if(yes_no_box())bye_bye();
    break;
  case M_FER:
    edit_rhs();
  break;
  case M_FEF:
    edit_functions();
    break;
  case M_FES:
    save_as();
    break;
  case M_FEL:
    load_new_dll();
    break;
  case M_FL:
    clone_ode();
  break;
                
  }
}

do_gr_objs()
{
 char ch;
 int i;
  static char *list[]={"(T)ext","(A)rrow","(P)ointer","(M)arker",
			 "(E)dit","(D)elete all","marker(S)"};
  static char key[]="tapmeds";
  static char title[]="Text,etc";
  static char *elist[]={"(M)ove","(C)hange","(D)elete"};
  static char ekey[]="mcd";
  static char etitle[]="Edit";
  Window temp=main_win;
  ch=(char)pop_up_list(&temp,title,list,key,7,10,0,10,10*DCURY+8,
		       text_hint,info_pop,info_message);
  if(ch==27)return;
  if(ch=='e'){
    ch=(char)pop_up_list(&temp,etitle,elist,ekey,3,9,0,10,10*DCURY+8,

		       edit_hint,info_pop,info_message);

      if(ch==27)return;
    for(i=0;i<3;i++){
      if(ch==ekey[i])break;
    }
    if(i>=0&&i<3)
      run_the_commands(M_TEM+i);
    return;
  }
  for(i=0;i<7;i++)
    if(ch==key[i])break;
  if(i>=0&&i<7)
    run_the_commands(M_TT+i);
}


new_lookup()
{
  static char *n[]={"(E)dit","(V)iew"};
  static char key[]="ev";
  char ch;
  int i;
    Window temp=main_win;
   if(NTable==0)return;
  ch=(char)pop_up_list(&temp,"Tables",n,key,2,12,1,10,11*DCURY+8,
		      tab_hint,info_pop,info_message);
  if(ch==key[0])run_the_commands(M_UKE);
    if(ch==key[1])run_the_commands(M_UKV);
}
find_bvp()
{
 static char *n[]={"(R)ange","(N)o show","(S)how","(P)eriodic","(H)omoclinic"};
 static char key[]="rnsph";
 char ch;
 int i;
  Window temp=main_win;
ch=(char)pop_up_list(&temp,"Bndry Value Prob",n,key,5,12,1,10,6*DCURY+8,
		      bvp_hint,info_pop,info_message);
 if(ch==27)return;
 for(i=0;i<5;i++)
   if(ch==key[i])break;
 if(i>=0&&i<5)run_the_commands(M_BR+i);

}

change_view()
{
Window temp=main_win;
 static char *n[]={"2D" ,"3D","Array","Toon"};
 static char key[]="23at"; 
 char ch;
 int i;
 
 ch=(char)pop_up_list(&temp,"Axes",n,key,4,5,0,10,13*DCURY+8,
		      view_hint,info_pop,info_message);
 for(i=0;i<4;i++)
   if(ch==key[i])break;
 if(i>=0&&i<4)run_the_commands(M_V2+i);
}


do_windows()
{
 int com=-1,i;
char ch;
 static char *list[]={"(C)reate","(K)ill all","(D)estroy","(B)ottom",
		"(A)uto","(M)anual","(S)imPlot On"};
 static char *list2[]={"(C)reate","(K)ill all","(D)estroy","(B)ottom",
		"(A)uto","(M)anual","(S)imPlot Off"};
 static char key[]="ckdbams";
 static char title[]="Make window";
 Window temp=main_win;
 if(SimulPlotFlag==0)
   ch=(char)pop_up_list(&temp,title,list,key,7,11,0,10,14*DCURY+8,
			half_hint,info_pop,info_message);
 else
    ch=(char)pop_up_list(&temp,title,list2,key,7,11,0,10,14*DCURY+8,
 			half_hint,info_pop,info_message);
 for(i=0;i<7;i++){
   if(ch==key[i])
     break;
 }

 if(i>=0&&i<7)
   run_the_commands(M_MC+i);
}
 

add_a_curve()
{
  int com=-1;
  static char *na[]={"(A)dd curve","(D)elete last","(R)emove all",
		     "(E)dit curve", "(P)ostscript","(F)reeze","a(X)es opts",
		     "exp(O)rt data", "(C)olormap"};
  static char *nc[]={"(N)ormal","(P)eriodic","(H)ot","(C)ool","(B)lue-red",
		     "(G)ray"};  
  static char *nf[]={"(F)reeze","(D)elete","(E)dit","(R)emove all","(K)ey",
		 "(B)if.Diag","(C)lr. BD","(O)n freeze"};
  static char *nf2[]={"(F)reeze","(D)elete","(E)dit","(R)emove all","(K)ey",
		 "(B)if.Diag","(C)lr. BD","(O)ff freeze"};
  static char *nk[]={"(N)o key","(K)ey"};
  static char keya[]="adrepfxoc";
  static char keyc[]="nphcbg";
  static char keyf[]="fderkbco";
  static char keyk[]="nk";
  Window temp=main_win;
  char ch;
  int i,j;
  ch=(char)pop_up_list(&temp,"Curves",na,keya,9,15,0,10,8*DCURY+8,
		      graf_hint,info_pop,info_message);
  for(i=0;i<9;i++)
    if(ch==keya[i])
      break;
  if(i==5){
    if(AutoFreezeFlag==0)  
      ch=(char)pop_up_list(&temp,"Freeze",nf,keyf,8,15,0,10,8*DCURY+8,
			   frz_hint,info_pop,info_message);
    else
      ch=(char)pop_up_list(&temp,"Freeze",nf2,keyf,8,15,0,10,8*DCURY+8,
			   frz_hint,info_pop,info_message);
    for(j=0;j<8;j++)
      if(ch==keyf[j])
	break;
    if(j==4){
      ch=(char)pop_up_list(&temp,"Key",nk,keyk,2,9,0,10,8*DCURY+8,
			   no_hint,info_pop,info_message);
      if(ch==keyk[0])
	com=M_GFKN;
      if(ch==keyk[1])
	com=M_GFKK;
    }
    else {
      if(j>=0&&j<8)
	com=M_GFF+j;
    }
  }
  else {
    if(i==8){
      ch=(char)pop_up_list(&temp,"Colormap",nc,keyc,6,15,0,10,8*DCURY+8,
			   cmap_hint,info_pop,info_message);
      for(j=0;j<6;j++)
	if(ch==keyc[j])
	  break;
      if(j>=0&&j<6)
	com=M_GCN+j;
    }
    else {
      if(i>=0&&i<9)
	com=M_GA+i;
    }
  }
  run_the_commands(com);
}


do_movie()
{
 int i;
 char ch;
 static char *list[]={"(C)apture","(R)eset","(P)layback","(A)utoplay","(S)ave","(M)ake AniGif"};
 static char key[]="crpasm";
 Window temp=main_win;
 ch=(char)pop_up_list(&temp,"Kinescope",list,key,6,11,0,10,8*DCURY+8,
		      kin_hint,info_pop,info_message);
 for(i=0;i<6;i++)
   if(ch==key[i])
     break;
 if(i>=0&&i<6)
   run_the_commands(i+M_KC);
}


do_torus()
{
  Window temp=main_win;
  static char *n[]={"(A)ll","(N)one","(C)hoose"};
 static char key[]="anc";
 char ch;
 int i;
 ch=(char)pop_up_list(&temp,"Torus",n,key,3,9,1-TORUS,10,4*DCURY+8,
		      phas_hint,info_pop,info_message);
 for(i=0;i<3;i++)
   if(ch==key[i])
     break;
 if(i>=0&&i<3)
   run_the_commands(M_AA+i);
}

window_zoom()
{

static char *n[]={"(W)indow","(Z)oom In", "Zoom (O)ut", "(F)it"};
 static char key[]="wzof";
 char ch;
 int i;
  Window temp=main_win;
   ch=(char)pop_up_list(&temp,"Window",n,key,4,13,0,10,13*DCURY+8,
			wind_hint,info_pop,info_message);
for(i=0;i<4;i++)
  if(ch==key[i])
    break;
if(i>=0&&i<4)
  run_the_commands(M_WW+i);
}
  
direct_field()
{
  int i;
  static char *n[]={"(D)irect Field","(F)low","(N)o dir. fld.","(C)olorize",
  "(S)caled Dir.Fld"};
  static char key[]="dfncs";
  char ch;
 Window temp=main_win;
 ch=(char)pop_up_list(&temp,"Two-D Fun",n,key,5,18,0,10,6*DCURY+8,
		       flow_hint,info_pop,info_message);

 for(i=0;i<5;i++)
   if(ch==key[i])
     break;
 if(i>=0&&i<5)
   run_the_commands(M_DD+i);
}
new_clines()
{
  int i;
  Window temp=main_win;
  static char *n[]={"(N)ew","(R)estore","(A)uto","(M)anual","(F)reeze","(S)ave"};
  static char key[]="nramfs";
  char ch;
  ch=(char)pop_up_list(&temp,"Nullclines",n,key,6,10,0,10,6*DCURY+8,
		       null_hint,info_pop,info_message);
  for(i=0;i<6;i++)
    if(ch==key[i])
      break;
  if(i>=0&&i<6)
    run_the_commands(M_NN+i);
}
froz_cline_stuff()
{
 Window temp=main_win;
  static char *n[]={"(F)reeze","(D)elete all","(R)ange","(A)nimate"};
  static char key[]="fdra";
  char ch;
  int i;
   ch=(char)pop_up_list(&temp,"Freeze cline",n,key,4,10,0,10,6*DCURY+8,
		       null_freeze,info_pop,info_message);
   for(i=0;i<4;i++){
    if(ch==key[i])
      break;
   }
   if(i>=0&&i<4)
     run_the_commands(M_NFF+i);
}
find_equilibrium()
{ 
  int i;
  static char *n[]={"(G)o","(M)ouse","(R)ange","monte(C)ar"};
  static char key[]="gmrc";
  char ch;
  Window temp=main_win;
  ch=(char)pop_up_list(&temp,"Equilibria",n,key,4,12,1,10,6*DCURY+8,
		      sing_hint,info_pop,info_message);
 if(ch==27)
   return;
 for(i=0;i<4;i++){
   if(ch==key[i])
     break;
 }

 if(i>-1&&i<4)
   run_the_commands(i+M_SG);
}
 
ini_data_menu()
{
 int i;
Window temp=main_win;
 static char *n[]={"(R)ange","(2)par range","(L)ast","(O)ld","(G)o","(M)ouse","(S)hift","(N)ew",
		    "s(H)oot","(F)ile","form(U)la","m(I)ce","DAE guess",
  "(B)ackward"};
  static char key[]="r2logmsnhfuidb";
  char ch;
  ch= (char)pop_up_list(&temp,"Integrate",n,key,14,13,3,10,3*DCURY+8,
			ic_hint,info_pop,info_message);

 if(ch==27)
    return;
   
  for(i=0;i<14;i++){
    if(ch==key[i])
      break;
  }
 
 run_the_commands(i);
 
 
}

new_param()
{
 run_the_commands(M_P);
}

clear_screens()
{
  run_the_commands(M_EE);

}


x_vs_t()
{
 run_the_commands(M_X);
}


redraw_them_all()
{
  run_the_commands(M_R);

}

get_3d_par()
{
  run_the_commands(M_3);
}
```
