## Supplementary scripts for "A multi-scale *in silico* mouse model for insulin resistance and humanoid type 2 diabetes": menudrive.h

```
#define M_IR 0
#define M_I2 1
#define M_IL 2
#define M_IO 3
#define M_IG 4
#define M_IM 5
#define M_IS 6
#define M_IN 7
#define M_IH 8
#define M_IF 9
#define M_IU 10
#define M_II 11
#define M_ID 12
#define M_IB 13

#define MAX_M_I 13 


#define M_C  20

#define M_NN 31
#define M_NR 32
#define M_NA 33
#define M_NM 34
#define M_NF 35
#define M_NS 36

#define M_NFF 37
#define M_NFD 38
#define M_NFR 39
#define M_NFA 40


#define M_SG 50
#define M_SM 51
#define M_SR 52
#define M_SC 53

#define M_DD 60
#define M_DF 61
#define M_DN 62
#define M_DC 63
#define M_DS 64

#define M_WW 70
#define M_WZ 71
#define M_WO 72
#define M_WF 73

#define M_AA 80
#define M_AN 81
#define M_AC 82


#define M_KC 90
#define M_KR 91
#define M_KP 92
#define M_KA 93
#define M_KS 94
#define M_KM 95


#define M_GA 100
#define M_GD 101
#define M_GR 102
#define M_GE 103
#define M_GP 104
#define M_GF 105
#define M_GX 106
#define M_GO 107
#define M_GC 108

#define M_GFF 110
#define M_GFD 111
#define M_GFE 112
#define M_GFR 113
#define M_GFK 114
#define M_GFB 115
#define M_GFC 116
#define M_GFO 117

#define M_GFKN 120
#define M_GFKK 121

#define M_GCN 130
#define M_GCP 131
#define M_GCH 132
#define M_GCC 133
#define M_GCB 134
#define M_GCG 135


#define M_P 140

#define M_EE 141

#define M_R 142

#define M_X 143

#define M_3 144

#define M_MC 150
#define M_MK 151
#define M_MD 152
#define M_MB 153
#define M_MA 154
#define M_MM 155
#define M_MS 156

#define M_TT 160
#define M_TA 161
#define M_TP 162
#define M_TM 163
#define M_TE 164
#define M_TD 165
#define M_TS 166
#define M_TEM 170
#define M_TEC 171
#define M_TED 172

#define M_V2  180
#define M_V3 181
#define M_VA 182
#define M_VT 183

#define M_BR 190
#define M_BN 191
#define M_BS 192
#define M_BP 193
#define M_BH 194


#define M_FP 200
#define M_FW 201
#define M_FR 202
#define M_FA 203
#define M_FC 204
#define M_FS 205
#define M_FB 206
#define M_FH 207
#define M_FQ 208
#define M_FT 209
#define M_FI 210
#define M_FG 211

#define M_FER 212
#define M_FEF 213
#define M_FES 214
#define M_FEL 215

/* CLONE change ! */
#define M_FL 216

/*  some numerics commands */

#define M_UAN 300
#define M_UAM 301
#define M_UAA 302
#define M_UAO 303
#define M_UAH 304
#define M_UAP 305

#define M_UCN 310
#define M_UCV 311
#define M_UCA 312

#define M_UPN 320
#define M_UPS 321
#define M_UPM 322
#define M_UPP 323

#define M_UHN 330
#define M_UHC 331
#define M_UHD 332
#define M_UHM 333
#define M_UHV 334
#define M_UHH 335
#define M_UHO 336
#define M_UHF 337
#define M_UHP 338
#define M_UHI 339
#define M_UHS 340
#define M_UHL 341
#define M_UHA 342
#define M_UHR 343
#define M_UHE 344
#define M_UH2 345

#define M_UKE 350
#define M_UKV 351

/*  one shot numerics commands */

#define M_UT 400
#define M_US 401
#define M_UR 402
#define M_UD 403
#define M_UN 404
#define M_UV 405
#define M_UI 406
#define M_UO 407
#define M_UB 408
#define M_UE 409
#define M_UC 410
```
