## Supplementary scripts for "A multi-scale *in silico* mouse model for insulin resistance and humanoid type 2 diabetes": menus.h

```
#define MAIN_MENU 0
#define FILE_MENU 1
#define NUM_MENU 2
#define MAIN_ENTRIES 20
/* CLONE */
#define FILE_ENTRIES 14
#define NUM_ENTRIES 18
char *main_menu[]={
 "XPP","Initialconds","Continue","Nullcline",
 "Dir.field/flow","Window/zoom","phAsespace",
 "Kinescope","Graphic stuff","nUmerics","File",
 "Parameters","Erase","Makewindow","Text,etc",
 "Sing pts","Viewaxes","Xi vs t","Restore","3d-params",
 "Bndryval"};

char *num_menu[]={"NUMERICS","Total","Start time","tRansient",
"Dt","Ncline ctrl","sIng pt ctrl","nOutput","Bounds","Method",
"dElay","Color code","stocHast","Poincare map","rUelle plot",
"looKup","bndVal","Averaging","[Esc]-exit"};
/* CLONE change */  

char *fileon_menu[]={
"FILE","Prt src","Write set","Read set",
"Auto","Calculator","Edit","Save info",
"Bell off","Help","Quit","Transpose","tIps","Get par set","cLone"}; 

char *fileoff_menu[]={
"FILE","Prt src","Write set","Read set",
"Auto","Calculator","Edit","Save info",
"Bell on","Help","Quit","Transpose","tIps","Get par set","cLone"}; 

/* end CLONE change */
typedef struct {
  Window base,title;
  Window w[25];
  char key[25];
  char **names;
  char **hints;
  int n,visible;
} MENUDEF;


/* hints for the main menus */
char *main_hint[]=
{ "Integrate the equations",
  "Continue integration for specified time",
  "Draw nullclines",
  "Direction fields and flows of the phaseplane",
  "Change the size of two-dimensional view",
  "Set up periodic/torus phase space",
  "Take snapshots of the screen",
  "Adding graphs,hard copy, etc",
  "Numerics options",
  "Quit, save stuff, etc",
  "Change problem parameters",
  "Clear screen",
  "Create other windows",
  "Add fancy text and lines,arrows",
  "Find fixed points and stability",
  "Change 2 or 3d views",
  "Plot variable vs time",
  "Redraw the graph ",
  "Set parameters for 3D view",
  "Run boundary value solver" };


char *file_hint[]={
"Display source and active comments",
"Save information for restart",
"Read information for restart",
"Run AUTO, the bifurcation package",
"A little calculator -- press ESC to exit",
"Edit right-hand sides or functions or auxiliaries",
"Save info about simulation in human readable format",
"Turn bell on/off",
"Browser help",
"Duh!",
"Transpose storage",
"Turn off these silly tips",
"Set predefined parameters",
"Clone the ode file"
};


char *num_hint[]={
"Total time to integrate eqns",
"Starting time -- T0",
"Time to integrate before storing",
"Time step to use",
"Mesh for nullclines",
"Numerical parameters for fixed points",
"Number of steps per plotted point",
"Maximum allowed size of any variable",
"Integration method",
"Maximum delay and delay related stuff",
"Color trajectories according to velocity,etc",
"Curve fitting, FFT, mean, variance, seed, etc",
"Define Poincare map parameters",
"Define shifted plots",
"Modify lookup tables",
"Numerical setup for boundary value solver",
"Compute adjoint and averaged functions",
"Return to main menu"
};

/* other hints  */

char *null_hint[]={
"Compute new nullclines",
"Redraw last nullclines",
"Set automatic redraw -- X redraws when needed",
"Only redraw when asked (Redraw)",
"Freeze multiple nullclines",
"Save nullcline values to a file"
};

char *null_freeze[]={
  "Freeze current clines",
  "Delete all frozen clines",
  "Range freeze a bunch of clines",
  "Animate nullclines"
};
char *ic_hint[]={
"Integrate over a range of parameters, init data, etc",
"Integrate over range of 2 parameters,init data, etc",
"Pick up from last step of previous solution",
"Use current initial data",
"Use current initial data",
"Specify initial data with mouse",
"Pick up from last step and shift T to latest time",
"Input new initial data",
"Use the initial data from last shooting from fixed pt",
"Read init data from file",
"Type in function of 't' for t^th equation",
"Repeated ICs using mouse ","Guess new values for DAE",
"Integrate backwards"
};

char *wind_hint[]={
"Manually choose 2D view",
"Zoom into with mouse",
"Zoom out with mouse",
"Let XPP automatically choose window"
};

char *flow_hint[]={
"Draw vector field for 2D section",
"Draw regular series of trajectories",
" ",
"Color the PP on a grid",
"Draw only directions"
};

char *phas_hint[]={
"Each variable is on a circle",
"No variable on circle",
"Choose circle variables"
};

char *kin_hint[]={
"Grab a screen shot",
"Clear all screen shots",
"Manually cycle thru screenshots",
"Continuously cycle through screen shots",
"Dump the screen shots to disk",
"Make animated gif file from screenshots"
};

char *graf_hint[]={
"Add another curve to the current plot",
"Delete last added plot",
"Remove all the added plots except the main one",
"Edit parameters for a plot",
"Create a postscript file of current plot",
"Options for permanently saving curve",
"Axes label sizes and zero axes for postscript",
"Export the numbers used in the graphs on the screen",
"Change colormap"
};

char *cmap_hint[]={
 " blue-green-red",
 "red-...-violet-red",
 "black-red-yellow-white",
 "pale cyan->pale yellow",
 "blue-violet-red",
 "black-white"
};
char *frz_hint[]={
"Permanently keep main curve -- even after reintegrating",
"Delete specified frozen curve",
"Edit specified frozen curve",
"Remove all frozen curves",
"Toggle key on/off",
"Import bifurcation data",
"Clear imported bifurcation curve",
"Automatically freeze after each integration",
};

char *stoch_hint[]={
"Seed random number generator",
"Run many simulations to get average trajectory",
"Get data from last simulation",
"Load average trajectory from many runs",
"Load variance of from many runs",
"Compute histogram",
"Reload last histogram",
"Fourier series of trajectory",
"Power spectrum/phase",
"Fit data from file to trajectory",
"Get mean/variance of single trajectory",
"Compute maximal Liapunov exponent",
"Compute spike-time autocorrel",
"Compute correlations - subtracting mean",
"Compute windowed spectral density",
"Compute two-variable histograms"
};

char *bvp_hint[]={
"Solve BVP over range of parameters",
"Don't show any but final step",
"Show each step of iteration",
"Solve BVP with periodic conditions",
"Set up special homoclinic stuff"
}; 

char *adj_hint[]={
"Compute a new adjoint function",
"Compute averaging interaction function",
"Load computed adjoint",
"Load computed orbit",
"Load computed interaction function",
"Adjoint numerical parameters"
};

char *map_hint[]={
"Turn off Poincare map",
"Define section for Poincare map",
"Compute Poincare map on maximum/minimum of variable",
"Compute map based on period between events",
};


char *view_hint[]={
  "Two-dimensional view settings",
  "Three-dimensional view settings",
  "Plot array ",
  "Animation window"
};

char *half_hint[]={
"Create new window",
"Delete all but main window",
"Delete last window",
"Place current window at bottom",
"Automatically redraw",
"Redraw only when requested",
"Plot all graphs simultaneously -- slows you down"};

char *text_hint[]={
"Create text labels in different fonts ",
"Add arrows to trajectories",
"Create lines with arrowheads",
"Add squares, circles, etc to plot",
"Change properties, delete, or move existing add-on",
"Delete all text, markers, arrows",
"Create many markers based on browser data"
};

char *edit_hint[]={
"Move the selected item",
"Change properties of selected item",
"Delete selected item"
};

char *sing_hint[]={
"Find fixed points over range of parameter",
" ",
"Use mouse to guess fixed point",
"Monte carlo search for fixed points"};

char *meth_hint[]={
"Discrete time -- difference equations",
"Euler method",
"Heun method -- 2nd order Euler",
"4th order Runge-Kutta",
"4th order predictor-corrector",
"Gear's method -- for stiff systems",
"Integrator for Volterra equations",
"Implicit Euler scheme",
"4th order Runge-Kutta with adaptive steps <- RECOMMENDED",
"Another stiff method if Gear fails",
"Stiff - bad for discontinuous systems",
"Dormand-Prince5",
"Dormand-Prince8(3)",
"Rosenbrock(2,3) - good with discontinuties",
"Symplectic - x''=F(x)"};

char *color_hint[]={
" ",
"Color according to magnitude of derivative",
"Color according to height of Z-axis"
};

char *tab_hint[]={"Edit the lookup tables","View a table in the data browser"};

char *edrh_hint[]={
"Edit right-hand sides and auxiliaries",
"Edit function definitions",
"Save current file with new defs",
"Load external C right-hand sides"
};

char *auto_hint[]={
"Tell AUTO the parameters you may vary",
"What will be plotted on the axes and what parameter(s)",
"Tell AUTO range, direction, and tolerance",
"Run the continuation",
"Grab a point to continue from",
"Tell AUTO to save at values of period or parameter",
"Erase the screen",
" ",
"Save and output options"};

char *no_hint[]={ 
" "," "," "," "," "," "," "," "," "," ", " "," "," "," "};

char *aaxes_hint[]={
"Plot maximum of variable vs parameter",
"Plot norm of solution vs parameter",
"Plot max/min of variable vs parameter",
"Plot period of orbit vs parameter",
"Set up two-parameter bifurcation",
"Zoom in with mouse",
"Recall last 1 parameter plot",
"Recall last 2 parameter plot",
"Let XPP determine the bounds of the plot",
"Plot frequency vs parameter",
"Plot average of orbit vs parameter"
};

char *afile_hint[]={
"Load a computed orbit into XPP",
"Write diagram info to file for reuse",
"Load previously saved file for restart",
"Create postscript file of picture",
"Delete all points of diagram and associated files",
"Clear grab point to allow start from new point",
"Write the x-y values of the current diagram to file",
"Write all the info for the whole diagram!",
"Save initial data for whole diagram",
"Toggle automatic redraw"
};

char *arun_hint[]={
  "Start at fixed point",
  "Start at periodic orbit",
  "Start at solution to boundary value problem",
  "Use integral phase condn for homoclinics"
}; 

char *browse_hint[]={
 "Find closest data point to given value",
 "Scroll up",
 "Scroll down",
 "Scroll up a page",
 "Scroll down a page",
 "Scroll left",
 "Scroll right",
 "First plotted point",
 "Last plotted point",
 "Mark first point for plotting",
 "Mark last point for plotting",
 "Redraw data",
 "Write data to ascii file",
 "Load first line of BROWSER to initial data",
 "Replace column by formula",
 "Unreplace last replacement",
 "Write a column of data in tabular format",
 "Load data from a file into BROWSER",
 " ",
 "Add a new column to BROWSER",
 "Delete a column from BROWSER"
};
```
