## Supplementary scripts for "A multi-scale *in silico* mouse model for insulin resistance and humanoid type 2 diabetes": avi.cc

```
/*
 *
 * Copyright (C) 1996 by Josh Osborne.
 * All rights reserved.
 *
 * This software may be freely copied, modified and redistributed without
 * fee for non-commerical purposes provided that this copyright notice is
 * preserved intact on all copies and modified copies.
 * 
 * There is no warranty or other guarantee of fitness of this software.
 * It is provided solely "as is". The author(s) disclaim(s) all
 * responsibility and liability with respect to this software's usage
 * or its effect upon hardware, computer systems, other software, or
 * anything else.
 *
 */


#include <iostream.h>
#include <strings.h>
#include <assert.h>

#include "avi.h"

avi_header::avi_header(chunkstream *cs, codec *cd, int w, int h, int nframes,
  int fps)
  : listchunk(cs, "hdrl list", 0, "hdrl")
{
	this->cd = cd;
	this->w = w;
	this->h = h;
	this->nframes = nframes;
	this->fps = fps;

	this->avih = new chunk_avih(this);
	this->strl = new listchunk(cs, "strl list", 1, "strl");
	this->strh = new chunk_strh(this);
	this->strf = cd->strf();
	this->strd = cd->strd();

	cs->set_cur(this);
}

void avi_header::WRITE()
{
	chunkstream *cs = this->cs;
	
	cs->wr_str("LIST");
	cs->wr32(0);
	cs->wr_str("hdrl");
	this->end_of_chunk();

	this->avih->write();
	this->strl->write();
	this->strh->write();
	this->strf->write();
	if (this->strd) {
		this->strd->write();
	}
}

void avi_header::DONE()
{
	this->avih->done();
	this->strl->done();
	this->strh->done();
	this->strf->done();
	if (this->strd) {
		this->strd->done();
	}
}

void chunk_avih::WRITE()
{
	chunkstream *cs = this->cs;

	cs->wr_str("avih");
	cs->wr32(0);
	cs->wr32(1000000 / ah->fps);
	cs->wr32(0);  // MaxBytesPerSec
	cs->wr32(0);  // Reserved1
	cs->wr32(0);  // Flags
	cs->wr32(ah->nframes);
	cs->wr32(0);  // InitialFrames
	cs->wr32(1);  // Streams
	cs->wr32(0);  // SuggestedBufferSize
	cs->wr32(ah->w);
	cs->wr32(ah->h);
	cs->wr32(1);  // Scale
	cs->wr32(ah->fps);  // Rate
	cs->wr32(0);  // Start
	cs->wr32((ah->fps * ah->nframes) / 1);  // Length
}

void chunk_strh::WRITE()
{
	chunkstream *cs = this->cs;

	cs->wr_str("strh");
	cs->wr32(0);
	cs->wr_str("vids");
	/* assert(4 == strlen(ah->cd->type_str())); */
	cs->wr_str(ah->cd->type_str());
	cs->wr32(0);  // Flags
	cs->wr32(0);  // Reseved1
	cs->wr32(0);  // InitalFrames
	cs->wr32(1);  // Scale
	cs->wr32(ah->fps);  // Rate
	cs->wr32(0);  // Start
	cs->wr32((ah->fps * ah->nframes) / 1);  // length
	cs->wr32(0);  // SuggestedBufferSize
	cs->wr32(-1);  // Quality
	cs->wr32(0);  // SampleSize
}

chunk_avih::chunk_avih(avi_header *ah)
  : chunk(ah->cs, "avih", 0)
{
	this->ah = ah;
}

chunk_strh::chunk_strh(avi_header *ah)
  : chunk(ah->cs, "strh", 0)
{
	this->ah = ah;
}
```
