## Supplementary scripts for "A multi-scale *in silico* mouse model for insulin resistance and humanoid type 2 diabetes": avi.h

```
/*
 *
 * Copyright (C) 1996 by Josh Osborne.
 * All rights reserved.
 *
 * This software may be freely copied, modified and redistributed without
 * fee for non-commerical purposes provided that this copyright notice is
 * preserved intact on all copies and modified copies.
 * 
 * There is no warranty or other guarantee of fitness of this software.
 * It is provided solely "as is". The author(s) disclaim(s) all
 * responsibility and liability with respect to this software's usage
 * or its effect upon hardware, computer systems, other software, or
 * anything else.
 *
 */


#ifndef AVI_INCLUDED
#define AVI_INCLUDED

#include "chunk.h"
#include "codec.h"

class avi_header;

class chunk_avih : public chunk {
  public:
	chunk_avih(avi_header *ah);
  private:
	avi_header *ah;
	void WRITE();
};

class chunk_strh : public chunk {
  public:
	chunk_strh(avi_header *ah);
  private:
	avi_header *ah;
	void WRITE();
};

class avi_header : public listchunk {
  public:
	avi_header(chunkstream *cs, codec *cd, int w, int h, int nframes, int fps);
  private:
	chunk_avih *avih;
	listchunk *strl;
	chunk_strh *strh;
	chunk *strf;
	chunk *strd;

	codec *cd;
	int w, h;
	int nframes, fps;

	virtual void WRITE();
	virtual void DONE();

	friend class chunk_avih;
	friend class chunk_strh;
};

#endif
```
