## Supplementary scripts for "A multi-scale *in silico* mouse model for insulin resistance and humanoid type 2 diabetes": chunk.cc

```
/*
 *
 * Copyright (C) 1996 by Josh Osborne.
 * All rights reserved.
 *
 * This software may be freely copied, modified and redistributed without
 * fee for non-commerical purposes provided that this copyright notice is
 * preserved intact on all copies and modified copies.
 * 
 * There is no warranty or other guarantee of fitness of this software.
 * It is provided solely "as is". The author(s) disclaim(s) all
 * responsibility and liability with respect to this software's usage
 * or its effect upon hardware, computer systems, other software, or
 * anything else.
 *
 */


#include <iostream.h>
#include <assert.h>
#include "chunk.h"

long stdIO::seek(long off, int whence)
{
  //	assert(whence == SEEK_SET || whence == SEEK_CUR || whence == SEEK_END);
	long r = fseek(this->f, off, whence);
	// assert(r != -1);
	r = ftell(this->f);
	// assert(r != -1);
	return r;
}

void chunkstream::wr32(int v)
{
	// assert((unsigned) v <= 0xffffffff);

	this->out.put((v >> 0 ) & 0xff);
	this->out.put((v >> 8 ) & 0xff);
	this->out.put((v >> 16) & 0xff);
	this->out.put((v >> 24) & 0xff);
}

void chunkstream::wr16(int v)
{
	// assert((unsigned) v <= 0xffff);

	this->out.put((v >> 0) & 0xff);
	this->out.put((v >> 8) & 0xff);
}

void chunkstream::wr8(int v)
{
	// assert((unsigned) v <= 0xff);

	this->out.put(v & 0xff);
}

// Write a char stream w/ no length bytes, or trailing NULs
void chunkstream::wr_str(char *str)
{
	while(*str) this->wr8(*str++);
}

void chunkstream::wr_bytes(unsigned char *d, int l)
{
	this->out.write(d, l);
}

chunkstream::chunkstream(FILE *out)
  : out(out)
{
	this->cur_chunk = NULL;
	this->first_chunk = NULL;
}

void chunkstream::set_cur(chunk *ck)
{
	// assert(ck->state != chunk::Sized);
	// assert(ck->peer == NULL || ck->child == NULL);
	this->cur_chunk = ck;
	// XXX: make sure we can follow first_chunk to ck somehow!
}

chunk::chunk(chunkstream *cs, char *name, int peer)
{
	cerr << "initing chunk " << name << " @" << (void *)this << " ";
	this->cs = cs;
	if (this->cs->cur_chunk) {
		cerr << "as a " << (peer ? "peer" : "child") << " of chunk "
		  << this->cs->cur_chunk->name << endl;;
	} else {
		cerr << "as the first chunk" << endl;
	}

	this->state = Open;
	this->bytes = 0;

	this->peer = this->child = NULL;

	this->prev = this->cs->cur_chunk;
	this->cs->cur_chunk = this;
	if (this->prev) {
		cerr << "chunk " << name << " is a " << (peer ? "peer" : "child")
		  << " of chunk " << this->prev->name << endl;
		if (peer) {
			// assert(this->prev->peer == NULL);
			this->prev->peer = this;
		} else {
			// assert(this->prev->state == Open || this->prev->state == Written);
			// assert(this->prev->child == NULL);
			this->prev->child = this;
		}
	} else {
		// assert(this->cs->first_chunk == NULL);
		this->cs->first_chunk = this;
	}

	this->name = sdup(name);
}

void chunk::write()
{
	cerr << "WRITE " << this->name << endl;
	// assert(this->state == Open);
	// assert(this->prev == NULL ||
	//	  this->prev->state == Written || this->prev->state == Sized);
	this->state = Written;

	// Get the current position + 4 so we know where to write
	// the size chunk to when done() is called!

	this->sizepos = 4 + this->cs->out.seek(0, SEEK_CUR);

	this->WRITE();

	if (this->bytes == 0) {
		this->end_of_chunk();
	}
}

void chunk::end_of_chunk()
{
	// assert(this->bytes == 0);
	// assert(this->state == Written);
	if (this->child) {
		// assert(this->child->state == Open);
	}
	if (this->peer) {
		// assert(this->peer->state == Open);
	}

	this->bytes = this->cs->out.seek(0, SEEK_CUR) - this->sizepos;
	// assert(this->bytes > 0);
	this->bytes += 4;  // Include the type bytes that come before the size
}

int chunk::done(int dopeer)
{
	int peer_bytes = 0;

	cerr << "Done called for " << this->name << endl;
	// assert(this->state == Written || this->state == Sized);
	// assert(this->prev == NULL ||
	//  this->prev->state == Sized || this->prev->state == Written);

	if (this->state == Sized) {
		return this->bytes;
	}

	this->state = Sized;

	if (this->child) {
		this->bytes += this->child->done(1);
	}
	if (dopeer && this->peer) {
		peer_bytes += this->peer->done(1);
	}

	cerr << "Sized (" << (dopeer ? "dopeer" : "dirrect") << ") '"
	  << this->name << "' as " << this->bytes << " bytes" << endl;

	this->cs->out.seek(sizepos, SEEK_SET);
        cerr << "sp=" << sizepos << endl;
	// The value we write does not include bytes for the chunk type
	// or the chunk length.
	this->cs->wr32(this->bytes - 8);

	return this->bytes + peer_bytes;
}

listchunk::listchunk(chunkstream *cs, char *name, int peer, char *tname)
 : chunk(cs, name, peer)
{
	// assert(strlen(tname) == 4);
	this->tname[0] = tname[0];
	this->tname[1] = tname[1];
	this->tname[2] = tname[2];
	this->tname[3] = tname[3];
}

void listchunk::WRITE()
{
	this->cs->wr8('L');
	this->cs->wr8('I');
	this->cs->wr8('S');
	this->cs->wr8('T');
	this->cs->wr32(0);
	this->cs->wr8(this->tname[0]);
	this->cs->wr8(this->tname[1]);
	this->cs->wr8(this->tname[2]);
	this->cs->wr8(this->tname[3]);
}

riffchunk::riffchunk(chunkstream *cs, char *name, int peer, char *tname)
 : chunk(cs, name, peer)
{
	// assert(strlen(tname) == 4);
	this->tname[0] = tname[0];
	this->tname[1] = tname[1];
	this->tname[2] = tname[2];
	this->tname[3] = tname[3];
}

void riffchunk::WRITE()
{
	this->cs->wr8('R');
	this->cs->wr8('I');
	this->cs->wr8('F');
	this->cs->wr8('F');
	this->cs->wr32(0);
	this->cs->wr8(this->tname[0]);
	this->cs->wr8(this->tname[1]);
	this->cs->wr8(this->tname[2]);
	this->cs->wr8(this->tname[3]);
}

data_chunk::data_chunk(chunkstream *cs, int peer, char *dname, char *cname,
  int len, unsigned char *bytes)
  : chunk(cs, dname, peer)
{
	this->bytes = bytes;
	this->len = len;
	this->cname = cname;
}

void data_chunk::WRITE()
{
	chunkstream *cs = this->cs;

	cs->wr_str(this->cname);
	cs->wr32(0);
	cs->wr_bytes(bytes, len);
        
}
```
