## Supplementary scripts for "A multi-scale *in silico* mouse model for insulin resistance and humanoid type 2 diabetes": chunk.h

```
/*
 *
 * Copyright (C) 1996 by Josh Osborne.
 * All rights reserved.
 *
 * This software may be freely copied, modified and redistributed without
 * fee for non-commerical purposes provided that this copyright notice is
 * preserved intact on all copies and modified copies.
 * 
 * There is no warranty or other guarantee of fitness of this software.
 * It is provided solely "as is". The author(s) disclaim(s) all
 * responsibility and liability with respect to this software's usage
 * or its effect upon hardware, computer systems, other software, or
 * anything else.
 *
 */


#ifndef CHUNK_INCLUDED
#define CHUNK_INCLUDED

#define BUFSZ (1024)

// Like strdup, except it uses new
static inline char *sdup(char *s)
{
	char *n = new char[strlen(s)+1];
	assert(n);
	strcpy(n, s);
	return n;
}

extern "C" {
#include <stdio.h>
#include <sys/types.h>
#include <unistd.h>
}

// Attempting to use ofstream just ended up pissing me off, so I'm
// going with the simple syscall interface of Unix.  In retrospect
// stdio might have been better.  Just call me Mr. Backlash.
//
// Re-write as stdio.  That way DOS folks ought to be able to run
// this.   Did some timings:
//
// With unixfd the exparamental data took:
//    42.189s real  10.666s user  0.660s system  26% 
//
// With stdIO the same data took:
//    44.769s real  10.690s user  0.723s system  25%
//
class stdIO {
  public:
	stdIO(FILE *f) { assert(f); this->f = f; }
	void put(int c) { int rc = putc(c, this->f); assert(rc == c); }
	void write(unsigned char *d, int l) {
		int r = ::fwrite(d, 1, l, this->f);
		assert(r == l);
	}
	// It was nice that lseek() used a off_t (it was 64bits under BSDI),
	// but I can deal with "only" 4G AVI files.
	long seek(long p, int whence);

	FILE *f;
};

class chunk;

class chunkstream {
  public:
	chunkstream(FILE *avifd);
	void set_cur(chunk *ck);
  private:
	chunk *cur_chunk, *first_chunk;
	stdIO out;

	friend class chunk;

  public:
	// we don't really want these to be public -- we would much prefer
	// to have them only accessable to the chunk class and it's subclasses,
	// but we can't say "friend class chunk & subclasses".  Bummer.
	void wr32(int);
	void wr16(int);
	void wr8(int);
	void wr_str(char *);
	void wr_bytes(unsigned char *, int);
};

class chunk {
  public:
	// size includes the type and size bytes
	chunk(chunkstream *, char *name, int peer);

	// writechunk indicates that this chunk (and this one only) is
	// ready to be written to disk .  It is an error to call this
	// on chunks in anything other then their creation order (within
	// a single chunkstream).
	void write();

	// endchunk indicates that we are done with this chunk AND
	// it's subchunks.  After endchunk is called we can write
	// the chunk to disk, including the sizes of the chunk!
	int done(int dopeer =0);
  protected:
	enum { Open, Written, Sized } state;
	int bytes;
	chunk *peer, *child, *prev;
	char *name;
	chunkstream *cs;
	off_t sizepos;

	// WRITE() may call this when it is done writing the current chunk
	// if it doesn't it is called when WRITE returns
	void end_of_chunk();

	// Do the physical write of the (partial) chunk (called by the
	// public write() after it does some error checking)
	virtual void WRITE() =0;
	void DONE() { }

	friend class chunkstream;
};

class listchunk : public chunk {
  public:
	listchunk(chunkstream *, char *name, int peer, char *tname);
  private:
	char tname[4];
	virtual void WRITE();
};

class riffchunk : public chunk {
  public:
	riffchunk(chunkstream *, char *name, int peer, char *tname);
  private:
	char tname[4];
	virtual void WRITE();
};

class data_chunk : public chunk {
  public:
	data_chunk(chunkstream *cs, int peer, char *dname,
	  char *cname, int len, unsigned char *bytes);
  private:
	unsigned char *bytes;
	char *cname;
	int len;
	void WRITE();
};

#endif
```
