## Supplementary scripts for "A multi-scale *in silico* mouse model for insulin resistance and humanoid type 2 diabetes": codec.cc

```
/*
 *
 * Copyright (C) 1996 by Josh Osborne.
 * All rights reserved.
 *
 * This software may be freely copied, modified and redistributed without
 * fee for non-commerical purposes provided that this copyright notice is
 * preserved intact on all copies and modified copies.
 * 
 * There is no warranty or other guarantee of fitness of this software.
 * It is provided solely "as is". The author(s) disclaim(s) all
 * responsibility and liability with respect to this software's usage
 * or its effect upon hardware, computer systems, other software, or
 * anything else.
 *
 */


#include <iostream.h>
#include <assert.h>
#include "codec.h"
extern "C" {
#include "string.h"
}

codec::codec()
{
	this->cs = NULL;
}

void codec::start(chunkstream *cs, int w, int h, int nframes)
{
	// assert(this->cs == NULL);
	this->cs = cs;
	this->w = w;
	this->h = h;
	this->nframes = nframes;
}

int codec::need_prescan()
{
	return 0;
}

void codec::prescan(ppm *p, int framenum)
{
	// assert(this->need_prescan() == 0);
	// assert(NULL == "prescan called in codec that didn't want it");
	// assert(p == p && framenum == framenum); // Plicate -Wall
}

void codec::done()
{
}

rgb24_strf::rgb24_strf(chunkstream *cs, int w, int h)
  : chunk(cs, "rgb24 strf", 1)
{
	this->w = w;
	this->h = h;
}

cram16_strf::cram16_strf(chunkstream *cs, int w, int h)
  : chunk(cs, "cram16 strf", 1)
{
	this->w = w;
	this->h = h;
}

void rgb24_strf::WRITE()
{
	chunkstream *cs = this->cs;

	cs->wr_str("strf");
	cs->wr32(0);
	cs->wr32(4+4+4+4+2+2+4+4+4*4);
	cs->wr32(this->w);
	cs->wr32(this->h);
	cs->wr16(1);  // planes
	cs->wr16(24);  // bitcount
	cs->wr_str("RGB ");
	cs->wr32(3 * (this->w + (this->w & 1)) * this->h);
	// x&y pels per metere, hopefully "0" is "I donno"
	cs->wr32(0);
	cs->wr32(0);
	cs->wr32(0);  // clr_used
	cs->wr32(0);  // clr_important
}

void cram16_strf::WRITE()
{
	chunkstream *cs = this->cs;

	cs->wr_str("strf");
	cs->wr32(0);
	cs->wr32(4+4+4+4+2+2+4+4+4*4);
	cs->wr32(this->w);
	cs->wr32(this->h);
	cs->wr16(1);  // planes
	cs->wr16(16);  // bitcount
	cs->wr_str("CRAM");
	// This is the wrong size, but as there isn't a constant size does it
	// matter??
	cs->wr32(3 * (this->w + (this->w & 1)) * this->h);
	// x&y pels per metere, hopefully "0" is "I donno"
	cs->wr32(0);
	cs->wr32(0);
	cs->wr32(0);  // clr_used
	cs->wr32(0);  // clr_important
}

void rgb24::frame(ppm *p, int framenum)
{
	// assert(p->w() == this->w && p->h() == this->h);
	int sz = (p->w() + (p->w() & 1)) * p->h() * 3;
	unsigned char *bytes = new unsigned char[sz];
	unsigned char *pt = bytes;
	char fname[44];
	int row = p->h();
	sprintf(fname, "rgb24 frame#%d", framenum);

	while(row >= 0) {
		memcpy(pt, p->pixel_row(row--), p->w() * 3);
		pt += 3 * p->w();
		if (p->w() & 1) {
			pt++;
		}
	}

	data_chunk *f = new data_chunk(this->cs, 0 != framenum, fname,
	  "00db", sz, bytes);
	f->write();
	delete []bytes;
}

int count_colors(color *c, int max_nc, int nc, 
  const unsigned char *prow, int sx, int ex,
  unsigned char rm = 0xff, unsigned char gm = 0xff, unsigned bm = 0xff)
{
	color ct;
	int i;

	for(; sx < ex; sx++) {
		ct.r = *(prow + sx*3 + 0) & rm;
		ct.g = *(prow + sx*3 + 1) & gm;
		ct.b = *(prow + sx*3 + 2) & bm;

		for(i = 0; i < nc; i++) {
			if (ct == c[i]) {
				break;
			}
		}
		if (i == nc) {
		  // assert(nc++ < max_nc);
                  nc++;
			c[i].r = ct.r;
			c[i].g = ct.g;
			c[i].b = ct.b;
			c[i].cnt = 0;
		}

		c[i].cnt++;
	}

	return nc;
}

cram16::cram16()
{
	this->last_frame = NULL;
}

void cram16::frame(ppm *p, int framenum)
{
  // assert(p->w() % 4 == 0);
  // assert(p->h() % 4 == 0);
  // assert(p->w() == this->w && p->h() == this->h);
	// If every block were max size the frame would be max_sz bytes
	int max_sz = ((p->w() / 4) * (p->h() / 4)) * (9*2) + 2;
	unsigned char *bytes = new unsigned char[max_sz];
	unsigned char *bp = bytes;
	unsigned char *image_bits;
	int ncolors;
	color c[16];
	unsigned int pixel_bits;
	unsigned char p1, p2;

	int bc8 = 0, bc2 = 0, bc1 = 0, bc1fail = 0, bc0 = 0;
	// cerr << "alloc by " << max_sz << " at address " << (unsigned int) &bytes[0] << endl;

	for(int y = p->h() -1; y > 0; y -= 4) {
		for(int x = 0; x < p->w(); x += 4) {
			pixel_bits = 0;
			ncolors = 0;
			ncolors = count_colors(c, sizeof(c)/sizeof(color), ncolors,
			  p->pixel_row(y-0), x, x+4,
			  0xf0, 0xf0, 0xf8);
			ncolors = count_colors(c, sizeof(c)/sizeof(color), ncolors,
			  p->pixel_row(y-1), x, x+4,
			  0xf0, 0xf0, 0xf8);
			ncolors = count_colors(c, sizeof(c)/sizeof(color), ncolors,
			  p->pixel_row(y-2), x, x+4,
			  0xf0, 0xf0, 0xf8);
			ncolors = count_colors(c, sizeof(c)/sizeof(color), ncolors,
			  p->pixel_row(y-3), x, x+4,
			  0xf0, 0xf0, 0xf8);

			// Image bytes & block code go here...
			image_bits = bp;
			bp += 2;

			// Depending on ncolors we will want to decide if this block
			// gets 1, 2, or 8 colors

			if (ncolors > 2) {
				// 8 color block
				bc8++;

				// Many reference parms
				this->c8quad(bp, p, x + 0, y - 0, 1, p1, p2);
				pixel_bits |= p1;
				pixel_bits |= p2 << 4;
				this->c8quad(bp, p, x + 2, y - 0, 0, p1, p2);
				pixel_bits |= p1 << 2;
				pixel_bits |= p2 << 6;
				this->c8quad(bp, p, x + 0, y - 2, 0, p1, p2);
				pixel_bits |= p1 << 8;
				pixel_bits |= p2 << 12;
				this->c8quad(bp, p, x + 2, y - 2, 0, p1, p2);
				pixel_bits |= p1 << 10;
				pixel_bits |= p2 << 14;

				// assert(0 == (pixel_bits & 0x8000));
			} else if (ncolors == 2) {
				// 2 color block
				bc2++;

				this->c2block(bp, p, x, y, c, ncolors, pixel_bits);
			} else if (ncolors == 1) {
				// 1 color block
				bc1++;
				int c16 = 0x8000 | this->c24toc16(c);
				int code_msb = c16 >> 8;

				if (code_msb >= 0x88 || code_msb >= 0x80 && code_msb <= 0x83) {
					pixel_bits = c16;
				} else {
					// 1 color block using 2 color call
					bc1fail++;
					this->c2block(bp, p, x, y, c, 1, pixel_bits);
				}
			} else {
				// assert(NULL == "ncolors is zero?");
			}

			*image_bits++ = 0xff & pixel_bits;
			*image_bits++ = 0xff & pixel_bits >> 8;
			// assert(bp < bytes + max_sz);
		}
	}
	*bp++ = 0x00;
	*bp++ = 0x00;
	
	// assert(bp <= bytes + max_sz);

	// *every* arg is a reference parm
	int dealloc = 1;
	this->c0blocks(bytes, bp, bc0, dealloc);

	char fname[44];
	sprintf(fname, "cram16 frame#%d", framenum);

	cerr << fname << "\n 8 color blocks: " << bc8 << "\n 2 color blcoks: "
	  << bc2 << "\n 1 color blocks: " << bc1 << " (" << bc1fail 
	  << " didn't encode)\n 0 color blocks: "
	  << bc0 << endl;
	//	cerr << "alloc bytes1 address is " <<  (unsigned int)&bytes[0] << endl;
	data_chunk *f = new data_chunk(this->cs, 0 != framenum, fname,
	  "00dc", bp - bytes, bytes);
	f->write();
	//     cerr << "dealloc = " << dealloc << endl;
	//      cerr << "alloc bytes2 address is " <<  (unsigned int)&bytes[0] << endl;
	if (dealloc) {
	  //          cerr << "alloc by - delete at" << (unsigned int)&bytes[0] << endl;
		delete []bytes;
         
	}
}

void cram16::c0blocks(unsigned char *&fstart, unsigned char *&fend, int &count,
  int &dealloc)
{
	if (!this->last_frame) {
		// There was no last frame.
		dealloc = 0;
		this->last_frame = fstart;
		return;
	}

	unsigned char *lf = this->last_frame, *f = fstart;
	int ls, s;
	unsigned char *nf = new unsigned char[fend - fstart];
	unsigned char *nfstart = nf;
	int nsame = 0;
	//  cerr << "alloc nf " << fend-fstart << " at address " << (unsigned int)&nf[0] << endl;

	while(f < fend) {
		ls = this->csize(lf);
		s = this->csize(f);

		if (ls == s && !memcmp(lf, f, s) && nsame < 0x300) {
			count++;
			nsame++;
		} else {
			if (nsame) {
				// assert(nsame <= 0x300);
				nsame += 0x8400;
				*nf++ = nsame & 0xff;
				*nf++ = nsame >> 8;
				nsame = 0;
			}
			memcpy(nf, f, s);
			nf += s;
		}

		lf += ls;
		f += s;
		// assert(lf > this->last_frame);
	}
	if (nsame) {
		// assert(nsame <= 0x300);
		nsame += 0x8400;
		*nf++ = nsame & 0xff;
		*nf++ = nsame >> 8;
	}

	delete []this->last_frame;
	this->last_frame = fstart;

	dealloc = 1;
	fend = nf;
	fstart = nfstart;
}

// How big is the current cram16 chunk?
int cram16::csize(unsigned char *c)
{
	// Move us to the MSB
	c++;

	if (*c < 0x80) {
		// 2 color or 8 color cell
		if (*(c+2) >= 0x80) {
			// 8 colors
			return 2*9;
		} else {
			// 2 colors
			return 2*3;
		}
	} else if (*c >= 0x84 && *c <= 0x87) {
		// assert(NULL == "Block skip?");
	} else if (*c >= 0x88 || *c >= 0x80 && *c <= 0x83) {
		// Single color cell
		return 2;
	} else {
		// assert(NULL == "invalid block?");
	}

	// assert(NULL == "Not reached?");
	return -10000;
}

void cram16::c8quad(unsigned char *&bp, ppm *p, int x, int y, int setflag,
  unsigned char& p1, unsigned char& p2)
{
	color ca[4], c;
	int ncolors;
	const unsigned char *pp;

	p1 = p2 = 0;

	ncolors = count_colors(ca, sizeof(ca)/sizeof(color), ncolors = 0,
	  p->pixel_row(y-0), x, x+2,
	  0xf0, 0xf0, 0xf8);
	ncolors = count_colors(ca, sizeof(ca)/sizeof(color), ncolors,
	  p->pixel_row(y-1), x, x+2,
	  0xf0, 0xf0, 0xf8);

	int c0=0, c1=0;
	int c16, i, max;

	// c0 = most popular color (or first color)
	for(max = i = 0; i < ncolors; i++) {
		if (ca[i].cnt > max) {
			c1 = c0 = i;
			max = ca[i].cnt;
		}
	}
	// c1 = color most distant from most popular color
	for(max = i = 0; i < ncolors; i++) {
		int dt;
		if ((dt = ca[i].dist2(ca[c0])) > max) {
			c1 = i;
			max = dt;
		}
	}

	pp = p->pixel_row(y) + x*3;
	c.r = *pp++;
	c.g = *pp++;
	c.b = *pp++;
	if (c.dist2(ca[c0]) < c.dist2(ca[c1])) {
		p1 |= 1;
	}

	c.r = *pp++;
	c.g = *pp++;
	c.b = *pp++;
	if (c.dist2(ca[c0]) < c.dist2(ca[c1])) {
		p1 |= 2;
	}

	pp = p->pixel_row(y-1) + x*3;
	c.r = *pp++;
	c.g = *pp++;
	c.b = *pp++;
	if (c.dist2(ca[c0]) < c.dist2(ca[c1])) {
		p2 |= 1;
	}

	c.r = *pp++;
	c.g = *pp++;
	c.b = *pp++;
	if (c.dist2(ca[c0]) < c.dist2(ca[c1])) {
		// We can't allow the high bit to be set in a quad encoding,
		// so we can't simply: p2 |= 2; rather we must swap c0 and c1,
		// and all the bits we set baised on them.

		int ct = c0;
		c0 = c1;
		c1 = ct;

		p1 = 0x3 ^ p1;
		p2 = 0x1 ^ p2;
	}

	c16 = this->c24toc16(ca + c0);
	if (setflag) {
		c16 |= 0x8000;
	}
	*bp++ = 0xff & c16;
	*bp++ = 0xff & c16 >> 8;
	c16 = this->c24toc16(ca + c1);
	*bp++ = 0xff & c16;
	*bp++ = 0xff & c16 >> 8;
}

void cram16::c2block(unsigned char *&bp, ppm *p, int x, int y,
  color *ca, int ncolors,
  unsigned int& pixel_bits)
{
	color c;
	const unsigned char *pp;

	pixel_bits = 0;

	int c0=0, c1=0;
	int c16, i, max;

	// it is kind of silly to go through this at the moment -- we are
	// only used on blocks with 2 colors!

	// c0 = most popular color (or first color)
	for(max = i = 0; i < ncolors; i++) {
		if (ca[i].cnt > max) {
			c1 = c0 = i;
			max = ca[i].cnt;
		}
	}
	// c1 = color most distant from most popular color
	for(max = i = 0; i < ncolors; i++) {
		int dt;
		if ((dt = ca[i].dist2(ca[c0])) > max) {
			c1 = i;
			max = dt;
		}
	}

	if (ncolors != 1) {
		// assert(c1 != c0);
	}

	int yi, xi, m;

	for(yi = y, m = 1; yi > y-4; yi--) {
		pp = p->pixel_row(yi) + x*3;
		for(xi = x; xi < x+4; xi++, m <<= 1) {
			c.r = *pp++;
			c.g = *pp++;
			c.b = *pp++;
			if (c.dist2(ca[c0]) < c.dist2(ca[c1])) {
				pixel_bits |= m;
			}
		}
	}

	if (pixel_bits & 0x8000) {
		// We can't allow the high bit to be set in a 2 color
		// encoding.  We must swap c0 and c1, and invert all
		// image bits.

		int ct = c0;
		c0 = c1;
		c1 = ct;
		
		pixel_bits = 0xffff & (~pixel_bits);
	}

	c16 = this->c24toc16(ca + c0);
	// assert(0 == (c16 & 0x8000));
	*bp++ = 0xff & c16;
	*bp++ = 0xff & c16 >> 8;
	c16 = this->c24toc16(ca + c1);
	*bp++ = 0xff & c16;
	*bp++ = 0xff & c16 >> 8;
}

unsigned int cram16::c24toc16(color *c)
{
	return
	    ((c->r >> 4) << 11)
	  | ((c->g >> 4) << 6)
	  | ((c->b >> 3) << 0);
}
```
