## Supplementary scripts for "A multi-scale *in silico* mouse model for insulin resistance and humanoid type 2 diabetes": codec.h

```
/*
 *
 * Copyright (C) 1996 by Josh Osborne.
 * All rights reserved.
 *
 * This software may be freely copied, modified and redistributed without
 * fee for non-commerical purposes provided that this copyright notice is
 * preserved intact on all copies and modified copies.
 * 
 * There is no warranty or other guarantee of fitness of this software.
 * It is provided solely "as is". The author(s) disclaim(s) all
 * responsibility and liability with respect to this software's usage
 * or its effect upon hardware, computer systems, other software, or
 * anything else.
 *
 */


#ifndef CODEC_INCLUDED
#define CODEC_INCLUDED

#include "ppm.h"
#include "chunk.h"

class codec {
  public:
	codec::codec();
	virtual int need_prescan();
	virtual void start(chunkstream *, int w, int h, int nframes);
	virtual void prescan(ppm *, int framenum);
	virtual void frame(ppm *, int framenum) = 0;
	virtual void done();
	virtual chunk *strf() = 0;
	virtual chunk *strd() { return NULL; }
	virtual char *type_str() = 0;
  protected:
	chunkstream *cs;
	int w, h;
	int nframes;
};

struct color {
	int operator==(color &c) {
		// *only* check rgb
		return this->r == c.r && this->g == c.g && this->b == c.b;
	}
	int dist2(color &c) {
		return 
		  + (this->r - c.r) * (this->r - c.r)
		  + (this->g - c.g) * (this->g - c.g)
		  + (this->b - c.b) * (this->b - c.b);
	}
	unsigned char r, g, b;
	int cnt;
};

class rgb24_strf : public chunk {
  public:
	rgb24_strf(chunkstream *cs, int w, int h);
  private:
	int w, h;
	void WRITE();
};

class cram16_strf : public chunk {
  public:
	cram16_strf(chunkstream *cs, int w, int h);
  private:
	int w, h;
	void WRITE();
};

class rgb24 : public codec {
  public:
	char *type_str() { return "rgb "; };
	chunk *strf() { return new rgb24_strf(this->cs, this->w, this->h); };

	void frame(ppm *, int framenum);
};

class cram16 : public codec {
  public:
	cram16::cram16();

	char *type_str() { return "msvc"; }
	chunk *strf() { return new cram16_strf(this->cs, this->w, this->h); }

	void frame(ppm *, int framenum);
  private:
	unsigned char *last_frame;
	void c8quad(unsigned char *&bp, ppm *p, int x, int y, int setflag,
	  unsigned char& p1, unsigned char& p2);
	void c2block(unsigned char *&bp, ppm *p, int x, int y,
	  color *ca, int ncolors,
	  unsigned int& pixel_bits);
	void c0blocks(unsigned char *&fstart, unsigned char *&fend, int &count,
	  int &dealloc);

	int csize(unsigned char *c);
	unsigned int c24toc16(color *c);
};

#endif
```
