## Supplementary scripts for "A multi-scale *in silico* mouse model for insulin resistance and humanoid type 2 diabetes": drive.c

```
#include <stdio.h>
int mkavi__FiiiiiiPUc(int f,int q,int h,int r,int i ,int t, unsigned char *ii);

int main(int argc, char **argv )
{
  unsigned char *image;
  int nframes=45,fps=16;
  int h=248,w=272;
  FILE *fp;

  int i,nr;
    char buf[256];
    char fname[256];
    if(argc!=5){
      printf("usage: mkavi nframes fps wid hgt\n");
      return 0;
    }
    nframes=atoi(argv[1]);
    fps=atoi(argv[2]);
    w=atoi(argv[3]);
    h=atoi(argv[4]);
    image = (unsigned char *)malloc(h*w*3);


    if(mkavi__FiiiiiiPUc(nframes,fps,w,h,0,1,image)==0){
      printf("sorry - windows must be multiples of 4\n");
      free(image);
      return;
    }
 
    for(i=0;i<nframes;i++){
    sprintf(fname,"frame_%d.ppm",i);
    fp=fopen(fname,"rb");
    fgets(buf,256,fp);
    fgets(buf,256,fp);
    fgets(buf,256,fp);
    nr=fread(image,1,h*w*3,fp);
   
    fclose(fp);
   
    mkavi__FiiiiiiPUc(nframes,fps,w,h,i,2,image);

    }
    mkavi__FiiiiiiPUc(nframes,fps,w,h,0,3,image);
    free(image);
   
}
```
