## Supplementary scripts for "A multi-scale *in silico* mouse model for insulin resistance and humanoid type 2 diabetes": Makefile

```
SRCS = mkavi.cc ppm.cc chunk.cc codec.cc avi.cc
CC = gcc
C++FLAGS=  -O2 -Wall
OBJS = mkavi.o ppm.o chunk.o codec.o avi.o
.cc.o:
	g++ $(C++FLAGS) -c $*.cc

lib libmkavi.a: $(OBJS)
	        (ar rcv libmkavi.a $(OBJS);cp libmkavi.a ../.  )

avi mkavi: libmkavi.a drive.o
	gcc -o mkavi drive.o libmkavi.a -lstdc++
tarfile:
	tar zcf mkavi.tar.gz $(SRCS) *.h Makefile drive.c
clean: 
	rm *.o
```
