## Supplementary scripts for "A multi-scale *in silico* mouse model for insulin resistance and humanoid type 2 diabetes": mkavi.cc

```
/*
 *
 * Copyright (C) 1996 by Josh Osborne.
 * All rights reserved.
 *
 * This software may be freely copied, modified and redistributed without
 * fee for non-commerical purposes provided that this copyright notice is
 * preserved intact on all copies and modified copies.
 * 
 * There is no warranty or other guarantee of fitness of this software.
 * It is provided solely "as is". The author(s) disclaim(s) all
 * responsibility and liability with respect to this software's usage
 * or its effect upon hardware, computer systems, other software, or
 * anything else.
 
  Heavily and badly modified by GBE  2000
  Now one can call these routines and build animation
  completely in memory

 */


#include <strings.h>
#include <assert.h>


extern "C" {
#include <sys/types.h>
#include <fcntl.h>
#include <stdio.h>
}

#include "codec.h"
#include "avi.h"
#include "ppm.h"
#include "chunk.h"

FILE *avif;
codec *cd;
riffchunk *riff;
listchunk *movi;
avi_header *avih;
int mkavi(int nframes, int fps, int w, int h, 
	  int i, int task,unsigned char *image)
{

  if(w%4 !=0 || h%4 != 0)return 0;
  if(task==1){
    avif = fopen("new.avi", "w+b");
    cd=new cram16;
    static chunkstream avistr(avif);
    riff=new riffchunk(&avistr, "AVI RIFF", 0, "AVI ");
          
      cd->start(&avistr, w, h, nframes);
   
	riff->write();
	
        avih = new avi_header(&avistr, cd,w,h, nframes, fps);
	avih->write();

	movi = new listchunk(&avistr, "movi chunk", 1, "movi");
	movi->write();
    printf("Task 1 is done \n");
    return 1;
  }
  
  if(task==2){
    printf("Task 2 %d \n",i);
    ppm p(image,w,h);
    cd->frame(&p,i);
    return 1;
  }
  if(task==3){
   cd->done();
   riff->done();
   delete movi;
   delete riff;
   delete avih;
   printf("Task 3 is done \n");
   if(avif){ printf("Closing...\n"); fclose(avif);}
   return 1;
  }
 return 0;
}
```
