## Supplementary scripts for "A multi-scale *in silico* mouse model for insulin resistance and humanoid type 2 diabetes": mkavin.cc

```
/*
 *
 * Copyright (C) 1996 by Josh Osborne.
 * All rights reserved.
 *
 * This software may be freely copied, modified and redistributed without
 * fee for non-commerical purposes provided that this copyright notice is
 * preserved intact on all copies and modified copies.
 * 
 * There is no warranty or other guarantee of fitness of this software.
 * It is provided solely "as is". The author(s) disclaim(s) all
 * responsibility and liability with respect to this software's usage
 * or its effect upon hardware, computer systems, other software, or
 * anything else.
 *
 */


#include <strings.h>
#include <assert.h>

// iostream has pissed me off, we will use open(2)
extern "C" {
#include <sys/types.h>
#include <fcntl.h>
#include <stdio.h>
}

#include "codec.h"
#include "avi.h"
#include "ppm.h"
#include "chunk.h"
#include "patchlevel.h"
  
	FILE *avif = NULL;
codec *cd = new cram16;
int mkavi(int nframes, int fps, int flag, int h, int w, char *ppmfile)
{

	int i;
	
	avif = fopen("new.avi", "w+b");
	if (!avif) {
		cerr << "Couldn't open for write " << endl;
		exit(4);
	}

	chunkstream avistr(avif);
        flag=1;
	// it is wasteful to read the first ppm file twice, but that's life.
	get_the_ppm(0,arg,&flag);
	ppm *p = new ppm(arg);

	cd->start(&avistr, p->w(), p->h(), nframes);

	riffchunk *riff = new riffchunk(&avistr, "AVI RIFF", 0, "AVI ");
	riff->write();
	avi_header *avih = new avi_header(&avistr, cd,
	  p->w(), p->h(), nframes, fps);
	avih->write();
	delete(p);

	listchunk *movi = new listchunk(&avistr, "movi chunk", 1, "movi");
	movi->write();
	
	for(i = 0; i < nframes; i++) {
	        get_the_ppm(i,arg,&flag);
		ppm p(arg);
                 
		cd->frame(&p, i);
		delete_the_ppm(i);
	}

	cd->done();
	riff->done();
}
```
