## Supplementary scripts for "A multi-scale *in silico* mouse model for insulin resistance and humanoid type 2 diabetes": ppm.cc

```
/*
 *
 * Copyright (C) 1996 by Josh Osborne.
 * All rights reserved.
 *
 * This software may be freely copied, modified and redistributed without
 * fee for non-commerical purposes provided that this copyright notice is
 * preserved intact on all copies and modified copies.
 * 
 * There is no warranty or other guarantee of fitness of this software.
 * It is provided solely "as is". The author(s) disclaim(s) all
 * responsibility and liability with respect to this software's usage
 * or its effect upon hardware, computer systems, other software, or
 * anything else.
 *
 */


#include <iostream.h>
#include "ppm.h"

// How many types of IO can we use in one program??
extern "C" {
#include <stdio.h>
#include <errno.h>
#include <string.h>
#include <assert.h>
}


ppm::ppm(unsigned char *p, int w, int h)
{
	this->width=w;
	this->height=h;

	this->image =p;

}
```
