## Supplementary scripts for "A multi-scale *in silico* mouse model for insulin resistance and humanoid type 2 diabetes": ppm.h

```
/*
 *
 * Copyright (C) 1996 by Josh Osborne.
 * All rights reserved.
 *
 * This software may be freely copied, modified and redistributed without
 * fee for non-commerical purposes provided that this copyright notice is
 * preserved intact on all copies and modified copies.
 * 
 * There is no warranty or other guarantee of fitness of this software.
 * It is provided solely "as is". The author(s) disclaim(s) all
 * responsibility and liability with respect to this software's usage
 * or its effect upon hardware, computer systems, other software, or
 * anything else.
 *
 */


#ifndef PPM_INCLUDED
#define PPM_INCLUDED

#include <iostream.h>
#include <assert.h>

class ppm {
  public:
	ppm(unsigned char *p,int w,int h);
	int w() { return width; }
	int h() { return height; }
	const unsigned char *pixel_row(int row) {
		
		assert(row >= 0 && row <= this->height);
		return image + row * 3 * this->width;
	}
  private:
	int width, height;
	unsigned char *image;
};

#endif
```
