## Supplementary scripts for "A multi-scale *in silico* mouse model for insulin resistance and humanoid type 2 diabetes": my_ps.c

```
#include <stdlib.h> 
#include <stdio.h>
#include <string.h>
#define MAXPSLINE 100

#define PS_XOFF 50
#define PS_YOFF 50
#define PS_XMAX 7200
#define PS_YMAX 5040

#define PS_VTIC (PS_YMAX/80)
#define PS_HTIC (PS_YMAX/80)

#define PS_SC (10)				/* scale is 1pt = 10 units */
/* #define	PS_LW (0.5*PS_SC) */		/* linewidth = 0.5 pts */
/* #define PS_FONTSIZE 14     */        /* default is 14 point characters */
#define PS_VCHAR (PS_FONTSIZE*PS_SC)		
#define PS_HCHAR (PS_FONTSIZE*PS_SC*6/10)

#define LEFT 0
#define RIGHT 2
#define CENTER 1
#define POINT_TYPES 8
extern int PointType;
extern int PointRadius;
extern int PS_Port;
extern int TextJustify;
extern int TextAngle;
int LastPtLine;
int NoBreakLine=0;
int PS_FONTSIZE=14;
double PS_LW=5;
char PS_FONT[100]="Times-Roman";
FILE *psfile;
int PSFlag,PSColorFlag=0;
int PSLines;
int LastPSX,LastPSY;
/* this header stuff was stolen from GNUPLOT I have added  filled circles
    and open circles for bifurcation diagrams I also use Times Roman
    since Courier is an ugly font!!  
*/


char *PS_header[]={
"/vpt2 vpt 2 mul def\n",
"/hpt2 hpt 2 mul def\n",
"/Romfnt {/Times-Roman findfont exch scalefont setfont} def ",
"/Symfnt {/Symbol findfont exch scalefont setfont} def ",
/* flush left show */
"/Lshow { currentpoint stroke moveto\n",
"  0 vshift rmoveto show } def\n", 
/* flush right show */
"/Rshow { currentpoint stroke moveto\n",
"  dup stringwidth pop neg vshift rmoveto show } def\n", 
/* centred show */
"/Cshow { currentpoint stroke moveto\n",
"  dup stringwidth pop -2 div vshift rmoveto show } def\n", 
/* Dash or Color Line */
"/DL { Color {setrgbcolor [] 0 setdash pop}\n",
" {pop pop pop 0 setdash} ifelse } def\n",
/* Border Lines */
"/BL { stroke xpplinewidth 2 mul setlinewidth } def\n",
/* Axes Lines */
"/AL { stroke xpplinewidth 2 div setlinewidth } def\n",
/* Plot Lines */
"/PL { stroke xpplinewidth setlinewidth } def\n",
/* Line Types */
"/LTb { BL [] 0 0 0 DL } def\n", /* border */
"/LTa { AL [1 dl 2 dl] 0 setdash 0 0 0 setrgbcolor } def\n", /* axes */
"/LT0 { PL [] 0 0 0 DL } def\n",
"/LT1 { PL [4 dl 2 dl] 1 0 0 DL } def\n",
"/LT2 { PL [2 dl 3 dl] .95 .4 0 DL } def\n",
"/LT3 { PL [1 dl 1.5 dl] 1 .65 0 DL } def\n",
"/LT4 { PL [5 dl 2 dl 1 dl 2 dl] 1 .8 0 DL } def\n",
"/LT5 { PL [4 dl 3 dl 1 dl 3 dl] 1 1 0 DL } def\n",
"/LT6 { PL [2 dl 2 dl 2 dl 4 dl]  .6 .8 .2 DL } def\n",
"/LT7 { PL [2 dl 2 dl 2 dl 2 dl 2 dl 4 dl] 0 1 0 DL } def\n",
"/LT8 { stroke 16. setlinewidth [] 0 1 1 DL } def\n", /* really fat line */
"/LT9 { stroke 16. setlinewidth [4 dl 2 dl] 0 0 1 DL } def\n",
"/LTc { stroke 16. setlinewidth [2 dl 3 dl] .95 .4 0 DL } def\n",
"/M {moveto} def\n",
"/L {lineto} def\n",
"/P { stroke [] 0 setdash\n", /* Point */
"  currentlinewidth 2 div sub moveto\n",
"  0 currentlinewidth rlineto  stroke } def\n",
"/D { stroke [] 0 setdash  2 copy  vpt add moveto\n", /* Diamond */
"  hpt neg vpt neg rlineto  hpt vpt neg rlineto\n",
"  hpt vpt rlineto  hpt neg vpt rlineto  closepath  stroke\n",
"  P  } def\n",
"/A { stroke [] 0 setdash  vpt sub moveto  0 vpt2 rlineto\n", /* Plus (Add) */
"  currentpoint stroke moveto\n",
"  hpt neg vpt neg rmoveto  hpt2 0 rlineto stroke\n",
"  } def\n",
"/B { stroke [] 0 setdash  2 copy  exch hpt sub exch vpt add moveto\n", /* Box */
"  0 vpt2 neg rlineto  hpt2 0 rlineto  0 vpt2 rlineto\n",
"  hpt2 neg 0 rlineto  closepath  stroke\n",
"  P  } def\n",
"/C { stroke [] 0 setdash  exch hpt sub exch vpt add moveto\n", /* Cross */
"  hpt2 vpt2 neg rlineto  currentpoint  stroke  moveto\n",
"  hpt2 neg 0 rmoveto  hpt2 vpt2 rlineto stroke  } def\n",
"/T { stroke [] 0 setdash  2 copy  vpt 1.12 mul add moveto\n", /* Triangle */
"  hpt neg vpt -1.62 mul rlineto\n",
"  hpt 2 mul 0 rlineto\n",
"  hpt neg vpt 1.62 mul rlineto  closepath  stroke\n",
"  P  } def\n",
"/S { 2 copy A C} def\n", /* Star */
"/K { stroke [] 0 setdash vpt 0 360 arc stroke} def ", /* Circle */
"/F { stroke [] 0 setdash vpt 0 360 arc fill stroke } def ", /* Filled circle */
NULL
};

  
		   
ps_init(filename,color)
char *filename;
int color;
{
  int i;
 if((psfile=fopen(filename,"w"))==NULL){
    err_msg("Cannot open file ");
    return(0);
  }
  init_ps();
 PSFlag=1;
 PSLines=0;
 LastPSX=-10000;
 LastPSY=-10000;
 fprintf(psfile,"%%!PS-Adobe-2.0\n");
 fprintf(psfile,"%%Creator: xppaut\n");
 fprintf(psfile,"%%%%BoundingBox: %d %d %d %d\n",PS_XOFF,PS_YOFF,
	 (int)(PS_YMAX/PS_SC+.5+PS_YOFF),(int)(PS_XMAX/PS_SC+.5+PS_XOFF));
 fprintf(psfile,"/xppdict 40 dict def\nxppdict begin\n");
 if(color==0){
   fprintf(psfile, "/Color false def \n");
   PSColorFlag=0;
 }
 else {
   fprintf(psfile, "/Color true def \n");
   fprintf(psfile,"/RGB {setrgbcolor currentpoint stroke moveto} def\n");
   fprintf(psfile,"/RGb {setrgbcolor } def\n");
   PSColorFlag=1;
 }
 fprintf(psfile,"/xpplinewidth %.3f def\n",PS_LW);
 fprintf(psfile,"/vshift %d def\n", (int)(PS_VCHAR)/(-3));
 fprintf(psfile,"/dl {%d mul} def\n",PS_SC); /* dash length */
 fprintf(psfile,"/hpt %.1f def\n",PS_HTIC/2.0);
 fprintf(psfile,"/vpt %.1f def\n",PS_VTIC/2.0);
 for ( i=0; PS_header[i] != NULL; i++)
   fprintf(psfile,"%s",PS_header[i]);
 fprintf(psfile,"end\n");
 fprintf(psfile,"%%%%EndProlog\n");
 fprintf(psfile,"xppdict begin\n");
 fprintf(psfile,"gsave\n");
 fprintf(psfile,"%d %d translate\n",PS_XOFF,PS_YOFF);
 fprintf(psfile,"%.3f %.3f scale\n", 1./PS_SC,1./PS_SC);
 if(!PS_Port)
   fprintf(psfile,"90 rotate\n0 %d translate\n", -PS_YMAX);
 /* fprintf(psfile,"% 0 setgray\n"); */
 fprintf(psfile,"/%s findfont %d ",PS_FONT,PS_FONTSIZE*PS_SC);
 fprintf(psfile,"scalefont setfont\n");
 fprintf(psfile,"newpath\n");
 return(1);
}

ps_do_color(int color)
{
 float r,g,b;
 /* this doesn work very well */
 if(PSFlag==0)return;
 if(color==0)
   /* fprintf(psfile,"0 setgray\n"); */
 /* printf("color=%d\n",color); */
 if(PSColorFlag==0)return;
 get_ps_color(color,&r,&g,&b);
 /*  if(LastPtLine)
   fprintf(psfile,"%f %f %f RGB\n",r,g,b);
 else 
   fprintf(psfile,"%f %f %f RGb\n",r,g,b);  
		
 */
}

ps_setcolor(color)
     int color;
{
  int i;
 static float pscolor[]={    0.0, 0.0, 0.0, /* BLACK */
                    1.,   0.,  0.,  /*RED*/
		   .94, .39,  0.0, /*REDORANGE*/
		   1.0, .647, 0.0, /*ORANGE*/
                   1.0, .803, 0.0, /*YELLOWORANGE*/
                   1.0, 1.0 , 0.0, /*YELLOW*/
		   .60, .80,  .196, /*YELLOWGREEN*/
                   0.0, 1.0, 0.0,   /*GREEN*/
		   0.0, 1.0, 1.0,  /*BLUEGREEN*/
		   0.0, 0.0, 1.0, /*BLUE */
                   .627, .125, .94 /*VIOLET*/
		   };
  char bob[100];
  if(color==0)i=0;
  else i=3*(color-19);
 
   sprintf(bob," %.3f %.3f %.3f setrgbcolor", pscolor[i],pscolor[i+1],pscolor[i+2]);
  ps_write(bob);
}
ps_end()
{
 ps_write("stroke");
 ps_write("grestore");
 ps_write("end");
 ps_write("showpage");
 fclose(psfile);
 PSFlag=0;
 init_x11();
}

ps_bead(x,y)
int x,y;
{

}
ps_frect(x,y,w,h)
     int x,y,w,h;
{

}

ps_last_pt_off()
{
  LastPtLine=0;
}
ps_line(xp1,yp1,xp2,yp2)
int xp1,yp1,xp2,yp2;
{
 LastPtLine=1;
 if(NoBreakLine==1){
   fprintf(psfile,"%d %d M\n%d %d L\n",xp1,yp1,xp2,yp2);
 LastPSX=xp2;
 LastPSY=yp2;
 chk_ps_lines();
   return;
 }
 if(xp1==LastPSX&&yp1==LastPSY){
   LastPSX=xp2;
   LastPSY=yp2;
   fprintf(psfile,"%d %d L\n",xp2,yp2);
   chk_ps_lines();
   return;
 }
 if(xp2==LastPSX&&yp2==LastPSY){
     LastPSX=xp1;
     LastPSY=yp1;
     fprintf(psfile,"%d %d L\n",xp1,yp1);
     chk_ps_lines();
     return;
   }
  fprintf(psfile,"%d %d M\n%d %d L\n",xp1,yp1,xp2,yp2);
 LastPSX=xp2;
 LastPSY=yp2;
 chk_ps_lines();
 }
 
chk_ps_lines()
{
  PSLines++;
  if(PSLines>=MAXPSLINE){
    fprintf(psfile,"currentpoint stroke moveto\n");
    PSLines=0;
  }
}
   
ps_linetype(linetype)
int linetype;
{
char *line = "ba0123456789c"; 

	fprintf(psfile,"LT%c\n", line[(linetype%11)+2]);
	PSLines=0;
        LastPSX=-100000000;
        LastPSY=-100000000;
}

 
 
ps_point(x,y)
     int x,y;
 
{
  int number=PointType;
  char *point="PDABCTSKF";
  number %= POINT_TYPES;
  if(number < -1) 
    number = -1;
  if(PointRadius>0)number=6;
  fprintf(psfile,"%d %d %c\n",x,y,point[number+1]);
  PSLines=0;
 LastPtLine=0;
}


ps_write(str)
char *str;
{
  fprintf(psfile,"%s\n",str);
}

ps_fnt(int cf,int scale)
{
  if(cf==0) 
    fprintf(psfile,"/%s findfont %d scalefont setfont \n",PS_FONT,scale);
  else
    fprintf(psfile,"%d Symfnt\n",scale);
}


ps_show(char *str,int type)
{
  char ch;
  putc('(',psfile);
  ch = *str++;
  while(ch!='\0') {
    if ( (ch=='(') || (ch==')') || (ch=='\\') )
      putc('\\',psfile);
    putc(ch,psfile);
    ch = *str++;
  }
  if(type==1)
    fprintf(psfile,") Lshow\n");
  else
    fprintf(psfile,") show\n");
 PSLines=0;
}

ps_abs(x,y)
     int x,y;
{
  fprintf(psfile,"%d %d moveto \n",x,y);
}
ps_rel(x,y)
     int x,y;
{
  fprintf(psfile,"%d %d rmoveto \n",x,y);
}
special_put_text_ps(x,y,str,size)
     int x,y,size;
     char *str;
{
  int i=0,j=0,type=1;
  int cf=0,cs;
  int n=strlen(str);
  int cy=0;
  char tmp[256],c;
  int sub,sup,pssz;
  static int sz[]={8,10,14,18,24};    
  cs=size;
  /* printf(" %s size %d \n",str,size); */
  fprintf(psfile, "0 0 0 setrgbcolor \n");
  ps_abs(x,y);
  pssz=sz[size]*PS_SC;
  sub=.3*pssz;
  sup=.6*pssz;
  /* set the size here! */
  ps_fnt(cf,pssz);
  while(i<n){
    c=str[i];
    if(c=='\\'){      
      i++;
      c=str[i];
      tmp[j]=0; /* end the current buffer */
      if(strlen(tmp)>0){
	ps_show(tmp,type);
	type=0;
      }

      
      j=0;
      if(c=='0'){
        cf=0;
	ps_fnt(cf,pssz);

      }
      if(c=='n'){

	ps_rel(0,-cy);
	cy=0;
	pssz=PS_SC*sz[size];
	ps_fnt(cf,pssz);
      }
      if(c=='s'){

	cy=cy-sub;
	ps_rel(0,-sub);
	pssz=3*PS_SC*sz[size]/5;
	ps_fnt(cf,pssz);
      }
      if(c=='S'){
	pssz=3*PS_SC*sz[size]/5;
	cy=cy+sup;
        ps_rel(0,sup);
	ps_fnt(cf,pssz);
      }
      if(c=='1'){

	cf=1;
	ps_fnt(cf,pssz);
      }
    
      i++;
    }
    else {
      tmp[j]=c;
      j++;
      i++;
    }
  }
  tmp[j]=0;
  if(strlen(tmp)>0)
    ps_show(tmp,type);
      

}
    
      
      
fancy_ps_text(x,y,str,size,font)
     int x,y,font,size;
     char *str;
{
  static int sz[]={8,10,14,18,24};
  char ch;
    fprintf(psfile, "0 0 0 setrgbcolor \n");
  switch(font){
 
   case 1:
     fprintf(psfile,"/Symbol findfont %d ",sz[size]*PS_SC);
     fprintf(psfile,"scalefont setfont\n");
     break;
    default:
     fprintf(psfile,"/%s findfont %d ",PS_FONT,sz[size]*PS_SC);
     fprintf(psfile,"scalefont setfont\n");
     break;
   }
  fprintf(psfile,"%d %d moveto\n",x,y);
  putc('(',psfile);
  ch = *str++;
  while(ch!='\0') {
    if ( (ch=='(') || (ch==')') || (ch=='\\') )
      putc('\\',psfile);
    putc(ch,psfile);
    ch = *str++;
  }
  fprintf(psfile,") Lshow\n");
 PSLines=0;
}

ps_text(x,y,str)
int x,y;
char *str;
{
 char ch;
  fprintf(psfile, "0 0 0 setrgbcolor \n");
  fprintf(psfile,"/%s findfont %d ",PS_FONT,PS_FONTSIZE*PS_SC);
 fprintf(psfile,"scalefont setfont\n");
 fprintf(psfile,"%d %d moveto\n",x,y);
 if (TextAngle != 0)
   fprintf(psfile,"currentpoint gsave translate %d rotate 0 0 moveto\n"
	   ,TextAngle*90);
 putc('(',psfile);
 ch = *str++;
 while(ch!='\0') {
   if ( (ch=='(') || (ch==')') || (ch=='\\') )
     putc('\\',psfile);
   putc(ch,psfile);
   ch = *str++;
 }
 switch(TextJustify) {
 case LEFT : fprintf(psfile,") Lshow\n");
   break;
 case CENTER : fprintf(psfile,") Cshow\n");
   break;
 case RIGHT : fprintf(psfile,") Rshow\n");
   break;
 }
 if (TextAngle != 0)
   fprintf(psfile,"grestore\n");
 PSLines=0;
}


 
 
```
