## Supplementary scripts for "A multi-scale *in silico* mouse model for insulin resistance and humanoid type 2 diabetes": my_rhs.c

```
#include <stdlib.h> 
#include "xpplim.h"
#include "shoot.h"
#include "getvar.h"

/* #define Set_ivar(a,b) variables[(a)]=(b) */


extern BC_STRUCT my_bc[MAXODE];
extern int FIX_VAR,NMarkov,PrimeStart;
extern int *my_ode[];

extern double variables[];
extern int NVAR,NODE;

double evaluate(/* int *ar */);

MAIN__()
{
}
main(argc,argv)
     char **argv;
     int argc;
{
  do_main(argc,argv);
}

 extra(y__y, t,nod,neq)
 double *y__y,t;
 int nod,neq;
 {
  int i;
  if(nod>=neq)return;
  SETVAR(0,t);
  for(i=0;i<nod;i++)
  SETVAR(i+1,y__y[i]);
  for(i=nod+FIX_VAR;i<nod+FIX_VAR+NMarkov;i++)SETVAR(i+1,y__y[i-FIX_VAR]);
  for(i=nod;i<nod+FIX_VAR;i++)
  SETVAR(i+1,evaluate(my_ode[i])); 
  do_in_out(); 
  for(i=nod+NMarkov;i<neq;i++)
  y__y[i]=evaluate(my_ode[i+FIX_VAR-NMarkov]);
}

set_fix_rhs(t,y,neq)
     int neq;
     double t,*y;
{
  int i;
  SETVAR(0,t);
  for(i=0;i<neq;i++)
    SETVAR(i+1,y[i]);
  for(i=neq;i<neq+FIX_VAR;i++)
    SETVAR(i+1,evaluate(my_ode[i]));
  eval_all_nets();
  do_in_out(); 
}


my_rhs( t,y,ydot,neq)
double t,*y,*ydot;
int neq;
 {
  int i;
  SETVAR(0,t);
  for(i=0;i<NODE;i++)
  SETVAR(i+1,y[i]);

  for(i=NODE;i<NODE+FIX_VAR;i++){
  SETVAR(i+1,evaluate(my_ode[i]));
  /* printf("%d %g \n",i+1,GETVAR(i+1)); */
  }
    eval_all_nets();
    do_daes();
    do_in_out(); 
 for(i=0;i<NODE;i++)

  {
    ydot[i]=evaluate(my_ode[i]);
    
  }
 if(neq>NODE)vec_rhs(t,y,ydot,neq);

 }

fix_only(double t,double *y)
{
   int i;
  SETVAR(0,t);
  for(i=0;i<NODE;i++)
    SETVAR(i+1,y[i]);
  for(i=NODE;i<NODE+FIX_VAR;i++)
    SETVAR(i+1,evaluate(my_ode[i]));

}
rhs_only(double *y,double *ydot)
{
  int i;
  for(i=0;i<NODE;i++){
    ydot[i]=evaluate(my_ode[i]);
  }
}
 
vec_rhs( t,y,ydot,neq)
double t,*y,*ydot;
int neq;
{


}
```
