## Supplementary scripts for "A multi-scale *in silico* mouse model for insulin resistance and humanoid type 2 diabetes": myfonts.h

```
/*
char *timesfonts[]={
"-adobe-times-medium-r-normal--10-100-75-75-p-54-iso8859-1",
"-adobe-times-medium-r-normal--12-120-75-75-p-64-iso8859-1",
"-adobe-times-medium-r-normal--14-140-75-75-p-74-iso8859-1",
"-adobe-times-medium-r-normal--18-180-75-75-p-94-iso8859-1",
"-adobe-times-medium-r-normal--24-240-75-75-p-124-iso8859-1"};

char *symbolfonts[]={
"-adobe-symbol-medium-r-normal--10-100-75-75-p-61-adobe-fontspecific",
"-adobe-symbol-medium-r-normal--12-120-75-75-p-74-adobe-fontspecific",
"-adobe-symbol-medium-r-normal--14-140-75-75-p-85-adobe-fontspecific",
"-adobe-symbol-medium-r-normal--18-180-75-75-p-107-adobe-fontspecific",
"-adobe-symbol-medium-r-normal--24-240-75-75-p-142-adobe-fontspecific"};
*/

char *timesfonts[]={
"*-times-medium-r-*-10-100-*",
"*-times-medium-r-*-12-120-*",
"*-times-medium-r-*-14-140-*",
"*-times-medium-r-*-18-180-*",
"*-times-medium-r-*-24-240-*"};


char *symbolfonts[]={
"*-symbol-medium-r-*-10-100-*",
"*-symbol-medium-r-*-12-120-*",
"*-symbol-medium-r-*-14-140-*",
"*-symbol-medium-r-*-18-180-*",
"*-symbol-medium-r-*-24-240-*"};
```
