## Supplementary scripts for "A multi-scale *in silico* mouse model for insulin resistance and humanoid type 2 diabetes": mykeydef.h

```
#define RIGHT 6
#define LEFT 2
#define UP 16
#define PGUP 22
#define PGDN 21
#define DOWN 14
#define HOME 1
#define END 5
#define DEL 9 
#define BKSP 8
#define FINE 13
#define ESC 27
#define TAB 10
#define BADKEY 0
```
