## Supplementary scripts for "A multi-scale *in silico* mouse model for insulin resistance and humanoid type 2 diabetes": nagroutines.c

```
#include <stdlib.h> 
/* nagroutines.f -- translated by f2c (version 19970805).
   You must link the resulting object file with the libraries:
	-lf2c -lm   (in that order)
*/

#include "f2c.h"

/* Table of constant values */

static doublereal c_b15 = 1.;
static integer c__1 = 1;
static doublereal c_b24 = -1.;
static integer c__0 = 0;
static integer c_n1 = -1;
static doublereal c_b114 = 0.;
static logical c_false = FALSE_;
static logical c_true = TRUE_;

doublereal a02abf_(xxr, xxi)
doublereal *xxr, *xxi;
{
    /* Initialized data */

    static doublereal zero = 0.;
    static doublereal one = 1.;

    /* System generated locals */
    doublereal ret_val, d__1;

    /* Builtin functions */
    double sqrt();

    /* Local variables */
    static doublereal h__, xi, xr;

/*     NAG COPYRIGHT 1975 */
/*     MARK 4.5 REVISED */
/*     MARK 5C REVISED */
/*     MARK 11.5(F77) REVISED. (SEPT 1985.) */

/*     RETURNS THE ABSOLUTE VALUE OF A COMPLEX NUMBER VIA ROUTINE */
/*     NAME */

/*     .. Scalar Arguments .. */
/*     .. Local Scalars .. */
/*     .. Intrinsic Functions .. */
/*     .. Data statements .. */
/*     .. Executable Statements .. */

    xr = abs(*xxr);
    xi = abs(*xxi);
    if (xi <= xr) {
	goto L20;
    }
    h__ = xr;
    xr = xi;
    xi = h__;
L20:
    if (xi != zero) {
	goto L40;
    }
    ret_val = xr;
    return ret_val;
L40:
/* Computing 2nd power */
    d__1 = xi / xr;
    h__ = xr * sqrt(one + d__1 * d__1);
    ret_val = h__;
    return ret_val;
} /* a02abf_ */

/* Subroutine */ int a02acf_(xxr, xxi, yyr, yyi, zr, zi)
doublereal *xxr, *xxi, *yyr, *yyi, *zr, *zi;
{
    /* Initialized data */

    static doublereal one = 1.;

    static doublereal a, h__;

/*     MARK 2A RELEASE.  NAG COPYRIGHT 1973 */
/*     MARK 4.5 REVISED */
/*     MARK 5C REVISED */
/*     MARK 11.5(F77) REVISED. (SEPT 1985.) */

/*     DIVIDES ONE COMPLEX NUMBER BY A SECOND */

/*     .. Scalar Arguments .. */
/*     .. Local Scalars .. */
/*     .. Intrinsic Functions .. */
/*     .. Data statements .. */
/*     .. Executable Statements .. */

    if (abs(*yyr) <= abs(*yyi)) {
	goto L20;
    }
    h__ = *yyi / *yyr;
    a = one / (h__ * *yyi + *yyr);
    *zr = (*xxr + h__ * *xxi) * a;
    *zi = (*xxi - h__ * *xxr) * a;
    return 0;
L20:
    h__ = *yyr / *yyi;
    a = one / (h__ * *yyr + *yyi);
    *zr = (h__ * *xxr + *xxi) * a;
    *zi = (h__ * *xxi - *xxr) * a;
    return 0;
} /* a02acf_ */

/* Subroutine */ int f01akf_(n, k, l, a, ia, intger)
integer *n, *k, *l;
doublereal *a;
integer *ia, *intger;
{
    /* System generated locals */
    integer a_dim1, a_offset, i__1, i__2, i__3;
    doublereal d__1;

    /* Local variables */
    static integer i__, j, m;
    static doublereal x, y;
    extern /* Subroutine */ int dgemv_();
    static integer k1;
    extern /* Subroutine */ int dtrsv_();

/*     MARK 2 RELEASE. NAG COPYRIGHT 1972 */
/*     MARK 4 REVISED. */
/*     MARK 4.5 REVISED */
/*     MARK 8 REVISED. IER-248 (JUN 1980). */
/*     MARK 11 REVISED. VECTORISATION (JAN 1984). */
/*     MARK 11.5(F77) REVISED. (SEPT 1985.) */
/*     MARK 12 REVISED. EXTENDED BLAS (JUNE 1986) */

/*     DIRHES */
/*     AUGUST 1ST, 1971 . */
/*     GIVEN THE UNSYMMETRIC MATRIX, A, STORED IN THE ARRAY A(N,N), */
/*     THIS SUBROUTINE REDUCES THE SUB-MATRIX OF ORDER L - K + 1, */
/*     WHICH STARTS AT THE ELEMENT A(K,K) AND FINISHES AT THE */
/*     ELEMENT A(L,L), TO HESSENBERG FORM, H, BY THE DIRECT */
/*     METHOD(AN = NH). THE MATRIX H IS OVERWRITTEN ON A WITH */
/*     DETAILS OF THE TRANSFORMATIONS (N) STORED IN THE REMAINING */
/*     TRIANGLE UNDER H AND IN ELEMENTS K TO L OF THE ARRAY */
/*     INTGER(N). */
/*     1ST AUGUST 1971 */

/*     .. Scalar Arguments .. */
/*     .. Array Arguments .. */
/*     .. Local Scalars .. */
/*     .. External Subroutines .. */
/*     .. Intrinsic Functions .. */
/*     .. Executable Statements .. */
    /* Parameter adjustments */
    --intger;
    a_dim1 = *ia;
    a_offset = a_dim1 + 1;
    a -= a_offset;

    /* Function Body */
    k1 = *k + 1;
    if (k1 > *l) {
	return 0;
    }
    i__1 = *n;
    for (j = k1; j <= i__1; ++j) {
	m = j;
	x = 0.;
	if (j > *l) {
	    goto L120;
	}
	i__2 = *l;
	for (i__ = j; i__ <= i__2; ++i__) {
	    if ((d__1 = a[i__ + (j - 1) * a_dim1], abs(d__1)) <= abs(x)) {
		goto L20;
	    }
	    x = a[i__ + (j - 1) * a_dim1];
	    m = i__;
L20:
	    ;
	}
	intger[j] = m;
	if (m == j) {
	    goto L80;
	}
/*        INTERCHANGE ROWS AND COLUMNS OF A. */
	i__2 = *n;
	for (i__ = *k; i__ <= i__2; ++i__) {
	    y = a[m + i__ * a_dim1];
	    a[m + i__ * a_dim1] = a[j + i__ * a_dim1];
	    a[j + i__ * a_dim1] = y;
/* L40: */
	}
	i__2 = *l;
	for (i__ = 1; i__ <= i__2; ++i__) {
	    y = a[i__ + m * a_dim1];
	    a[i__ + m * a_dim1] = a[i__ + j * a_dim1];
	    a[i__ + j * a_dim1] = y;
/* L60: */
	}
L80:
	if (x != 0. && j < *l) {
	    i__2 = *l;
	    for (i__ = j + 1; i__ <= i__2; ++i__) {
		a[i__ + (j - 1) * a_dim1] /= x;
/* L100: */
	    }
	    i__2 = *l - j;
	    dgemv_("N", l, &i__2, &c_b15, &a[(j + 1) * a_dim1 + 1], ia, &a[j 
		    + 1 + (j - 1) * a_dim1], &c__1, &c_b15, &a[j * a_dim1 + 1]
		    , &c__1, 1L);
	}
L120:
	i__2 = j - *k;
	dtrsv_("L", "N", "U", &i__2, &a[*k + 1 + *k * a_dim1], ia, &a[*k + 1 
		+ j * a_dim1], &c__1, 1L, 1L, 1L);
	if (j < *l) {
	    i__2 = *l - j;
	    i__3 = j - *k;
	    dgemv_("N", &i__2, &i__3, &c_b24, &a[j + 1 + *k * a_dim1], ia, &a[
		    *k + 1 + j * a_dim1], &c__1, &c_b15, &a[j + 1 + j * 
		    a_dim1], &c__1, 1L);
	}
/* L140: */
    }
    return 0;
} /* f01akf_ */

/* Subroutine */ int f01apf_(n, low, iupp, intger, h__, ih, v, iv)
integer *n, *low, *iupp, *intger;
doublereal *h__;
integer *ih;
doublereal *v;
integer *iv;
{
    /* System generated locals */
    integer h_dim1, h_offset, v_dim1, v_offset, i__1, i__2;

    /* Local variables */
    static integer i__, j, m;
    static doublereal x;
    static integer i1, ii, low1;

/*     MARK 2 RELEASE. NAG COPYRIGHT 1972 */
/*     MARK 4 REVISED. */
/*     MARK 4.5 REVISED */
/*     MARK 5C REVISED */
/*     MARK 11.5(F77) REVISED. (SEPT 1985.) */

/*     DIRTRANS */
/*     FORM THE MATRIX OF ACCUMULATED TRANSFORMATIONS IN THE ARRAY */
/*     V(N,N) FROM THE INFORMATION LEFT BY SUBROUTINE F01AKF */
/*     BELOW THE UPPER HESSENBERG MATRIX, H, IN THE ARRAY H(N,N) */
/*     AND IN THE INTEGER ARRAY INTGER(N). */
/*     1ST AUGUST 1971 */

/*     .. Scalar Arguments .. */
/*     .. Array Arguments .. */
/*     .. Local Scalars .. */
/*     .. Executable Statements .. */
    /* Parameter adjustments */
    --intger;
    h_dim1 = *ih;
    h_offset = h_dim1 + 1;
    h__ -= h_offset;
    v_dim1 = *iv;
    v_offset = v_dim1 + 1;
    v -= v_offset;

    /* Function Body */
    i__1 = *n;
    for (i__ = 1; i__ <= i__1; ++i__) {
	i__2 = *n;
	for (j = 1; j <= i__2; ++j) {
	    v[i__ + j * v_dim1] = 0.;
/* L20: */
	}
	v[i__ + i__ * v_dim1] = 1.;
/* L40: */
    }
    low1 = *low + 1;
    if (low1 > *iupp) {
	return 0;
    }
    i__1 = *iupp;
    for (ii = low1; ii <= i__1; ++ii) {
	i__ = low1 + *iupp - ii;
	i1 = i__ - 1;
	if (low1 > i1) {
	    goto L80;
	}
	i__2 = i1;
	for (j = low1; j <= i__2; ++j) {
	    v[i__ + j * v_dim1] = h__[i__ + (j - 1) * h_dim1];
/* L60: */
	}
L80:
	m = intger[i__];
	if (m == i__) {
	    goto L120;
	}
	i__2 = *iupp;
	for (j = low1; j <= i__2; ++j) {
	    x = v[m + j * v_dim1];
	    v[m + j * v_dim1] = v[i__ + j * v_dim1];
	    v[i__ + j * v_dim1] = x;
/* L100: */
	}
L120:
	;
    }
    return 0;
} /* f01apf_ */

/* Subroutine */ int f01atf_(n, ib, a, ia, low, lhi, d__)
integer *n, *ib;
doublereal *a;
integer *ia, *low, *lhi;
doublereal *d__;
{
    /* System generated locals */
    integer a_dim1, a_offset, i__1, i__2;
    doublereal d__1;

    /* Local variables */
    static doublereal c__, f, g;
    static integer i__, j, k, l;
    static doublereal r__, s;
    extern /* Subroutine */ int f01atz_();
    static doublereal b2;
    static integer jj;
    static logical noconv;

/*     MARK 2 RELEASE. NAG COPYRIGHT 1972 */
/*     MARK 4 REVISED. */
/*     MARK 4.5 REVISED */
/*     MARK 11.5(F77) REVISED. (SEPT 1985.) */

/*     BALANCE */
/*     REDUCE THE NORM OF A(N,N) BY EXACT DIAGONAL SIMILARITY */
/*     TRANSFORMATIONS STORED IN D(N). */
/*     DECEMBER 1ST.,1971 */

/*     .. Scalar Arguments .. */
/*     .. Array Arguments .. */
/*     .. Local Scalars .. */
/*     .. External Subroutines .. */
/*     .. Intrinsic Functions .. */
/*     .. Executable Statements .. */
    /* Parameter adjustments */
    --d__;
    a_dim1 = *ia;
    a_offset = a_dim1 + 1;
    a -= a_offset;

    /* Function Body */
    b2 = (doublereal) (*ib * *ib);
    l = 1;
    k = *n;
L20:
    if (k < 1) {
	goto L100;
    }
/*     SEARCH FOR ROWS ISOLATING AN EIGENVALUE AND PUSH THEM DOWN */
    j = k + 1;
    i__1 = k;
    for (jj = 1; jj <= i__1; ++jj) {
	--j;
	r__ = 0.;
	i__2 = k;
	for (i__ = 1; i__ <= i__2; ++i__) {
	    if (i__ == j) {
		goto L40;
	    }
	    r__ += (d__1 = a[j + i__ * a_dim1], abs(d__1));
L40:
	    ;
	}
	if (r__ == 0.) {
	    goto L80;
	}
/* L60: */
    }
    goto L100;
L80:
    f01atz_(&k, &a[a_offset], ia, &d__[1], &k, &l, n, &j);
    --k;
    goto L20;
/*     SEARCH FOR COLUMNS ISOLATING AN EIGENVALUE AND PUSH THEM */
/*     LEFT. */
L100:
    if (l > k) {
	goto L180;
    }
    i__1 = k;
    for (j = l; j <= i__1; ++j) {
	c__ = 0.;
	i__2 = k;
	for (i__ = l; i__ <= i__2; ++i__) {
	    if (i__ == j) {
		goto L120;
	    }
	    c__ += (d__1 = a[i__ + j * a_dim1], abs(d__1));
L120:
	    ;
	}
	if (c__ == 0.) {
	    goto L160;
	}
/* L140: */
    }
    goto L180;
L160:
    f01atz_(&l, &a[a_offset], ia, &d__[1], &k, &l, n, &j);
    ++l;
    goto L100;
/*     NOW BALANCE THE SUBMATRIX IN ROWS L THROUGH K. */
L180:
    *low = l;
    *lhi = k;
    if (l > k) {
	goto L220;
    }
    i__1 = k;
    for (i__ = l; i__ <= i__1; ++i__) {
	d__[i__] = 1.;
/* L200: */
    }
L220:
    noconv = FALSE_;
    if (l > k) {
	goto L420;
    }
    i__1 = k;
    for (i__ = l; i__ <= i__1; ++i__) {
	c__ = 0.;
	r__ = 0.;
	i__2 = k;
	for (j = l; j <= i__2; ++j) {
	    if (j == i__) {
		goto L240;
	    }
	    c__ += (d__1 = a[j + i__ * a_dim1], abs(d__1));
	    r__ += (d__1 = a[i__ + j * a_dim1], abs(d__1));
L240:
	    ;
	}
	g = r__ / (doublereal) (*ib);
	f = 1.;
	s = c__ + r__;
L260:
	if (c__ >= g) {
	    goto L280;
	}
	f *= (doublereal) (*ib);
	c__ *= b2;
	goto L260;
L280:
	g = r__ * (doublereal) (*ib);
L300:
	if (c__ < g) {
	    goto L320;
	}
	f /= (doublereal) (*ib);
	c__ /= b2;
	goto L300;
L320:
	if ((c__ + r__) / f >= s * .95) {
	    goto L400;
	}
	g = 1. / f;
	d__[i__] *= f;
	noconv = TRUE_;
	if (l > *n) {
	    goto L360;
	}
	i__2 = *n;
	for (j = l; j <= i__2; ++j) {
	    a[i__ + j * a_dim1] *= g;
/* L340: */
	}
L360:
	i__2 = k;
	for (j = 1; j <= i__2; ++j) {
	    a[j + i__ * a_dim1] *= f;
/* L380: */
	}
L400:
	;
    }
L420:
    if (noconv) {
	goto L220;
    }
    return 0;
} /* f01atf_ */

/* Subroutine */ int f01atz_(m, a, ia, d__, k, l, n, j)
integer *m;
doublereal *a;
integer *ia;
doublereal *d__;
integer *k, *l, *n, *j;
{
    /* System generated locals */
    integer a_dim1, a_offset, i__1;

    /* Local variables */
    static doublereal f;
    static integer i__;

/*     MARK 2 RELEASE. NAG COPYRIGHT 1972 */
/*     MARK 4 REVISED. */
/*     MARK 11.5(F77) REVISED. (SEPT 1985.) */
/*     NAG COPYRIGHT 1975 */
/*     MARK 4.5 REVISED */

/*     AUXILIARY ROUTINE CALLED BY F01ATF. */
/*     INTERCHANGES ELEMENTS 1 TO K OF COLUMNS J AND M, */
/*     AND ELEMENTS L TO N OF ROWS J AND M. */
/*     .. Scalar Arguments .. */
/*     .. Array Arguments .. */
/*     .. Local Scalars .. */
/*     .. Executable Statements .. */
    /* Parameter adjustments */
    --d__;
    a_dim1 = *ia;
    a_offset = a_dim1 + 1;
    a -= a_offset;

    /* Function Body */
    d__[*m] = (doublereal) (*j);
    if (*j == *m) {
	goto L60;
    }
    i__1 = *k;
    for (i__ = 1; i__ <= i__1; ++i__) {
	f = a[i__ + *j * a_dim1];
	a[i__ + *j * a_dim1] = a[i__ + *m * a_dim1];
	a[i__ + *m * a_dim1] = f;
/* L20: */
    }
    if (*l > *n) {
	goto L60;
    }
    i__1 = *n;
    for (i__ = *l; i__ <= i__1; ++i__) {
	f = a[*j + i__ * a_dim1];
	a[*j + i__ * a_dim1] = a[*m + i__ * a_dim1];
	a[*m + i__ * a_dim1] = f;
/* L40: */
    }
L60:
    return 0;
} /* f01atz_ */

/* Subroutine */ int f01auf_(n, low, lhi, m, d__, z__, iz)
integer *n, *low, *lhi, *m;
doublereal *d__, *z__;
integer *iz;
{
    /* System generated locals */
    integer z_dim1, z_offset, i__1, i__2;

    /* Local variables */
    static integer i__, j, k;
    static doublereal s;
    static integer ii, lhi1, low1;

/*     MARK 2 RELEASE. NAG COPYRIGHT 1972 */
/*     MARK 4 REVISED. */
/*     MARK 4.5 REVISED */
/*     MARK 11.5(F77) REVISED. (SEPT 1985.) */

/*     BALBAK */
/*     BACKWARD TRANSFORMATION OF A SET OF RIGHT-HAND EIGENVECTORS */
/*     OF A BALANCED MATRIX INTO THE EIGENVECTORS OF THE ORIGINAL */
/*     MATRIX FROM WHICH THE BALANCED MATRIX WAS DERIVED BY A CALL */
/*     OF SUBROUTINE F01ATF. */
/*     DECEMBER 1ST.,1971 */

/*     .. Scalar Arguments .. */
/*     .. Array Arguments .. */
/*     .. Local Scalars .. */
/*     .. Executable Statements .. */
    /* Parameter adjustments */
    --d__;
    z_dim1 = *iz;
    z_offset = z_dim1 + 1;
    z__ -= z_offset;

    /* Function Body */
    if (*low > *lhi) {
	goto L60;
    }
    i__1 = *lhi;
    for (i__ = *low; i__ <= i__1; ++i__) {
	s = d__[i__];
/*        LEFT-HAND EIGENVECTORS ARE BACK TRANSFORMED IF THE */
/*        FOREGOING STATEMENT IS REPLACED BY S=1/D(I) */
	i__2 = *m;
	for (j = 1; j <= i__2; ++j) {
	    z__[i__ + j * z_dim1] *= s;
/* L20: */
	}
/* L40: */
    }
L60:
    i__ = *low;
    low1 = *low - 1;
    if (low1 < 1) {
	goto L120;
    }
    i__1 = low1;
    for (ii = 1; ii <= i__1; ++ii) {
	--i__;
	k = (integer) d__[i__];
	if (k == i__) {
	    goto L100;
	}
	i__2 = *m;
	for (j = 1; j <= i__2; ++j) {
	    s = z__[i__ + j * z_dim1];
	    z__[i__ + j * z_dim1] = z__[k + j * z_dim1];
	    z__[k + j * z_dim1] = s;
/* L80: */
	}
L100:
	;
    }
L120:
    lhi1 = *lhi + 1;
    if (lhi1 > *n) {
	return 0;
    }
    i__1 = *n;
    for (i__ = lhi1; i__ <= i__1; ++i__) {
	k = (integer) d__[i__];
	if (k == i__) {
	    goto L160;
	}
	i__2 = *m;
	for (j = 1; j <= i__2; ++j) {
	    s = z__[i__ + j * z_dim1];
	    z__[i__ + j * z_dim1] = z__[k + j * z_dim1];
	    z__[k + j * z_dim1] = s;
/* L140: */
	}
L160:
	;
    }
    return 0;
} /* f01auf_ */

/* Subroutine */ int f01lzf_(n, a, nra, c__, nrc, wantb, b, wantq, wanty, y, 
	nry, ly, wantz, z__, nrz, ncz, d__, e, work1, work2, ifail)
integer *n;
doublereal *a;
integer *nra;
doublereal *c__;
integer *nrc;
logical *wantb;
doublereal *b;
logical *wantq, *wanty;
doublereal *y;
integer *nry, *ly;
logical *wantz;
doublereal *z__;
integer *nrz, *ncz;
doublereal *d__, *e, *work1, *work2;
integer *ifail;
{
    /* System generated locals */
    integer a_dim1, a_offset, c_dim1, c_offset, y_dim1, y_offset, z_dim1, 
	    z_offset, i__1, i__2, i__3;

    /* Builtin functions */
    double sqrt();

    /* Local variables */
    static integer ierr, i__, j, k;
    extern integer p01abf_();
    static doublereal t, w, x;
    static char p01rec[1*1];
    extern doublereal x02ajf_(), x02amf_();
    static doublereal small;
    extern /* Subroutine */ int f01lzw_(), f01lzx_(), f01lzy_();
    extern doublereal f01lzz_();
    static integer jj;
    static doublereal cs, sn;
    static integer jp1, kp1, kp2, nm2;
    static doublereal sqteps, rsqtps, big, eps;

/*     MARK 8 RELEASE. NAG COPYRIGHT 1979. */
/*     MARK 11.5(F77) REVISED. (SEPT 1985.) */
/*     MARK 13 REVISED. USE OF MARK 12 X02 FUNCTIONS (APR 1988). */
/*     WRITTEN BY S. HAMMARLING, MIDDLESEX POLYTECHNIC (BIDIAG) */

/*     F01LZF RETURNS ALL OR PART OF THE FACTORIZATION OF THE */
/*     N*N UPPER TRIANGULAR MATRIX A GIVEN BY */

/*     A = Q*C*(P**T) , */

/*     WHERE Q AND P ARE N*N ORTHOGONAL MATRICES AND C IS AN */
/*     N*N UPPER BIDIAGONAL MATRIX. */

/*     IF WANTB IS .TRUE. THEN B RETURNS (Q**T)*B. */
/*     IF WANTY IS .TRUE. THEN Y RETURNS Y*Q. */
/*     IF WANTZ IS .TRUE. THEN Z RETURNS (P**T)*Z. */

/*     INPUT PARAMETERS. */

/*     N     - ORDER OF THE MATRIX A. */

/*     A     - THE N*N UPPER TRIANGULAR MATRIX TO BE FACTORIZED. THE */
/*             STRICTLY LOWER TRIANGULAR PART OF A IS NOT REFERENCED. */

/*     NRA   - ROW DIMENSION OF A AS DECLARED IN THE CALLING PROGRAM. */
/*             NRA MUST BE AT LEAST N. */

/*     NRC   - ROW DIMENSION OF C AS DECLARED IN THE CALLING PROGRAM. */
/*             NRC MUST BE AT LEAST N. */

/*     WANTB - MUST BE .TRUE. IF (Q**T)*B IS REQUIRED. */
/*             IF WANTB IS .FALSE. THEN B IS NOT REFERENCED. */

/*     B     - AN N ELEMENT REAL VECTOR. */

/*     WANTQ - MUST BE .TRUE. IF DETAILS OF Q ARE TO BE */
/*             STORED BELOW THE BIDIAGONAL PART OF C. */
/*             IF WANTQ IS .FALSE. THEN THE LOWER TRIANGULAR */
/*             PART OF C IS NOT REFERENCED. */

/*     WANTY - MUST BE .TRUE. IF Y*Q IS REQUIRED. */
/*             IF WANTY IS .FALSE. THEN Y IS NOT REFERENCED. */

/*     Y     - AN LY*N REAL MATRIX. */

/*     NRY   - IF WANTY IS .TRUE. THEN NRY MUST BE THE ROW */
/*             DIMENSION OF Y AS DECLARED IN THE CALLING */
/*             PROGRAM AND MUST BE AT LEAST LY. */

/*     LY    - IF WANTY IS .TRUE. THEN LY MUST BE THE NUMBER */
/*             OF ROWS OF Y AND MUST BE AT LEAST 1. */

/*     WANTZ - MUST BE .TRUE. IF (P**T)*Z IS REQUIRED. */
/*             IF WANTZ IS .FALSE. THEN Z IS NOT REFERENCED. */

/*     Z     - AN N*NCZ REAL MATRIX. */

/*     NRZ   - IF WANTZ IS .TRUE. THEN NRZ MUST BE THE ROW */
/*             DIMENSION OF Z AS DECLARED IN THE CALLING */
/*             PROGRAM AND MUST BE AT LEAST N. */

/*     NCZ   - IF WANTZ IS .TRUE. THEN NCZ MUST BE THE */
/*             NUMBER OF COLUMNS OF Z AND MUST BE AT LEAST */
/*             1. */

/*     IFAIL - THE USUAL FAILURE PARAMETER. IF IN DOUBT SET */
/*             IFAIL TO ZERO BEFORE CALLING THIS ROUTINE. */

/*     OUTPUT PARAMETERS. */

/*     C     - N*N MATRIX CONTAINING THE UPPER BIDIAGONAL MATRIX B. */
/*             DETAILS OF P ARE STORED ABOVE THE BIDIAGONAL */
/*             PART OF C. UNLESS WANTQ IS .TRUE. THE */
/*             STRICTLY LOWER TRIANGULAR PART OF C IS NOT */
/*             REFERENCED. */
/*             THE ROUTINE MAY BE CALLED WITH C=A. */

/*     B     - IF WANTB IS .TRUE. THEN B WILL RETURN THE N ELEMENT */
/*             VECTOR (Q**T)*B. */

/*     Y     - IF WANTY IS .TRUE. THEN Y WILL RETURN THE */
/*             LY*N MATRIX Y*Q. */

/*     Z     - IF WANTZ IS .TRUE. THEN Z WILL RETURN THE N*NCZ MATRIX */
/*             (P**T)*Z. */

/*     D     - N ELEMENT VECTOR CONTAINING THE DIAGONAL ELEMENTS OF C */
/*             SUCH THAT D(I)=C(I,I), I=1,2,...,N. */

/*     E     - N ELEMENT VECTOR CONTAINING THE */
/*             SUPER-DIAGONAL ELEMENTS OF C SUCH THAT */
/*             E(I)=C(I-1,I), I=2,3,...,N. E(1) IS NOT */
/*             REFERENCED. */

/*     IFAIL - ON NORMAL RETURN IFAIL WILL BE ZERO. */
/*             IF AN INPUT PARAMETER IS INCORRECTLY SUPPLIED */
/*             THEN IFAIL IS SET TO UNITY. NO OTHER FAILURE */
/*             IS POSSIBLE. */

/*     WORKSPACE PARAMETERS. */

/*     WORK1 */
/*     WORK2 - N ELEMENT REAL VECTORS. */
/*             IF WANTZ IS .FALSE. THEN WORK1 AND WORK2 ARE NOT */
/*             REFERENCED. */

/*     .. Parameters .. */
/*     .. Scalar Arguments .. */
/*     .. Array Arguments .. */
/*     .. Local Scalars .. */
/*     .. Local Arrays .. */
/*     .. External Functions .. */
/*     .. External Subroutines .. */
/*     .. Intrinsic Functions .. */
/*     .. Executable Statements .. */
    /* Parameter adjustments */
    --work2;
    --work1;
    --e;
    --d__;
    --b;
    a_dim1 = *nra;
    a_offset = a_dim1 + 1;
    a -= a_offset;
    c_dim1 = *nrc;
    c_offset = c_dim1 + 1;
    c__ -= c_offset;
    y_dim1 = *nry;
    y_offset = y_dim1 + 1;
    y -= y_offset;
    z_dim1 = *nrz;
    z_offset = z_dim1 + 1;
    z__ -= z_offset;

    /* Function Body */
    ierr = *ifail;
    if (ierr == 0) {
	*ifail = 1;
    }

    if (*nra < *n || *nrc < *n || *n < 1) {
	goto L220;
    }
    if (*wanty && (*nry < *ly || *ly < 1)) {
	goto L220;
    }
    if (*wantz && (*nrz < *n || *ncz < 1)) {
	goto L220;
    }

    small = x02amf_();
    big = 1. / small;
    eps = x02ajf_();
    sqteps = sqrt(eps);
    rsqtps = 1. / sqteps;

    d__[1] = a[a_dim1 + 1];

    i__1 = *n;
    for (j = 1; j <= i__1; ++j) {
	i__2 = j;
	for (i__ = 1; i__ <= i__2; ++i__) {
	    c__[i__ + j * c_dim1] = a[i__ + j * a_dim1];
/* L20: */
	}
/* L40: */
    }

    *ifail = 0;
    if (*n == 1) {
	return 0;
    }
    if (*n == 2) {
	goto L200;
    }

/*     START MAIN LOOP. K(TH) STEP PUTS ZEROS INTO K(TH) ROW OF C. */

    nm2 = *n - 2;
    i__1 = nm2;
    for (k = 1; k <= i__1; ++k) {
	kp1 = k + 1;

/*        SET UP PLANE ROTATION P(J,J+1) TO ANNIHILATE C(K,J+1). */
/*        THIS ROTATION INTRODUCES AN UNWANTED ELEMENT IN C(J+1,J) */
/*        WHICH IS STORED IN X. */
/*        J GOES N-1,N-2,...,K+1. */

	j = *n;
	i__2 = nm2;
	for (jj = k; jj <= i__2; ++jj) {
	    jp1 = j;
	    --j;
	    w = c__[k + jp1 * c_dim1];

	    t = f01lzz_(&c__[k + j * c_dim1], &w, &small, &big);

	    c__[k + jp1 * c_dim1] = t;
	    x = 0.;

	    f01lzw_(&t, &cs, &sn, &sqteps, &rsqtps, &big);

	    if (! (*wantz)) {
		goto L60;
	    }
	    work1[j] = cs;
	    work2[j] = sn;

L60:
	    if (t == 0.) {
		goto L80;
	    }
	    c__[k + j * c_dim1] = cs * c__[k + j * c_dim1] + sn * w;

/*           NOW APPLY THE TRANSFORMATION P(J,J+1). */

	    i__3 = j - k;
	    f01lzy_(&i__3, &cs, &sn, &c__[kp1 + j * c_dim1], &c__[kp1 + jp1 * 
		    c_dim1]);

	    x = sn * c__[jp1 + jp1 * c_dim1];
	    c__[jp1 + jp1 * c_dim1] = cs * c__[jp1 + jp1 * c_dim1];

/*           NOW SET UP PLANE ROTATION Q(J,J+1)**T TO ANNIHILATE 
*/
/*           X=C(J+1,J). */

L80:
	    t = f01lzz_(&c__[j + j * c_dim1], &x, &small, &big);

	    if (*wantq) {
		c__[jp1 + k * c_dim1] = t;
	    }

	    f01lzw_(&t, &d__[j], &e[j], &sqteps, &rsqtps, &big);

	    c__[j + j * c_dim1] = d__[j] * c__[j + j * c_dim1] + e[j] * x;

	    if (*wanty) {
		f01lzy_(ly, &d__[j], &e[j], &y[j * y_dim1 + 1], &y[jp1 * 
			y_dim1 + 1]);
	    }

/* L100: */
	}

/*        NOW APPLY THE TRANSFORMATIONS Q(J,J+1)**T AND FORM */
/*        (P(J,J+1)**T)*Z, J=N-1,N-2,...,K+1 COLUMN BY COLUMN */

	kp2 = kp1 + 1;
	i__2 = *n;
	for (j = kp2; j <= i__2; ++j) {

	    i__3 = j - k;
	    f01lzx_(&i__3, &d__[k], &e[k], &c__[kp1 + j * c_dim1]);

/* L120: */
	}

	if (*wantb) {
	    i__2 = *n - k;
	    f01lzx_(&i__2, &d__[k], &e[k], &b[kp1]);
	}

	if (! (*wantz)) {
	    goto L160;
	}
	i__2 = *ncz;
	for (j = 1; j <= i__2; ++j) {

	    i__3 = *n - k;
	    f01lzx_(&i__3, &work1[k], &work2[k], &z__[kp1 + j * z_dim1]);

/* L140: */
	}

L160:
	d__[kp1] = c__[kp1 + kp1 * c_dim1];
	e[kp1] = c__[k + kp1 * c_dim1];

/* L180: */
    }

L200:
    d__[*n] = c__[*n + *n * c_dim1];
    e[*n] = c__[*n - 1 + *n * c_dim1];
    return 0;

L220:
    *ifail = p01abf_(&ierr, ifail, "F01LZF", &c__0, p01rec, 6L, 1L);
    return 0;
} /* f01lzf_ */

/* Subroutine */ int f01lzw_(t, c__, s, sqteps, rsqtps, big)
doublereal *t, *c__, *s, *sqteps, *rsqtps, *big;
{
    /* Builtin functions */
    double sqrt(), d_sign();

    /* Local variables */
    static doublereal abst, tt;

/*     MARK 8 RELEASE. NAG COPYRIGHT 1979. */
/*     MARK 11.5(F77) REVISED. (SEPT 1985.) */
/*     MARK 13 REVISED. USE OF MARK 12 X02 FUNCTIONS (APR 1988). */
/*     WRITTEN BY S. HAMMARLING, MIDDLESEX POLYTECHNIC (COSSIN) */

/*     F01LZW RETURNS THE VALUES */

/*     C = COS(THETA)   AND   S = SIN(THETA) */

/*     FOR A GIVEN VALUE OF */

/*     T = TAN(THETA) . */

/*     C IS ALWAYS NON-NEGATIVE AND S HAS THE SAME SIGN AS T. */

/*     SQTEPS, RSQTPS AND BIG MUST BE SUCH THAT */

/*     SQTEPS = SQRT(X02AJF) , RSQTPS = 1.0/SQTEPS AND BIG = */
/*     1.0/X02AMF , */

/*     WHERE X02AJF AND X02AMF ARE THE NUMBERS RETURNED FROM */
/*     ROUTINES X02AJF AND X02AMF RESPECTIVELY. */

/*     .. Scalar Arguments .. */
/*     .. Local Scalars .. */
/*     .. Intrinsic Functions .. */
/*     .. Executable Statements .. */
    if (*t != 0.) {
	goto L20;
    }
    *c__ = 1.;
    *s = 0.;
    return 0;

L20:
    abst = abs(*t);
    if (abst < *sqteps) {
	goto L60;
    }
    if (abst > *rsqtps) {
	goto L80;
    }

    tt = abst * abst;
    if (abst > 1.) {
	goto L40;
    }

    tt *= .25;
    *c__ = .5 / sqrt(tt + .25);
    *s = *c__ * *t;
    return 0;

L40:
    tt = .25 / tt;
    *s = .5 / sqrt(tt + .25);
    *c__ = *s / abst;
    *s = d_sign(s, t);
    return 0;

L60:
    *c__ = 1.;
    *s = *t;
    return 0;

L80:
    *c__ = 0.;
    if (abst < *big) {
	*c__ = 1. / abst;
    }
    *s = d_sign(&c_b15, t);
    return 0;
} /* f01lzw_ */

/* Subroutine */ int f01lzx_(n, c__, s, x)
integer *n;
doublereal *c__, *s, *x;
{
    /* System generated locals */
    integer i__1;

    /* Local variables */
    static integer i__;
    static doublereal w;
    static integer ii, im1;

/*     MARK 8 RELEASE. NAG COPYRIGHT 1979. */
/*     MARK 11.5(F77) REVISED. (SEPT 1985.) */
/*     WRITTEN BY S. HAMMARLING, MIDDLESEX POLYTECHNIC (PLROT6) */

/*     F01LZX RETURNS THE N ELEMENT VECTOR */

/*     Y = R(1,2)*R(2,3)*...*R(N-1,N)*X , */

/*     WHERE X IS AN N ELEMENT VECTOR AND R(J-1,J) IS A PLANE */
/*     ROTATION FOR THE (J-1,J)-PLANE. */

/*     Y IS OVERWRITTEN ON X. */

/*     THE N ELEMENT VECTORS C AND S MUST BE SUCH THAT THE */
/*     NON-IDENTITY PART OF R(J-1,J) IS GIVEN BY */

/*     R(J-1,J) = (  C(J)  S(J) ) . */
/*                ( -S(J)  C(J) ) */

/*     C(1) AND S(1) ARE NOT REFERENCED. */


/*     N MUST BE AT LEAST 1. IF N=1 THEN AN IMMEDIATE RETURN TO */
/*     THE CALLING PROGRAM IS MADE. */

/*     .. Scalar Arguments .. */
/*     .. Array Arguments .. */
/*     .. Local Scalars .. */
/*     .. Executable Statements .. */
    /* Parameter adjustments */
    --x;
    --s;
    --c__;

    /* Function Body */
    if (*n == 1) {
	return 0;
    }

    i__ = *n;
    i__1 = *n;
    for (ii = 2; ii <= i__1; ++ii) {
	im1 = i__ - 1;
	w = x[im1];
	x[im1] = c__[i__] * w + s[i__] * x[i__];
	x[i__] = c__[i__] * x[i__] - s[i__] * w;
	i__ = im1;
/* L20: */
    }

    return 0;
} /* f01lzx_ */

/* Subroutine */ int f01lzy_(n, c__, s, x, y)
integer *n;
doublereal *c__, *s, *x, *y;
{
    /* System generated locals */
    integer i__1;

    /* Local variables */
    static integer i__;
    static doublereal w;

/*     MARK 8 RELEASE. NAG COPYRIGHT 1979. */
/*     MARK 11.5(F77) REVISED. (SEPT 1985.) */
/*     WRITTEN BY S. HAMMARLING, MIDDLESEX POLYTECHNIC (PLROT8) */

/*     F01LZY FORMS THE N*2 MATRIX */

/*     Z = ( X  Y )*( C  -S ) , */
/*                  ( S   C ) */

/*     WHERE X AND Y ARE N ELEMENT VECTORS, C=COS(THETA) AND */
/*     S=SIN(THETA). */

/*     THE FIRST COLUMN OF Z IS OVERWRITTEN ON X AND THE SECOND */
/*     COLUMN OF Z IS OVERWRITTEN ON Y. */


/*     N MUST BE AT LEAST 1. */

/*     .. Scalar Arguments .. */
/*     .. Array Arguments .. */
/*     .. Local Scalars .. */
/*     .. Executable Statements .. */
    /* Parameter adjustments */
    --y;
    --x;

    /* Function Body */
    i__1 = *n;
    for (i__ = 1; i__ <= i__1; ++i__) {
	w = x[i__];
	x[i__] = *c__ * w + *s * y[i__];
	y[i__] = *c__ * y[i__] - *s * w;
/* L20: */
    }

    return 0;
} /* f01lzy_ */

doublereal f01lzz_(a, b, small, big)
doublereal *a, *b, *small, *big;
{
    /* System generated locals */
    doublereal ret_val;

    /* Builtin functions */
    double d_sign();

    /* Local variables */
    static doublereal absa, absb, x;

/*     MARK 8 RELEASE. NAG COPYRIGHT 1979. */
/*     MARK 11.5(F77) REVISED. (SEPT 1985.) */
/*     MARK 13 REVISED. USE OF MARK 12 X02 FUNCTIONS (APR 1988). */
/*     WRITTEN BY S. HAMMARLING, MIDDLESEX POLYTECHNIC (TANGNT) */

/*     F01LZZ RETURNS THE VALUE */

/*     F01LZZ = B/A . */

/*     SMALL AND BIG MUST BE SUCH THAT */

/*     SMALL = X02AMF     AND     BIG = 1.0/SMALL , */

/*     WHERE X02AMF IS THE SMALL NUMBER RETURNED FROM ROUTINE */
/*     X02AMF. */

/*     IF B/A IS LESS THAN SMALL THEN F01LZZ IS RETURNED AS */
/*     ZERO AND IF B/A IS GREATER THAN BIG THEN F01LZZ IS */
/*     RETURNED AS SIGN(BIG,B). */

/*     .. Scalar Arguments .. */
/*     .. Local Scalars .. */
/*     .. Intrinsic Functions .. */
/*     .. Executable Statements .. */
    ret_val = 0.;
    if (*b == 0.) {
	return ret_val;
    }

    absa = abs(*a);
    absb = abs(*b);
    x = 0.;
    if (absa >= 1.) {
	x = absa * *small;
    }

    if (absb < x) {
	return ret_val;
    }

    x = 0.;
    if (absb >= 1.) {
	x = absb * *small;
    }

    if (absa <= x) {
	goto L20;
    }

    ret_val = *b / *a;
    return ret_val;

L20:
    ret_val = d_sign(big, b);
    return ret_val;
} /* f01lzz_ */

/* Subroutine */ int f01qcf_(m, n, a, lda, zeta, ifail)
integer *m, *n;
doublereal *a;
integer *lda;
doublereal *zeta;
integer *ifail;
{
    /* Format strings */
    static char fmt_99999[] = "(\002    The input parameters contained \002,\
i2,\002 error(s)\002)";

    /* System generated locals */
    integer a_dim1, a_offset, i__1, i__2, i__3;

    /* Builtin functions */
    integer s_wsfi(), do_fio(), e_wsfi();

    /* Local variables */
    extern /* Subroutine */ int dger_();
    static integer ierr;
    static doublereal temp;
    extern integer p01abf_();
    static integer k;
    extern /* Subroutine */ int f06frf_(), p01aby_(), dgemv_();
    static integer la;
    static char rec[46*1];

    /* Fortran I/O blocks */
    static icilist io___76 = { 0, rec, 0, fmt_99999, 46, 1 };


/*     MARK 14 RELEASE. NAG COPYRIGHT 1989. */

/*  1. Purpose */
/*     ======= */

/*  F01QCF  finds  the  QR factorization  of the real  m by n,  m .ge. n, 
*/
/*  matrix A,  so that  A is reduced to upper triangular form by means of 
*/
/*  orthogonal transformations. */

/*  2. Description */
/*     =========== */

/*  The m by n matrix A is factorized as */

/*     A = Q*( R )   when   m.gt.n, */
/*           ( 0 ) */

/*     A = Q*R       when   m = n, */

/*  where  Q  is an  m by m orthogonal matrix and  R  is an  n by n upper 
*/
/*  triangular matrix. */

/*  The  factorization  is  obtained  by  Householder's  method. The  kth 
*/
/*  transformation matrix, Q( k ), which is used  to introduce zeros into 
*/
/*  the kth column of A is given in the form */

/*     Q( k ) = ( I     0   ), */
/*              ( 0  T( k ) ) */

/*  where */

/*     T( k ) = I - u( k )*u( k )', */

/*     u( k ) = ( zeta( k ) ), */
/*              (    z( k ) ) */

/*  zeta( k )  is a scalar and  z( k )  is an  ( m - k )  element vector. 
*/
/*  zeta( k ) and z( k )  are chosen to annhilate the elements  below the 
*/
/*  triangular part of  A. */

/*  The vector  u( k ) is returned in the kth element of  ZETA and in the 
*/
/*  kth column of A, such that zeta( k ) is in ZETA( k ) and the elements 
*/
/*  of  z( k ) are in  a( k + 1, k ), ..., a( m, k ).  The elements of  R 
*/
/*  are returned in the upper triangular part of  A. */

/*  Q is given by */

/*     Q = ( Q( n )*Q( n - 1 )*...*Q( 1 ) )'. */

/*  3. Parameters */
/*     ========== */

/*  M      - INTEGER. */

/*           On entry, M must specify the number of rows of  A. M must be 
*/
/*           at least  n. */

/*           Unchanged on exit. */

/*  N      - INTEGER. */

/*           On entry, N must specify the number of columns of  A. N must 
*/
/*           be  at  least zero. When  N = 0  then an immediate return is 
*/
/*           effected. */

/*           Unchanged on exit. */

/*  A      - REAL             array of DIMENSION ( LDA, n ). */

/*           Before entry, the leading  M by N  part of the array  A must 
*/
/*           contain the matrix to be factorized. */

/*           On exit, the  N by N upper triangular part of A will contain 
*/
/*           the upper triangular matrix R and the  M by N strictly lower 
*/
/*           triangular  part   of   A   will  contain  details   of  the 
*/
/*           factorization as described above. */

/*  LDA    - INTEGER. */

/*           On entry, LDA  must  specify  the  leading dimension of  the 
*/
/*           array  A  as declared in the calling (sub) program. LDA must 
*/
/*           be at least  m. */

/*           Unchanged on exit. */

/*  ZETA   - REAL             array of DIMENSION at least ( n ). */

/*           On exit,  ZETA( k )  contains the scalar  zeta( k )  for the 
*/
/*           kth  transformation.  If  T( k ) = I  then  ZETA( k ) = 0.0, 
*/
/*           otherwise  ZETA( k )  contains  zeta( k ) as described above 
*/
/*           and  zeta( k ) is always in the range  ( 1.0, sqrt( 2.0 ) ). 
*/

/*  IFAIL  - INTEGER. */

/*           Before entry,  IFAIL  must contain one of the values -1 or 0 
*/
/*           or 1 to specify noisy soft failure or noisy hard failure  or 
*/
/*           silent soft failure. ( See Chapter P01 for further details.) 
*/

/*           On successful  exit  IFAIL  will be  zero,  otherwise  IFAIL 
*/
/*           will  be set to  -1  indicating that an  input parameter has 
*/
/*           been  incorrectly  set. See  the  next section  for  further 
*/
/*           details. */

/*  4. Diagnostic Information */
/*     ====================== */

/*  IFAIL = -1 */

/*     One or more of the following conditions holds: */

/*        M   .lt. N */
/*        N   .lt. 0 */
/*        LDA .lt. M */

/*  If  on  entry,  IFAIL  was  either  -1 or 0  then  further diagnostic 
*/
/*  information  will  be  output  on  the  error message  channel. ( See 
*/
/*  routine  X04AAF. ) */

/*  5. Further information */
/*     =================== */

/*  Following the use of this routine the operations */

/*        B := Q*B   and   B := Q'*B, */

/*  where  B  is an  m by k  matrix, can  be  performed  by calls to  the 
*/
/*  NAG Library routine  F01QDF. The  operation  B := Q*B can be obtained 
*/
/*  by the call: */

/*     IFAIL = 0 */
/*     CALL F01QDF( 'No transpose', 'Separate', M, N, A, LDA, ZETA, */
/*    $             K, B, LDB, WORK, IFAIL ) */

/*  and  B := Q'*B  can be obtained by the call: */

/*     IFAIL = 0 */
/*     CALL F01QDF( 'Transpose', 'Separate', M, N, A, LDA, ZETA, */
/*    $             K, B, LDB, WORK, IFAIL ) */

/*  In  both  cases  WORK  must be a  k  element array  that  is used  as 
*/
/*  workspace. If  B  is a one-dimensional array (single column) then the 
*/
/*  parameter  LDB  can be replaced by  M. See routine F01QDF for further 
*/
/*  details. */

/*  The first k columns of the orthogonal matrix Q can either be obtained 
*/
/*  by setting  B to the first k columns of the unit matrix and using the 
*/
/*  first of the above two calls,  or by calling the  NAG Library routine 
*/
/*  F01QEF, which overwrites the k columns of Q on the first k columns of 
*/
/*  the array A.  Q is obtained by the call: */

/*     CALL F01QEF( 'Separate', M, N, K, A, LDA, ZETA, WORK, IFAIL ) */

/*  As above WORK must be a k element array.  If K is larger than N, then 
*/
/*  A must have been declared to have at least K columns. */

/*  Operations involving the matrix  R  can readily  be performed by  the 
*/
/*  Level 2 BLAS  routines  DTRSV  and DTRMV  (see Chapter F06), but note 
*/
/*  that no test for  near singularity  of  R  is incorporated in DTRSV . 
*/
/*  If  R  is singular,  or nearly singular then the  NAG Library routine 
*/
/*  F02WUF  can be  used to  determine  the  singular value decomposition 
*/
/*  of  R. */


/*  Nag Fortran 77 Auxiliary linear algebra routine. */

/*  -- Written on 21-December-1985. */
/*     Sven Hammarling, Nag Central Office. */

/*     .. Parameters .. */
/*     .. Scalar Arguments .. */
/*     .. Array Arguments .. */
/*     .. Local Scalars .. */
/*     .. Local Arrays .. */
/*     .. External Functions .. */
/*     .. External Subroutines .. */
/*     .. Intrinsic Functions .. */
/*     .. Executable Statements .. */

/*     Check the input parameters. */

    /* Parameter adjustments */
    a_dim1 = *lda;
    a_offset = a_dim1 + 1;
    a -= a_offset;
    --zeta;

    /* Function Body */
    ierr = 0;
    if (*m < *n) {
	p01aby_(m, "M", ifail, &ierr, "F01QCF", 1L, 6L);
    }
    if (*n < 0) {
	p01aby_(n, "N", ifail, &ierr, "F01QCF", 1L, 6L);
    }
    if (*lda < *m) {
	p01aby_(lda, "LDA", ifail, &ierr, "F01QCF", 3L, 6L);
    }
    if (ierr > 0) {
	s_wsfi(&io___76);
	do_fio(&c__1, (char *)&ierr, (ftnlen)sizeof(integer));
	e_wsfi();
	*ifail = p01abf_(ifail, &c_n1, "F01QCF", &c__1, rec, 6L, 46L);
	return 0;
    }

/*     Perform the factorization. */

    if (*n == 0) {
	*ifail = p01abf_(ifail, &c__0, "F01QCF", &c__0, rec, 6L, 46L);
	return 0;
    }
    la = *lda;
/* Computing MIN */
    i__2 = *m - 1;
    i__1 = min(i__2,*n);
    for (k = 1; k <= i__1; ++k) {

/*        Use a  Householder reflection  to  zero the  kth column  of 
 A. */
/*        First set up the reflection. */

	i__2 = *m - k;
	f06frf_(&i__2, &a[k + k * a_dim1], &a[k + 1 + k * a_dim1], &c__1, &
		c_b114, &zeta[k]);
	if (zeta[k] > 0. && k < *n) {
	    if (k + 1 == *n) {
		la = *m - k + 1;
	    }

/*           Temporarily  store  beta and  put  zeta( k )  in  a( 
k, k ). */

	    temp = a[k + k * a_dim1];
	    a[k + k * a_dim1] = zeta[k];

/*           We now perform the operation  A := Q( k )*A. */

/*           Let  B  denote  the bottom  ( m - k + 1 ) by ( n - k 
)  part */
/*           of  A. */

/*           First form   work = B'*u.  ( work  is stored in the e
lements */
/*           ZETA( k + 1 ), ..., ZETA( n ). ) */

	    i__2 = *m - k + 1;
	    i__3 = *n - k;
	    dgemv_("Transpose", &i__2, &i__3, &c_b15, &a[k + (k + 1) * a_dim1]
		    , &la, &a[k + k * a_dim1], &c__1, &c_b114, &zeta[k + 1], &
		    c__1, 9L);

/*           Now form  B := B - u*work'. */

	    i__2 = *m - k + 1;
	    i__3 = *n - k;
	    dger_(&i__2, &i__3, &c_b24, &a[k + k * a_dim1], &c__1, &zeta[k + 
		    1], &c__1, &a[k + (k + 1) * a_dim1], &la);

/*           Restore beta. */

	    a[k + k * a_dim1] = temp;
	}
/* L20: */
    }

/*     Set the final  ZETA  when  m.eq.n. */

    if (*m == *n) {
	zeta[*n] = 0.;
    }

    *ifail = p01abf_(ifail, &c__0, "F01QCF", &c__0, rec, 6L, 46L);
    return 0;


/*     End of F01QCF. ( SGEQR ) */

} /* f01qcf_ */

/* Subroutine */ int f01qdf_(trans, wheret, m, n, a, lda, zeta, ncolb, b, ldb,
	 work, ifail, trans_len, wheret_len)
char *trans, *wheret;
integer *m, *n;
doublereal *a;
integer *lda;
doublereal *zeta;
integer *ncolb;
doublereal *b;
integer *ldb;
doublereal *work;
integer *ifail;
ftnlen trans_len;
ftnlen wheret_len;
{
    /* Format strings */
    static char fmt_99999[] = "(\002    The input parameters contained \002,\
i2,\002 error(s)\002)";

    /* System generated locals */
    integer a_dim1, a_offset, b_dim1, b_offset, i__1, i__2;

    /* Builtin functions */
    integer s_wsfi(), do_fio(), e_wsfi();

    /* Local variables */
    extern /* Subroutine */ int dger_();
    static integer ierr;
    static doublereal temp;
    extern integer p01abf_();
    static integer k;
    extern /* Subroutine */ int p01abw_(), p01aby_(), dgemv_();
    static doublereal zetak;
    static integer lb, kk;
    static char rec[46*1];

    /* Fortran I/O blocks */
    static icilist io___82 = { 0, rec, 0, fmt_99999, 46, 1 };


/*     MARK 14 RELEASE. NAG COPYRIGHT 1989. */
/*           On  entry, LDB  must specify  the  leading dimension of  the 
*/
/*           array  B as declared in the calling (sub) program. LDB  must 
*/
/*           be at least m. */

/*           Unchanged on exit. */

/*  WORK   - REAL             array of DIMENSION at least ( ncolb ). */

/*           Used as internal workspace. */

/*  IFAIL  - INTEGER. */

/*           Before entry,  IFAIL  must contain one of the values -1 or 0 
*/
/*           or 1 to specify noisy soft failure or noisy hard failure  or 
*/
/*           silent soft failure. ( See Chapter P01 for further details.) 
*/

/*           On  successful exit  IFAIL  will be  zero,  otherwise  IFAIL 
*/
/*           will  be set to   -1  indicating that an input parameter has 
*/
/*           been  incorrectly  set. See  the  next  section  for further 
*/
/*           details. */

/*  4. Diagnostic Information */
/*     ====================== */

/*  IFAIL = -1 */

/*     One or more of the following conditions holds: */

/*        TRANS  .ne. 'N' or 'n' or 'T' or 't' or 'C' or 'c' */
/*        WHERET .ne. 'I' or 'i' or 'S' or 's' */
/*        M      .lt. N */
/*        N      .lt. 0 */
/*        LDA    .lt. M */
/*        NCOLB  .lt. 0 */
/*        LDB    .lt. M */

/*  If  on  entry,  IFAIL  was either  -1 or 0  then  further  diagnostic 
*/
/*  information  will  be  output  on  the  error message  channel. ( See 
*/
/*  routine  X04AAF. ) */


/*  Nag Fortran 77 Auxiliary linear algebra routine. */

/*  -- Written on 13-November-1987. */
/*     Sven Hammarling, Nag Central Office. */

/*     .. Parameters .. */
/*     .. Scalar Arguments .. */
/*     .. Array Arguments .. */
/*     .. Local Scalars .. */
/*     .. Local Arrays .. */
/*     .. External Functions .. */
/*     .. External Subroutines .. */
/*     .. Intrinsic Functions .. */
/*     .. Executable Statements .. */

/*     Check the input parameters. */

    /* Parameter adjustments */
    a_dim1 = *lda;
    a_offset = a_dim1 + 1;
    a -= a_offset;
    --zeta;
    b_dim1 = *ldb;
    b_offset = b_dim1 + 1;
    b -= b_offset;
    --work;

    /* Function Body */
    ierr = 0;
    if (*(unsigned char *)trans != 'N' && *(unsigned char *)trans != 'n' && *(
	    unsigned char *)trans != 'T' && *(unsigned char *)trans != 't' && 
	    *(unsigned char *)trans != 'C' && *(unsigned char *)trans != 'c') 
	    {
	p01abw_(trans, "TRANS", ifail, &ierr, "F01QDF", 1L, 5L, 6L);
    }
    if (*(unsigned char *)wheret != 'I' && *(unsigned char *)wheret != 'i' && 
	    *(unsigned char *)wheret != 'S' && *(unsigned char *)wheret != 
	    's') {
	p01abw_(wheret, "WHERET", ifail, &ierr, "F01QDF", 1L, 6L, 6L);
    }
    if (*m < *n) {
	p01aby_(m, "M", ifail, &ierr, "F01QDF", 1L, 6L);
    }
    if (*n < 0) {
	p01aby_(n, "N", ifail, &ierr, "F01QDF", 1L, 6L);
    }
    if (*lda < *m) {
	p01aby_(lda, "LDA", ifail, &ierr, "F01QDF", 3L, 6L);
    }
    if (*ncolb < 0) {
	p01aby_(ncolb, "NCOLB", ifail, &ierr, "F01QDF", 5L, 6L);
    }
    if (*ldb < *m) {
	p01aby_(ldb, "LDB", ifail, &ierr, "F01QDF", 3L, 6L);
    }
    if (ierr > 0) {
	s_wsfi(&io___82);
	do_fio(&c__1, (char *)&ierr, (ftnlen)sizeof(integer));
	e_wsfi();
	*ifail = p01abf_(ifail, &c_n1, "F01QDF", &c__1, rec, 6L, 46L);
	return 0;
    }

/*     Perform the transformation. */

    if (min(*n,*ncolb) == 0) {
	*ifail = p01abf_(ifail, &c__0, "F01QDF", &c__0, rec, 6L, 46L);
	return 0;
    }
    lb = *ldb;
    i__1 = *n;
    for (kk = 1; kk <= i__1; ++kk) {
	if (*(unsigned char *)trans == 'T' || *(unsigned char *)trans == 't' 
		|| *(unsigned char *)trans == 'C' || *(unsigned char *)trans 
		== 'c') {

/*           Q'*B = Q( n )*...*Q( 2 )*Q( 1 )*B, */

	    k = kk;
	} else {

/*           Q*B  = Q( 1 )'*Q( 2 )'*...*Q( n )'*B, */

	    k = *n + 1 - kk;
	}
	if (*(unsigned char *)wheret == 'S' || *(unsigned char *)wheret == 
		's') {
	    zetak = zeta[k];
	} else {
	    zetak = a[k + k * a_dim1];
	}
	if (zetak > 0.) {
	    temp = a[k + k * a_dim1];
	    a[k + k * a_dim1] = zetak;
	    if (*ncolb == 1) {
		lb = *m - k + 1;
	    }

/*           Let C denote the bottom ( m - k + 1 ) by ncolb part o
f B. */

/*           First form  work = C'*u. */

	    i__2 = *m - k + 1;
	    dgemv_("Transpose", &i__2, ncolb, &c_b15, &b[k + b_dim1], &lb, &a[
		    k + k * a_dim1], &c__1, &c_b114, &work[1], &c__1, 9L);

/*           Now form  C := C - u*work'. */

	    i__2 = *m - k + 1;
	    dger_(&i__2, ncolb, &c_b24, &a[k + k * a_dim1], &c__1, &work[1], &
		    c__1, &b[k + b_dim1], &lb);

/*           Restore the diagonal element of A. */

	    a[k + k * a_dim1] = temp;
	}
/* L20: */
    }

    *ifail = p01abf_(ifail, &c__0, "F01QDF", &c__0, rec, 6L, 46L);
    return 0;


/*     End of F01QDF. ( SGEAPQ ) */

} /* f01qdf_ */

/* Subroutine */ int f02agf_(a, ia, n, rr, ri, vr, ivr, vi, ivi, intger, 
	ifail)
doublereal *a;
integer *ia, *n;
doublereal *rr, *ri, *vr;
integer *ivr;
doublereal *vi;
integer *ivi, *intger, *ifail;
{
    /* System generated locals */
    integer a_dim1, a_offset, vi_dim1, vi_offset, vr_dim1, vr_offset, i__1, 
	    i__2;
    doublereal d__1, d__2;

    /* Builtin functions */
    double sqrt();

    /* Local variables */
    static doublereal term, c__, d__;
    extern /* Subroutine */ int f01akf_();
    static integer i__, j, k, l;
    extern integer p01abf_();
    extern /* Subroutine */ int f01apf_(), f02aqf_(), f01atf_(), f01auf_();
    extern integer x02bhf_();
    static char p01rec[1*1];
    extern doublereal x02ajf_();
    static integer isave, ib;
    static doublereal machep, max__, sum;

/*     MARK 13 RE-ISSUE. NAG COPYRIGHT 1988. */
/*     MARK 14A REVISED. IER-685 (DEC 1989). */

/*     EIGENVALUES AND EIGENVECTORS OF REAL UNSYMMETRIC MATRIX */
/*     1ST AUGUST 1971 */

/*     .. Parameters .. */
/*     .. Scalar Arguments .. */
/*     .. Array Arguments .. */
/*     .. Local Scalars .. */
/*     .. Local Arrays .. */
/*     .. External Functions .. */
/*     .. External Subroutines .. */
/*     .. Intrinsic Functions .. */
/*     .. Executable Statements .. */
    /* Parameter adjustments */
    --intger;
    --ri;
    --rr;
    a_dim1 = *ia;
    a_offset = a_dim1 + 1;
    a -= a_offset;
    vr_dim1 = *ivr;
    vr_offset = vr_dim1 + 1;
    vr -= vr_offset;
    vi_dim1 = *ivi;
    vi_offset = vi_dim1 + 1;
    vi -= vi_offset;

    /* Function Body */
    isave = *ifail;
    *ifail = 1;
    machep = x02ajf_();
    ib = x02bhf_();
    f01atf_(n, &ib, &a[a_offset], ia, &k, &l, &rr[1]);
    f01akf_(n, &k, &l, &a[a_offset], ia, &intger[1]);
    f01apf_(n, &k, &l, &intger[1], &a[a_offset], ia, &vr[vr_offset], ivr);
    f01auf_(n, &k, &l, n, &rr[1], &vr[vr_offset], ivr);
    f02aqf_(n, &c__1, n, &machep, &a[a_offset], ia, &vr[vr_offset], ivr, &rr[
	    1], &ri[1], &intger[1], ifail);
    if (*ifail == 0) {
	goto L20;
    }
    *ifail = p01abf_(&isave, ifail, "F02AGF", &c__0, p01rec, 6L, 1L);
    return 0;
L20:
    i__1 = *n;
    for (i__ = 1; i__ <= i__1; ++i__) {
	if (ri[i__] == 0.) {
	    goto L60;
	}
	if (ri[i__] > 0.) {
	    goto L100;
	}
	i__2 = *n;
	for (j = 1; j <= i__2; ++j) {
	    vr[j + i__ * vr_dim1] = vr[j + (i__ - 1) * vr_dim1];
	    vi[j + i__ * vi_dim1] = -vi[j + (i__ - 1) * vi_dim1];
/* L40: */
	}
	goto L140;
L60:
	i__2 = *n;
	for (j = 1; j <= i__2; ++j) {
	    vi[j + i__ * vi_dim1] = 0.;
/* L80: */
	}
	goto L140;
L100:
	i__2 = *n;
	for (j = 1; j <= i__2; ++j) {
	    vi[j + i__ * vi_dim1] = vr[j + (i__ + 1) * vr_dim1];
/* L120: */
	}
L140:
	;
    }
    i__1 = *n;
    for (i__ = 1; i__ <= i__1; ++i__) {
	sum = 0.;
	max__ = 0.;
	i__2 = *n;
	for (j = 1; j <= i__2; ++j) {
	    if ((d__1 = vr[j + i__ * vr_dim1], abs(d__1)) <= max__) {
		goto L160;
	    }
	    max__ = (d__1 = vr[j + i__ * vr_dim1], abs(d__1));
L160:
	    if ((d__1 = vi[j + i__ * vi_dim1], abs(d__1)) <= max__) {
		goto L180;
	    }
	    max__ = (d__1 = vi[j + i__ * vi_dim1], abs(d__1));
L180:
	    ;
	}
	i__2 = *n;
	for (j = 1; j <= i__2; ++j) {
	    vr[j + i__ * vr_dim1] /= max__;
	    vi[j + i__ * vi_dim1] /= max__;
/* L200: */
	}
	max__ = 0.;
	i__2 = *n;
	for (j = 1; j <= i__2; ++j) {
/* Computing 2nd power */
	    d__1 = vr[j + i__ * vr_dim1];
/* Computing 2nd power */
	    d__2 = vi[j + i__ * vi_dim1];
	    term = d__1 * d__1 + d__2 * d__2;
	    sum += term;
	    if (term <= max__) {
		goto L220;
	    }
	    max__ = term;
	    c__ = vr[j + i__ * vr_dim1];
	    d__ = -vi[j + i__ * vi_dim1];
L220:
/* L240: */
	    ;
	}
/* Computing 2nd power */
	d__1 = c__;
/* Computing 2nd power */
	d__2 = d__;
	sum *= d__1 * d__1 + d__2 * d__2;
	sum = sqrt(sum);
	i__2 = *n;
	for (j = 1; j <= i__2; ++j) {
	    term = vr[j + i__ * vr_dim1];
	    vr[j + i__ * vr_dim1] = (vr[j + i__ * vr_dim1] * c__ - vi[j + i__ 
		    * vi_dim1] * d__) / sum;
	    vi[j + i__ * vi_dim1] = (d__ * term + c__ * vi[j + i__ * vi_dim1])
		     / sum;
/* L260: */
	}
/* L280: */
    }
    return 0;
} /* f02agf_ */

/* Subroutine */ int f02aqf_(n, low, upp, machep, h__, ih, vecs, ivecs, wr, 
	wi, cnt, ifail)
integer *n, *low, *upp;
doublereal *machep, *h__;
integer *ih;
doublereal *vecs;
integer *ivecs;
doublereal *wr, *wi;
integer *cnt, *ifail;
{
    /* System generated locals */
    integer h_dim1, h_offset, vecs_dim1, vecs_offset, i__1, i__2, i__3;
    doublereal d__1, d__2, d__3;

    /* Builtin functions */
    double sqrt();

    /* Local variables */
    static doublereal norm;
    extern doublereal a02abf_();
    extern /* Subroutine */ int a02acf_();
    static integer i__, j, k, l, m;
    static doublereal p, q, r__, s, t, u, w, x, y, z__;
    static char p01rec[1*1];
    extern doublereal x02ajf_(), x02akf_();
    extern integer p01abf_();
    extern /* Subroutine */ int dgemv_();
    static integer isave, i1, m2, m3, na, ii;
    static doublereal ra, sa;
    static integer en, jj, kk, ll, mm;
    static doublereal vi, vr;
    static integer na1;
    static logical notlas;
    static integer en2, nhs, itn, its, low1, upp1;

/*     MARK 13 RE-ISSUE. NAG COPYRIGHT 1988. */

/*     HQR2 */
/*     FINDS THE EIGENVALUES AND EIGENVECTORS OF A REAL MATRIX */
/*     WHICH HAS BEEN REDUCED TO UPPER HESSENBERG FORM IN THE ARRAY */
/*     H(N,N) WITH THE ACCUMULATED TRANSFORMATIONS STORED IN */
/*     THE ARRAY VECS(N,N). THE REAL AND IMAGINARY PARTS OF THE */
/*     EIGENVALUES ARE FORMED IN THE ARRAYS WR, WI(N) AND THE */
/*     EIGENVECTORS ARE FORMED IN THE ARRAY VECS(N,N) WHERE */
/*     ONLY ONE COMPLEX VECTOR, CORRESPONDING TO THE ROOT WITH */
/*     POSITIVE IMAGINARY PART, IS FORMED FOR A COMPLEX PAIR. LOW */
/*     AND UPP ARE TWO INTEGERS PRODUCED IN BALANCING WHERE */
/*     EIGENVALUES ARE ISOLATED IN POSITIONS 1 TO LOW-1 AND UPP+1 */
/*     TO N. IF BALANCING IS NOT USED LOW=1, UPP=N. MACHEP IS THE */
/*     RELATIVE MACHINE PRECISION. THE SUBROUTINE WILL FAIL IF */
/*     ALL EIGENVALUES TAKE MORE THAN 30*N ITERATIONS. */
/*     1ST DECEMBER 1971 */

/*     .. Parameters .. */
/*     .. Scalar Arguments .. */
/*     .. Array Arguments .. */
/*     .. Local Scalars .. */
/*     .. Local Arrays .. */
/*     .. External Functions .. */
/*     .. External Subroutines .. */
/*     .. Intrinsic Functions .. */
/*     .. Executable Statements .. */
    /* Parameter adjustments */
    --cnt;
    --wi;
    --wr;
    h_dim1 = *ih;
    h_offset = h_dim1 + 1;
    h__ -= h_offset;
    vecs_dim1 = *ivecs;
    vecs_offset = vecs_dim1 + 1;
    vecs -= vecs_offset;

    /* Function Body */
    isave = *ifail;
/*     COMPUTE MATRIX NORM */
    norm = 0.;
    k = 1;
    i__1 = *n;
    for (i__ = 1; i__ <= i__1; ++i__) {
	i__2 = *n;
	for (j = k; j <= i__2; ++j) {
	    norm += (d__1 = h__[i__ + j * h_dim1], abs(d__1));
/* L20: */
	}
	k = i__;
/* L40: */
    }
    nhs = *n * (*n + 1) / 2 + *n - 1;
/*     ISOLATED ROOTS */
    if (*low <= 1) {
	goto L80;
    }
    j = *low - 1;
    i__1 = j;
    for (i__ = 1; i__ <= i__1; ++i__) {
	wr[i__] = h__[i__ + i__ * h_dim1];
	wi[i__] = 0.;
	cnt[i__] = 0;
/* L60: */
    }
L80:
    if (*upp >= *n) {
	goto L120;
    }
    j = *upp + 1;
    i__1 = *n;
    for (i__ = j; i__ <= i__1; ++i__) {
	wr[i__] = h__[i__ + i__ * h_dim1];
	wi[i__] = 0.;
	cnt[i__] = 0;
/* L100: */
    }
L120:
    en = *upp;
    t = 0.;
    itn = *n * 30;
L140:
    if (en < *low) {
	goto L880;
    }
    its = 0;
    na = en - 1;
/*     LOOK FOR SINGLE SMALL SUB-DIAGONAL ELEMENT */
L160:
    if (*low + 1 > en) {
	goto L200;
    }
    low1 = *low + 1;
    i__1 = en;
    for (ll = low1; ll <= i__1; ++ll) {
	l = en + low1 - ll;
	s = (d__1 = h__[l - 1 + (l - 1) * h_dim1], abs(d__1)) + (d__2 = h__[l 
		+ l * h_dim1], abs(d__2));
	if (s < x02akf_() / x02ajf_()) {
	    s = norm / (doublereal) nhs;
	}
	if ((d__1 = h__[l + (l - 1) * h_dim1], abs(d__1)) <= *machep * s) {
	    goto L220;
	}
/* L180: */
    }
L200:
    l = *low;
L220:
    x = h__[en + en * h_dim1];
    if (l == en) {
	goto L740;
    }
    y = h__[na + na * h_dim1];
    w = h__[en + na * h_dim1] * h__[na + en * h_dim1];
    if (l == na) {
	goto L760;
    }
    if (itn <= 0) {
	goto L1500;
    }
/*     FORM SHIFT */
    if (its != 10 && its != 20) {
	goto L280;
    }
    t += x;
    if (*low > en) {
	goto L260;
    }
    i__1 = en;
    for (i__ = *low; i__ <= i__1; ++i__) {
	h__[i__ + i__ * h_dim1] -= x;
/* L240: */
    }
L260:
    s = (d__1 = h__[en + na * h_dim1], abs(d__1)) + (d__2 = h__[na + (en - 2) 
	    * h_dim1], abs(d__2));
    x = s * .75;
    y = x;
/* Computing 2nd power */
    d__1 = s;
    w = d__1 * d__1 * -.4375;
L280:
    ++its;
    --itn;
/*     LOOK FOR TWO CONSECUTIVE SMALL SUB-DIAGONAL ELEMENTS */
    if (l > en - 2) {
	goto L320;
    }
    en2 = en - 2;
    i__1 = en2;
    for (mm = l; mm <= i__1; ++mm) {
	m = l + en2 - mm;
	z__ = h__[m + m * h_dim1];
	r__ = x - z__;
	s = y - z__;
	p = (r__ * s - w) / h__[m + 1 + m * h_dim1] + h__[m + (m + 1) * 
		h_dim1];
	q = h__[m + 1 + (m + 1) * h_dim1] - z__ - r__ - s;
	r__ = h__[m + 2 + (m + 1) * h_dim1];
	s = abs(p) + abs(q) + abs(r__);
	p /= s;
	q /= s;
	r__ /= s;
	if (m == l) {
	    goto L320;
	}
	if ((d__1 = h__[m + (m - 1) * h_dim1], abs(d__1)) * (abs(q) + abs(r__)
		) <= *machep * abs(p) * ((d__2 = h__[m - 1 + (m - 1) * h_dim1]
		, abs(d__2)) + abs(z__) + (d__3 = h__[m + 1 + (m + 1) * 
		h_dim1], abs(d__3)))) {
	    goto L320;
	}
/* L300: */
    }
L320:
    m2 = m + 2;
    if (m2 > en) {
	goto L360;
    }
    i__1 = en;
    for (i__ = m2; i__ <= i__1; ++i__) {
	h__[i__ + (i__ - 2) * h_dim1] = 0.;
/* L340: */
    }
L360:
    m3 = m + 3;
    if (m3 > en) {
	goto L400;
    }
    i__1 = en;
    for (i__ = m3; i__ <= i__1; ++i__) {
	h__[i__ + (i__ - 3) * h_dim1] = 0.;
/* L380: */
    }
L400:
    if (m > na) {
	goto L720;
    }
    i__1 = na;
    for (k = m; k <= i__1; ++k) {
	notlas = k != na;
	if (k == m) {
	    goto L420;
	}
	p = h__[k + (k - 1) * h_dim1];
	q = h__[k + 1 + (k - 1) * h_dim1];
	r__ = 0.;
	if (notlas) {
	    r__ = h__[k + 2 + (k - 1) * h_dim1];
	}
	x = abs(p) + abs(q) + abs(r__);
	if (x == 0.) {
	    goto L700;
	}
	p /= x;
	q /= x;
	r__ /= x;
L420:
/* Computing 2nd power */
	d__1 = p;
/* Computing 2nd power */
	d__2 = q;
/* Computing 2nd power */
	d__3 = r__;
	s = sqrt(d__1 * d__1 + d__2 * d__2 + d__3 * d__3);
	if (p < 0.) {
	    s = -s;
	}
	if (k != m) {
	    goto L440;
	}
	if (l != m) {
	    h__[k + (k - 1) * h_dim1] = -h__[k + (k - 1) * h_dim1];
	}
	goto L460;
L440:
	h__[k + (k - 1) * h_dim1] = -s * x;
L460:
	p += s;
	x = p / s;
	y = q / s;
	z__ = r__ / s;
	q /= p;
	r__ /= p;
/*        ROW MODIFICATION */
	if (notlas) {
	    goto L500;
	}
	i__2 = *n;
	for (j = k; j <= i__2; ++j) {
	    p = h__[k + j * h_dim1] + q * h__[k + 1 + j * h_dim1];
	    h__[k + 1 + j * h_dim1] -= p * y;
	    h__[k + j * h_dim1] -= p * x;
/* L480: */
	}
	goto L540;
L500:
	i__2 = *n;
	for (j = k; j <= i__2; ++j) {
	    p = h__[k + j * h_dim1] + q * h__[k + 1 + j * h_dim1] + r__ * h__[
		    k + 2 + j * h_dim1];
	    h__[k + 2 + j * h_dim1] -= p * z__;
	    h__[k + 1 + j * h_dim1] -= p * y;
	    h__[k + j * h_dim1] -= p * x;
/* L520: */
	}
L540:
	j = en;
	if (k + 3 < en) {
	    j = k + 3;
	}
/*        COLUMN MODIFICATION */
	if (notlas) {
	    goto L580;
	}
	i__2 = j;
	for (i__ = 1; i__ <= i__2; ++i__) {
	    p = x * h__[i__ + k * h_dim1] + y * h__[i__ + (k + 1) * h_dim1];
	    h__[i__ + (k + 1) * h_dim1] -= p * q;
	    h__[i__ + k * h_dim1] -= p;
/* L560: */
	}
	goto L620;
L580:
	i__2 = j;
	for (i__ = 1; i__ <= i__2; ++i__) {
	    p = x * h__[i__ + k * h_dim1] + y * h__[i__ + (k + 1) * h_dim1] + 
		    z__ * h__[i__ + (k + 2) * h_dim1];
	    h__[i__ + (k + 2) * h_dim1] -= p * r__;
	    h__[i__ + (k + 1) * h_dim1] -= p * q;
	    h__[i__ + k * h_dim1] -= p;
/* L600: */
	}
/*        ACCUMULATE TRANSFORMATIONS */
L620:
	if (*low > *upp) {
	    goto L700;
	}
	if (notlas) {
	    goto L660;
	}
	i__2 = *upp;
	for (i__ = *low; i__ <= i__2; ++i__) {
	    p = x * vecs[i__ + k * vecs_dim1] + y * vecs[i__ + (k + 1) * 
		    vecs_dim1];
	    vecs[i__ + (k + 1) * vecs_dim1] -= p * q;
	    vecs[i__ + k * vecs_dim1] -= p;
/* L640: */
	}
	goto L700;
L660:
	i__2 = *upp;
	for (i__ = *low; i__ <= i__2; ++i__) {
	    p = x * vecs[i__ + k * vecs_dim1] + y * vecs[i__ + (k + 1) * 
		    vecs_dim1] + z__ * vecs[i__ + (k + 2) * vecs_dim1];
	    vecs[i__ + (k + 2) * vecs_dim1] -= p * r__;
	    vecs[i__ + (k + 1) * vecs_dim1] -= p * q;
	    vecs[i__ + k * vecs_dim1] -= p;
/* L680: */
	}
L700:
	;
    }
L720:
    goto L160;
/*     ONE ROOT FOUND */
L740:
    wr[en] = x + t;
    h__[en + en * h_dim1] = wr[en];
    wi[en] = 0.;
    cnt[en] = its;
    en = na;
    goto L140;
/*     TWO ROOTS FOUND */
L760:
    p = (y - x) / 2.;
/* Computing 2nd power */
    d__1 = p;
    q = d__1 * d__1 + w;
    z__ = sqrt((abs(q)));
    x += t;
    h__[en + en * h_dim1] = x;
    h__[na + na * h_dim1] = y + t;
    cnt[en] = -its;
    cnt[na] = its;
    if (q < 0.) {
	goto L840;
    }
/*     REAL PAIR */
    if (p < 0.) {
	z__ = p - z__;
    }
    if (p > 0.) {
	z__ = p + z__;
    }
    wr[na] = x + z__;
    wr[en] = wr[na];
    if (z__ != 0.) {
	wr[en] = x - w / z__;
    }
    wi[na] = 0.;
    wi[en] = 0.;
    x = h__[en + na * h_dim1];
    r__ = a02abf_(&x, &z__);
    p = x / r__;
    q = z__ / r__;
/*     ROW MODIFICATION */
    i__1 = *n;
    for (j = na; j <= i__1; ++j) {
	z__ = h__[na + j * h_dim1];
	h__[na + j * h_dim1] = q * z__ + p * h__[en + j * h_dim1];
	h__[en + j * h_dim1] = q * h__[en + j * h_dim1] - p * z__;
/* L780: */
    }
/*     COLUMN MODIFICATION */
    i__1 = en;
    for (i__ = 1; i__ <= i__1; ++i__) {
	z__ = h__[i__ + na * h_dim1];
	h__[i__ + na * h_dim1] = q * z__ + p * h__[i__ + en * h_dim1];
	h__[i__ + en * h_dim1] = q * h__[i__ + en * h_dim1] - p * z__;
/* L800: */
    }
/*     ACCUMULATE TRANSFORMATIONS */
    i__1 = *upp;
    for (i__ = *low; i__ <= i__1; ++i__) {
	z__ = vecs[i__ + na * vecs_dim1];
	vecs[i__ + na * vecs_dim1] = q * z__ + p * vecs[i__ + en * vecs_dim1];
	vecs[i__ + en * vecs_dim1] = q * vecs[i__ + en * vecs_dim1] - p * z__;
/* L820: */
    }
    goto L860;
/*     COMPLEX PAIR */
L840:
    wr[na] = x + p;
    wr[en] = x + p;
    wi[na] = z__;
    wi[en] = -z__;
L860:
    en += -2;
    goto L140;
/*     ALL ROOTS FOUND NOW BACKSUBSTITUTE */
L880:
    if (norm == 0.) {
	goto L1480;
    }
    norm *= *machep;
/*     BACKSUBSTITUTION */
    i__1 = *n;
    for (kk = 1; kk <= i__1; ++kk) {
	en = *n + 1 - kk;
	p = wr[en];
	q = wi[en];
	na = en - 1;
	if (q != 0.) {
	    goto L1120;
	}
/*        REAL VECTOR */
	h__[en + en * h_dim1] = 1.;
	if (na < 1) {
	    goto L1340;
	}
	i__2 = na;
	for (ii = 1; ii <= i__2; ++ii) {
	    i__ = na + 1 - ii;
	    i1 = i__ - 1;
	    w = h__[i__ + i__ * h_dim1] - p;
	    r__ = h__[i__ + en * h_dim1];
	    if (wi[i__] >= 0.) {
		goto L900;
	    }
	    z__ = w;
	    s = r__;
	    goto L1100;
L900:
	    if (wi[i__] > 0.) {
		goto L1020;
	    }
/*           MODIFICATION TO STOP OVERFLOW */
	    if (w != 0.) {
		goto L940;
	    }
	    if (abs(r__) < norm * 10.) {
		goto L960;
	    }
	    r__ = -r__;
	    i__3 = en;
	    for (j = 1; j <= i__3; ++j) {
		h__[j + en * h_dim1] *= norm;
/* L920: */
	    }
	    goto L980;
L940:
	    r__ = -r__ / w;
	    goto L980;
L960:
	    r__ = -r__ / norm;
L980:
	    h__[i__ + en * h_dim1] = r__;
	    if (i1 == 0) {
		goto L1100;
	    }
	    i__3 = i1;
	    for (j = 1; j <= i__3; ++j) {
		h__[j + en * h_dim1] += h__[j + i__ * h_dim1] * r__;
/* L1000: */
	    }
	    goto L1100;
/*           SOLVE REAL EQUATIONS */
L1020:
	    x = h__[i__ + (i__ + 1) * h_dim1];
	    y = h__[i__ + 1 + i__ * h_dim1];
/* Computing 2nd power */
	    d__1 = wr[i__] - p;
/* Computing 2nd power */
	    d__2 = wi[i__];
	    q = d__1 * d__1 + d__2 * d__2;
	    t = (x * s - z__ * r__) / q;
	    h__[i__ + en * h_dim1] = t;
	    if (abs(x) > abs(z__)) {
		goto L1040;
	    }
	    r__ = (-s - y * t) / z__;
	    goto L1060;
L1040:
	    r__ = (-r__ - w * t) / x;
L1060:
	    h__[i__ + 1 + en * h_dim1] = r__;
	    if (i1 == 0) {
		goto L1100;
	    }
	    i__3 = i1;
	    for (j = 1; j <= i__3; ++j) {
		h__[j + en * h_dim1] = h__[j + en * h_dim1] + h__[j + (i__ + 
			1) * h_dim1] * r__ + h__[j + i__ * h_dim1] * t;
/* L1080: */
	    }
L1100:
	    ;
	}
/*        END REAL VECTOR */
	goto L1340;
L1120:
	if (q > 0.) {
	    goto L1340;
	}
/*        COMPLEX VECTOR ASSOCIATED WITH LAMBDA=P-I*Q */
	if ((d__1 = h__[en + na * h_dim1], abs(d__1)) <= (d__2 = h__[na + en *
		 h_dim1], abs(d__2))) {
	    goto L1140;
	}
	r__ = q / h__[en + na * h_dim1];
	s = -(h__[en + en * h_dim1] - p) / h__[en + na * h_dim1];
	goto L1160;
L1140:
	d__1 = -h__[na + en * h_dim1];
	d__2 = h__[na + na * h_dim1] - p;
	a02acf_(&c_b114, &d__1, &d__2, &q, &r__, &s);
L1160:
	h__[en + na * h_dim1] = 0.;
	h__[en + en * h_dim1] = 1.;
	h__[na + na * h_dim1] = r__;
	h__[na + en * h_dim1] = s;
	if (na < 2) {
	    goto L1340;
	}
	na1 = na - 1;
	i__2 = na1;
	for (j = 1; j <= i__2; ++j) {
	    h__[j + en * h_dim1] += h__[j + na * h_dim1] * s;
	    h__[j + na * h_dim1] *= r__;
/* L1180: */
	}
	i__2 = na1;
	for (ii = 1; ii <= i__2; ++ii) {
	    i__ = na1 + 1 - ii;
	    i1 = i__ - 1;
	    w = h__[i__ + i__ * h_dim1] - p;
	    ra = h__[i__ + na * h_dim1];
	    sa = h__[i__ + en * h_dim1];
	    if (wi[i__] >= 0.) {
		goto L1200;
	    }
	    z__ = w;
	    r__ = ra;
	    s = sa;
	    goto L1320;
L1200:
	    if (wi[i__] == 0.) {
		goto L1280;
	    }
/*           SOLVE COMPLEX EQUATIONS */
	    x = h__[i__ + (i__ + 1) * h_dim1];
	    y = h__[i__ + 1 + i__ * h_dim1];
/* Computing 2nd power */
	    d__1 = wr[i__] - p;
/* Computing 2nd power */
	    d__2 = wi[i__];
/* Computing 2nd power */
	    d__3 = q;
	    vr = d__1 * d__1 + d__2 * d__2 - d__3 * d__3;
	    vi = (wr[i__] - p) * 2. * q;
	    if (vr == 0. && vi == 0.) {
		vr = *machep * norm * (abs(w) + abs(q) + abs(x) + abs(y) + 
			abs(z__));
	    }
	    d__1 = x * r__ - z__ * ra + q * sa;
	    d__2 = x * s - z__ * sa - q * ra;
	    a02acf_(&d__1, &d__2, &vr, &vi, &t, &u);
	    if (abs(x) <= abs(z__) + abs(q)) {
		goto L1220;
	    }
	    r__ = (-ra - w * t + q * u) / x;
	    s = (-sa - w * u - q * t) / x;
	    goto L1240;
L1220:
	    d__1 = -r__ - y * t;
	    d__2 = -s - y * u;
	    a02acf_(&d__1, &d__2, &z__, &q, &r__, &s);
L1240:
	    h__[i__ + na * h_dim1] = t;
	    h__[i__ + en * h_dim1] = u;
	    h__[i__ + 1 + na * h_dim1] = r__;
	    h__[i__ + 1 + en * h_dim1] = s;
	    if (i1 == 0) {
		goto L1320;
	    }
	    i__3 = i1;
	    for (j = 1; j <= i__3; ++j) {
		h__[j + na * h_dim1] = h__[j + na * h_dim1] + h__[j + (i__ + 
			1) * h_dim1] * r__ + h__[j + i__ * h_dim1] * t;
		h__[j + en * h_dim1] = h__[j + en * h_dim1] + h__[j + (i__ + 
			1) * h_dim1] * s + h__[j + i__ * h_dim1] * u;
/* L1260: */
	    }
	    goto L1320;
L1280:
	    d__1 = -ra;
	    d__2 = -sa;
	    a02acf_(&d__1, &d__2, &w, &q, &r__, &s);
	    h__[i__ + na * h_dim1] = r__;
	    h__[i__ + en * h_dim1] = s;
	    if (i1 == 0) {
		goto L1320;
	    }
	    i__3 = i1;
	    for (j = 1; j <= i__3; ++j) {
		h__[j + na * h_dim1] += h__[j + i__ * h_dim1] * r__;
		h__[j + en * h_dim1] += h__[j + i__ * h_dim1] * s;
/* L1300: */
	    }
L1320:
	    ;
	}
/*        END COMPLEX VECTOR */
L1340:
	;
    }
/*     END BACKSUBSTITUTION */
/*     VECTORS OF ISOLATED ROOTS */
    low1 = *low - 1;
    upp1 = *upp + 1;
    i__1 = *n;
    for (j = 1; j <= i__1; ++j) {
	m = min(j,low1);
	if (m < 1) {
	    goto L1380;
	}
	i__2 = m;
	for (i__ = 1; i__ <= i__2; ++i__) {
	    vecs[i__ + j * vecs_dim1] = h__[i__ + j * h_dim1];
/* L1360: */
	}
L1380:
	if (upp1 > j) {
	    goto L1420;
	}
	i__2 = j;
	for (i__ = upp1; i__ <= i__2; ++i__) {
	    vecs[i__ + j * vecs_dim1] = h__[i__ + j * h_dim1];
/* L1400: */
	}
L1420:
	;
    }
/*     MULTIPLY BY TRANSFORMATION MATRIX TO GIVE */
/*     VECTORS OF ORIGINAL FULL MATRIX */
    i__1 = *n;
    for (jj = *low; jj <= i__1; ++jj) {
	j = *low + *n - jj;
	m = min(j,*upp);
	i__2 = *upp;
	for (i__ = *low; i__ <= i__2; ++i__) {
	    vecs[i__ + j * vecs_dim1] = vecs[i__ + m * vecs_dim1] * h__[m + j 
		    * h_dim1];
/* L1440: */
	}
	--m;
	if (m + 1 >= *low) {
	    i__2 = *upp - *low + 1;
	    i__3 = m - *low + 1;
	    dgemv_("N", &i__2, &i__3, &c_b15, &vecs[*low + *low * vecs_dim1], 
		    ivecs, &h__[*low + j * h_dim1], &c__1, &c_b15, &vecs[*low 
		    + j * vecs_dim1], &c__1, 1L);
	}
/* L1460: */
    }
L1480:
    *ifail = 0;
    return 0;
L1500:
    *ifail = p01abf_(&isave, &c__1, "F02AQF", &c__0, p01rec, 6L, 1L);
    return 0;
} /* f02aqf_ */

/* Subroutine */ int f02szf_(n, d__, e, sv, wantb, b, wanty, y, nry, ly, 
	wantz, z__, nrz, ncz, work1, work2, work3, ifail)
integer *n;
doublereal *d__, *e, *sv;
logical *wantb;
doublereal *b;
logical *wanty;
doublereal *y;
integer *nry, *ly;
logical *wantz;
doublereal *z__;
integer *nrz, *ncz;
doublereal *work1, *work2, *work3;
integer *ifail;
{
    /* System generated locals */
    integer y_dim1, y_offset, z_dim1, z_offset, i__1, i__2, i__3;
    doublereal d__1, d__2, d__3, d__4;

    /* Builtin functions */
    double sqrt();

    /* Local variables */
    static integer ierr, iter;
    static doublereal c__, f, g;
    static integer i__, j, k, l;
    extern integer p01abf_();
    static doublereal s, t, x;
    static char p01rec[1*1];
    extern doublereal x02ajf_(), x02amf_();
    static doublereal small, anorm;
    static integer maxit;
    extern /* Subroutine */ int f01lzw_(), f01lzy_();
    extern doublereal f01lzz_();
    static doublereal shuft;
    extern /* Subroutine */ int f02szz_();
    static doublereal dk, dl, ek;
    static integer jj, kk, ll, lm1, lp1;
    static doublereal sqteps, rsqtps, big, eps, svi, dkm1, ekm1;

/*     MARK 8 RELEASE. NAG COPYRIGHT 1979. */
/*     MARK 9 REVISED. IER-328 (SEP 1981). */
/*     MARK 11.5(F77) REVISED. (SEPT 1985.) */
/*     MARK 12 REVISED. IER-518 (AUG 1986). */
/*     MARK 13 REVISED. USE OF MARK 12 X02 FUNCTIONS (APR 1988). */
/*     WRITTEN BY S. HAMMARLING, MIDDLESEX POLYTECHNIC (SVDBID) */

/*     F02SZF RETURNS PART OR ALL OF THE SINGULAR VALUE */
/*     DECOMPOSITION OF THE N*N UPPER BIDIAGONAL MATRIX A. THAT */
/*     IS, A IS FACTORIZED AS */

/*     A = Q*DIAG(SV)*(P**T) , */

/*     WHERE Q AND P ARE N*N ORTHOGONAL MATRICES AND DIAG(SV) */
/*     IS AN N*N DIAGONAL MATRIX WITH NON-NEGATIVE DIAGONAL */
/*     ELEMENTS SV(1),SV(2),..., SV(N), THESE BEING THE */
/*     SINGULAR VALUES OF A. */

/*     IF WANTB IS .TRUE. THEN B RETURNS (Q**T)*B. */
/*     IF WANTY IS .TRUE. THEN Y RETURNS Y*Q. */
/*     IF WANTZ IS .TRUE. THEN Z RETURNS (P**T)*Z. */

/*     INPUT PARAMETERS. */

/*     N     - THE ORDER OF THE MATRIX. MUST BE AT LEAST 1. */

/*     D     - N ELEMENT VECTOR SUCH THAT D(I)=A(I,I), I=1,2,...,N. */
/*             D IS UNALTERED UNLESS ROUTINE IS CALLED WITH SV=D. */

/*     E     - N ELEMENT VECTOR SUCH THAT E(I)=A(I-1,I), I=2,3,...,N. */
/*             E(1) IS NOT REFERENCED. */
/*             E IS UNALTERED UNLESS ROUTINE IS CALLED WITH WORK1=E. */

/*     WANTB - MUST BE .TRUE. IF (Q**T)*B IS REQUIRED. */
/*             IF WANTB IS .FALSE. THEN B IS NOT REFERENCED. */

/*     B     - AN N ELEMENT REAL VECTOR. */

/*     WANTY - MUST BE .TRUE. IF Y*Q IS REQUIRED. */
/*             IF WANTY IS .FALSE. THEN Y IS NOT REFERENCED. */

/*     Y     - AN LY*N REAL MATRIX. */

/*     NRY   - IF WANTY IS .TRUE. THEN NRY MUST BE THE ROW */
/*             DIMENSION OF Y AS DECLARED IN THE CALLING */
/*             PROGRAM AND MUST BE AT LEAST LY. */

/*     LY    - IF WANTY IS .TRUE. THEN LY MUST BE THE NUMBER */
/*             OF ROWS OF Y AND MUST BE AT LEAST 1. */

/*     WANTZ - MUST BE .TRUE. IF (P**T)*Z IS REQUIRED. */
/*             IF WANTZ IS .FALSE. THEN Z IS NOT REFERENCED. */

/*     Z     - AN N*NCZ REAL MATRIX. */

/*     NRZ   - IF WANTZ IS .TRUE. THEN NRZ MUST BE THE ROW */
/*             DIMENSION OF Z AS DECLARED IN THE CALLING */
/*             PROGRAM AND MUST BE AT LEAST N. */

/*     NCZ   - IF WANTZ IS .TRUE. THEN NCZ MUST BE THE */
/*             NUMBER OF COLUMNS OF Z AND MUST BE AT LEAST */
/*             1. */

/*     IFAIL - THE USUAL FAILURE PARAMETER. IF IN DOUBT SET */
/*             IFAIL TO ZERO BEFORE CALLING F02SZF. */

/*     OUTPUT PARAMETERS. */

/*     SV    - N ELEMENT VECTOR CONTAINING THE SINGULAR */
/*             VALUES OF A. THEY ARE ORDERED SO THAT */
/*             SV(1).GE.SV(2).GE. ... .GE.SV(N). THE ROUTINE */
/*             MAY BE CALLED WITH SV=D. */

/*     B     - IF WANTB IS .TRUE. THEN B WILL RETURN THE N */
/*             ELEMENT VECTOR (Q**T)*B. */

/*     Y     - IF WANTY IS .TRUE. THEN Y WILL RETURN THE */
/*             LY*N MATRIX Y*Q. */

/*     Z     - IF WANTZ IS .TRUE. THEN Z WILL RETURN THE N*NCZ MATRIX */
/*             (P**T)*Z. */

/*     IFAIL - ON NORMAL RETURN IFAIL WILL BE ZERO. */
/*             IN THE UNLIKELY EVENT THAT THE QR-ALGORITHM */
/*             FAILS TO FIND THE SINGULAR VALUES IN 50*N */
/*             ITERATIONS THEN IFAIL WILL BE 2 OR MORE AND */
/*             SUCH THAT SV(1),SV(2),..,SV(IFAIL-1) MAY NOT */
/*             HAVE BEEN FOUND. SEE WORK1 BELOW. THIS */
/*             FAILURE IS NOT LIKELY TO OCCUR. */
/*             IF AN INPUT PARAMETER IS INCORRECTLY SUPPLIED */
/*             THEN IFAIL IS SET TO UNITY. */

/*     WORKSPACE PARAMETERS. */

/*     WORK1 - AN N ELEMENT VECTOR. IF E IS NOT REQUIRED ON */
/*             RETURN THEN THE ROUTINE MAY BE CALLED WITH */
/*             WORK1=E. WORK1(1) RETURNS THE TOTAL NUMBER OF */
/*             ITERATIONS TAKEN BY THE  QR-ALGORITHM. IF */
/*             IFAIL IS POSITIVE ON RETURN THEN THE MATRIX A */
/*             IS GIVEN  BY A=Q*C*(P**T) , WHERE C IS THE */
/*             UPPER BIDIAGONAL MATRIX WITH SV AS ITS */
/*             DIAGONAL AND WORK1 AS ITS SUPER-DIAGONAL. */

/*     WORK2 */
/*     WORK3 - N ELEMENT VECTORS. IF WANTZ IS .FALSE. THEN WORK2 AND */
/*             WORK3 ARE NOT REFERENCED. */

/*     .. Parameters .. */
/*     .. Scalar Arguments .. */
/*     .. Array Arguments .. */
/*     .. Local Scalars .. */
/*     .. Local Arrays .. */
/*     .. External Functions .. */
/*     .. External Subroutines .. */
/*     .. Intrinsic Functions .. */
/*     .. Executable Statements .. */
    /* Parameter adjustments */
    --work3;
    --work2;
    --work1;
    --b;
    --sv;
    --e;
    --d__;
    y_dim1 = *nry;
    y_offset = y_dim1 + 1;
    y -= y_offset;
    z_dim1 = *nrz;
    z_offset = z_dim1 + 1;
    z__ -= z_offset;

    /* Function Body */
    ierr = *ifail;
    if (ierr == 0) {
	*ifail = 1;
    }

    if (*n < 1) {
	goto L500;
    }
    if (*wanty && (*nry < *ly || *ly < 1)) {
	goto L500;
    }
    if (*wantz && (*nrz < *n || *ncz < 1)) {
	goto L500;
    }

    small = x02amf_();
    big = 1. / small;
    eps = x02ajf_();
    sqteps = sqrt(eps);
    rsqtps = 1. / sqteps;

    iter = 0;
    k = *n;
    sv[1] = d__[1];
    anorm = abs(d__[1]);
    if (*n == 1) {
	goto L280;
    }

    i__1 = *n;
    for (i__ = 2; i__ <= i__1; ++i__) {
	sv[i__] = d__[i__];
	work1[i__] = e[i__];
/* Computing MAX */
	d__3 = anorm, d__4 = (d__1 = d__[i__], abs(d__1)), d__3 = max(d__3,
		d__4), d__4 = (d__2 = e[i__], abs(d__2));
	anorm = max(d__3,d__4);
/* L20: */
    }

    maxit = *n * 50;
    eps *= anorm;

/*     MAXIT IS THE MAXIMUM NUMBER OF ITERATIONS ALLOWED. */
/*     EPS WILL BE USED TO TEST FOR NEGLIGIBLE ELEMENTS. */
/*     START MAIN LOOP. ONE SINGULAR VALUE IS FOUND FOR EACH */
/*     VALUE OF K. K GOES IN OPPOSITE DIRECTION TO KK. */

    i__1 = *n;
    for (kk = 2; kk <= i__1; ++kk) {

/*        NOW TEST FOR SPLITTING. L GOES IN OPPOSITE DIRECTION TO LL. 
*/

L40:
	l = k;
	i__2 = k;
	for (ll = 2; ll <= i__2; ++ll) {
	    if ((d__1 = work1[l], abs(d__1)) <= eps) {
		goto L240;
	    }
	    --l;
	    if ((d__1 = sv[l], abs(d__1)) < eps) {
		goto L180;
	    }
/* L60: */
	}

L80:
	if (iter == maxit) {
	    goto L280;
	}

/*        MAXIT QR-STEPS WITHOUT CONVERGENCE. FAILURE. */

	++iter;

/*        NOW DETERMINE SHIFT. */

	lp1 = l + 1;
	dl = sv[l];
	dkm1 = sv[k - 1];
	dk = sv[k];
	ekm1 = 0.;
	if (k != 2) {
	    ekm1 = work1[k - 1];
	}
	ek = work1[k];
	f = (dkm1 - dk) * (dkm1 + dk) + (ekm1 - ek) * (ekm1 + ek);
	f /= ek * 2. * dkm1;
	g = abs(f);
	if (g <= rsqtps) {
/* Computing 2nd power */
	    d__1 = f;
	    g = sqrt(d__1 * d__1 + 1.);
	}
	if (f < 0.) {
	    g = -g;
	}

	shuft = ek * (ek - dkm1 / (f + g));
	f = (dl - dk) * (dl + dk) - shuft;
	x = dl * work1[lp1];

/*        NOW PERFORM THE QR-STEP AND CHASE ZEROS. */

	i__2 = k;
	for (i__ = lp1; i__ <= i__2; ++i__) {

	    t = f01lzz_(&f, &x, &small, &big);

	    f01lzw_(&t, &c__, &s, &sqteps, &rsqtps, &big);

	    if (i__ > lp1) {
		work1[i__ - 1] = c__ * f + s * x;
	    }
	    f = c__ * sv[i__ - 1] + s * work1[i__];
	    work1[i__] = c__ * work1[i__] - s * sv[i__ - 1];
	    x = s * sv[i__];
	    svi = c__ * sv[i__];

	    if (! (*wantz)) {
		goto L100;
	    }
	    work2[i__] = c__;
	    work3[i__] = s;

L100:
	    t = f01lzz_(&f, &x, &small, &big);

	    f01lzw_(&t, &c__, &s, &sqteps, &rsqtps, &big);

	    if (*wanty) {
		f01lzy_(ly, &c__, &s, &y[(i__ - 1) * y_dim1 + 1], &y[i__ * 
			y_dim1 + 1]);
	    }

	    if (! (*wantb)) {
		goto L120;
	    }
	    t = b[i__];
	    b[i__] = c__ * t - s * b[i__ - 1];
	    b[i__ - 1] = c__ * b[i__ - 1] + s * t;

L120:
	    sv[i__ - 1] = c__ * f + s * x;
	    f = c__ * work1[i__] + s * svi;
	    sv[i__] = c__ * svi - s * work1[i__];

	    if (i__ == k) {
		goto L140;
	    }
	    x = s * work1[i__ + 1];
	    work1[i__ + 1] = c__ * work1[i__ + 1];

L140:
	    ;
	}

	work1[k] = f;
	if (! (*wantz)) {
	    goto L40;
	}
	i__2 = *ncz;
	for (j = 1; j <= i__2; ++j) {

	    i__3 = k - l + 1;
	    f02szz_(&i__3, &work2[l], &work3[l], &z__[l + j * z_dim1]);

/* L160: */
	}
	goto L40;

/*        COME TO NEXT PIECE IF SV(L-1) IS NEGLIGIBLE. FORCE A SPLIT. 
*/

L180:
	lm1 = l;
	++l;
	x = work1[l];
	work1[l] = 0.;
	i__2 = k;
	for (i__ = l; i__ <= i__2; ++i__) {

	    t = f01lzz_(&sv[i__], &x, &small, &big);

	    f01lzw_(&t, &c__, &s, &sqteps, &rsqtps, &big);

	    if (*wanty) {
		d__1 = -s;
		f01lzy_(ly, &c__, &d__1, &y[lm1 * y_dim1 + 1], &y[i__ * 
			y_dim1 + 1]);
	    }

	    if (! (*wantb)) {
		goto L200;
	    }
	    t = b[i__];
	    b[i__] = c__ * t + s * b[lm1];
	    b[lm1] = c__ * b[lm1] - s * t;

L200:
	    sv[i__] = c__ * sv[i__] + s * x;
	    if (i__ == k) {
		goto L220;
	    }
	    x = -s * work1[i__ + 1];
	    work1[i__ + 1] = c__ * work1[i__ + 1];

L220:
	    ;
	}

/*        IF WE COME HERE WITH L=K THEN A SINGULAR VALUE HAS BEEN */
/*        FOUND. */

L240:
	if (l < k) {
	    goto L80;
	}

	--k;
/* L260: */
    }

L280:
    *ifail = k - 1;
    work1[1] = (doublereal) iter;

/*     NOW MAKE SINGULAR VALUES NON-NEGATIVE. */
/*     K WILL BE 1 UNLESS FAILURE HAS OCCURED. */

    i__1 = *n;
    for (j = k; j <= i__1; ++j) {
	if (sv[j] >= 0.) {
	    goto L320;
	}

	sv[j] = -sv[j];

	if (*wantb) {
	    b[j] = -b[j];
	}
	if (! (*wanty)) {
	    goto L320;
	}
	i__2 = *ly;
	for (i__ = 1; i__ <= i__2; ++i__) {
	    y[i__ + j * y_dim1] = -y[i__ + j * y_dim1];
/* L300: */
	}

L320:
	;
    }

/*     NOW SORT THE SINGULAR VALUES INTO DESCENDING ORDER. */

    if (*wantz) {
	jj = 0;
    }
    i__1 = *n;
    for (j = k; j <= i__1; ++j) {
	s = 0.;
	l = j;

	i__2 = *n;
	for (i__ = j; i__ <= i__2; ++i__) {
	    if (sv[i__] <= s) {
		goto L340;
	    }
	    s = sv[i__];
	    l = i__;
L340:
	    ;
	}

	if (s == 0.) {
	    goto L420;
	}
	if (*wantz) {
	    work2[j] = (doublereal) l;
	}
	if (l == j) {
	    goto L400;
	}
	if (*wantz) {
	    jj = j;
	}

	sv[l] = sv[j];
	sv[j] = s;
	if (! (*wanty)) {
	    goto L380;
	}

	i__2 = *ly;
	for (i__ = 1; i__ <= i__2; ++i__) {
	    t = y[i__ + j * y_dim1];
	    y[i__ + j * y_dim1] = y[i__ + l * y_dim1];
	    y[i__ + l * y_dim1] = t;
/* L360: */
	}

L380:
	if (! (*wantb)) {
	    goto L400;
	}
	t = b[j];
	b[j] = b[l];
	b[l] = t;

L400:
	;
    }

L420:
    if (! (*wantz)) {
	goto L480;
    }
    if (jj == 0) {
	goto L480;
    }
    i__1 = *ncz;
    for (i__ = 1; i__ <= i__1; ++i__) {
	i__2 = jj;
	for (j = k; j <= i__2; ++j) {
	    l = (integer) work2[j];
	    if (j == l) {
		goto L440;
	    }
	    t = z__[j + i__ * z_dim1];
	    z__[j + i__ * z_dim1] = z__[l + i__ * z_dim1];
	    z__[l + i__ * z_dim1] = t;
L440:
	    ;
	}
/* L460: */
    }

L480:
    if (*ifail == 0) {
	return 0;
    }

    ++(*ifail);
L500:
    *ifail = p01abf_(&ierr, ifail, "F02SZF", &c__0, p01rec, 6L, 1L);
    return 0;
} /* f02szf_ */

/* Subroutine */ int f02szz_(n, c__, s, x)
integer *n;
doublereal *c__, *s, *x;
{
    /* System generated locals */
    integer i__1;

    /* Local variables */
    static integer i__;
    static doublereal w;

/*     MARK 8 RELEASE. NAG COPYRIGHT 1979. */
/*     MARK 11.5(F77) REVISED. (SEPT 1985.) */
/*     WRITTEN BY S. HAMMARLING, MIDDLESEX POLYTECHNIC (PLRT10) */

/*     F02SZZ RETURNS THE N ELEMENT VECTOR */

/*     Y = R(N-1,N)*R(N-2,N-1)*...*R(1,2)*X , */

/*     WHERE X IS AN N ELEMENT VECTOR AND R(J-1,J) IS A PLANE */
/*     ROTATION FOR THE (J-1,J)-PLANE. */

/*     Y IS OVERWRITTEN ON X. */

/*     THE N ELEMENT VECTORS C AND S MUST BE SUCH THAT THE */
/*     NON-IDENTITY PART OF R(J-1,J) IS GIVEN BY */

/*     R(J-1,J) = (  C(J)  S(J) ) . */
/*                ( -S(J)  C(J) ) */

/*     C(1) AND S(1) ARE NOT REFERENCED. */


/*     N MUST BE AT LEAST 1. IF N=1 THEN AN IMMEDIATE RETURN TO */
/*     THE CALLING PROGRAM IS MADE. */

/*     .. Scalar Arguments .. */
/*     .. Array Arguments .. */
/*     .. Local Scalars .. */
/*     .. Executable Statements .. */
    /* Parameter adjustments */
    --x;
    --s;
    --c__;

    /* Function Body */
    if (*n == 1) {
	return 0;
    }

    i__1 = *n;
    for (i__ = 2; i__ <= i__1; ++i__) {
	w = x[i__ - 1];
	x[i__ - 1] = c__[i__] * w + s[i__] * x[i__];
	x[i__] = c__[i__] * x[i__] - s[i__] * w;
/* L20: */
    }

    return 0;
} /* f02szz_ */

/* Subroutine */ int f02waf_(m, n, a, nra, wantb, b, sv, work, lwork, ifail)
integer *m, *n;
doublereal *a;
integer *nra;
logical *wantb;
doublereal *b, *sv, *work;
integer *lwork, *ifail;
{
    /* System generated locals */
    integer a_dim1, a_offset;

    /* Local variables */
    static integer ierr, npnp1;
    extern integer p01abf_();
    extern /* Subroutine */ int f01qcf_(), f01qdf_();
    static char p01rec[1*1];
    extern /* Subroutine */ int f01lzf_(), f02way_(), f02szf_();
    static integer np1;

/*     MARK 8 RELEASE. NAG COPYRIGHT 1979. */
/*     MARK 11.5(F77) REVISED. (SEPT 1985.) */
/*     MARK 15 REVISED. IER-912 (APR 1991). */
/*     WRITTEN BY S. HAMMARLING, MIDDLESEX POLYTECHNIC (SVDGN1) */
/*     Modified by Sven to replace calls to F01QAF and F02WAZ. */
/*     7-Feb-1991. */

/*     F02WAF RETURNS PART OF THE SINGULAR VALUE DECOMPOSITION */
/*     OF THE M*N (M.GE.N) MATRIX A GIVEN BY */

/*     A = Q*(D)*(P**T) , */
/*           (0) */

/*     WHERE Q AND P ARE ORTHOGONAL MATRICES AND D IS AN N*N */
/*     DIAGONAL MATRIX WITH NON-NEGATIVE DIAGONAL ELEMENTS, */
/*     THESE BEING THE SINGULAR VALUES OF A. */

/*     P**T AND THE DIAGONAL ELEMENTS OF D ARE RETURNED. */
/*     IF WANTB IS .TRUE. THEN (Q**T)*B IS ALSO RETURNED. */

/*     INPUT PARAMETERS. */

/*     M     - NUMBER OF ROWS OF A. M MUST BE AT LEAST N. */

/*     N     - NUMBER OF COLUMNS OF A. N MUST BE AT LEAST */
/*             UNITY AND MUST NOT BE LARGER THAN THAN M. */

/*     A     - THE M*N MATRIX TO BE FACTORIZED. */

/*     NRA   - ROW DIMENSION OF A AS DECLARED IN THE CALLING PROGRAM. */
/*             NRA MUST BE AT LEAST M. */

/*     WANTB - MUST BE .TRUE. IF (Q**T)*B IS REQUIRED. */
/*             IF WANTB IS .FALSE. THEN B IS NOT REFERENCED. */

/*     B     - AN M ELEMENT VECTOR. */

/*     IFAIL - THE USUAL FAILURE PARAMETER. IF IN DOUBT SET */
/*             IFAIL TO ZERO BEFORE CALLING F02WAF. */

/*     OUTPUT PARAMETERS. */

/*     A     - THE TOP N*N PART OF A WILL CONTAIN THE N*N ORTHOGONAL */
/*             MATRIX P**T. */
/*             THE REMAINING (M-N)*N PART OF A IS USED FOR INTERNAL */
/*             WORKSPACE. */

/*     B     - IF WANTB IS .TRUE. THEN B IS OVERWRITTEN BY */
/*             THE M ELEMENT VECTOR (Q**T)*B. */

/*     SV    - N ELEMENT VECTOR CONTAINING THE SINGULAR */
/*             VALUES OF A. THEY ARE ORDERED SO THAT */
/*             SV(1).GE.SV(2).GE. ... .GE.SV(N).GE.0. */

/*     IFAIL - ON NORMAL RETURN IFAIL WILL BE ZERO. */
/*             IN THE UNLIKELY EVENT THAT THE QR-ALGORITHM */
/*             FAILS TO FIND THE SINGULAR VALUES IN 50*N */
/*             ITERATIONS THEN IFAIL IS SET TO 2. */
/*             IF AN INPUT PARAMETER IS INCORRECTLY SUPPLIED */
/*             THEN IFAIL IS SET TO UNITY. */

/*     WORKSPACE PARAMETERS. */

/*     WORK  - A 3*N ELEMENT VECTOR. */
/*             WORK(1) RETURNS THE TOTAL NUMBER OF ITERATIONS TAKEN */
/*             BY THE QR-ALGORITHM. */

/*     LWORK - THE LENGTH OF THE VECTOR WORK. LWORK MUST BE */
/*             AT LEAST 3*N. */

/*     .. Parameters .. */
/*     .. Scalar Arguments .. */
/*     .. Array Arguments .. */
/*     .. Local Scalars .. */
/*     .. Local Arrays .. */
/*     .. External Functions .. */
/*     .. External Subroutines .. */
/*     .. Executable Statements .. */
    /* Parameter adjustments */
    --b;
    --sv;
    a_dim1 = *nra;
    a_offset = a_dim1 + 1;
    a -= a_offset;
    --work;

    /* Function Body */
    ierr = *ifail;
    if (ierr == 0) {
	*ifail = 1;
    }

    if (*nra < *m || *m < *n || *lwork < *n * 3 || *n < 1) {
	goto L20;
    }

    np1 = *n + 1;
    npnp1 = *n + np1;

/*     Call to F01QAF replaced by a call to F01QCF. */
/*     CALL F01QAF(M,N,A,NRA,A,NRA,WORK,IFAIL) */
    f01qcf_(m, n, &a[a_offset], nra, &work[1], ifail);

/*     Call to F02WAZ replaced by a call to F01QDF. */
/*     IF (WANTB) CALL F02WAZ(M,N,A,NRA,WORK,B,B) */
    if (*wantb) {
	f01qdf_("Transpose", "Separate", m, n, &a[a_offset], nra, &work[1], &
		c__1, &b[1], m, &work[*n + 1], ifail, 9L, 8L);
    }

    f01lzf_(n, &a[a_offset], nra, &a[a_offset], nra, wantb, &b[1], &c_false, &
	    c_false, &work[1], &c__1, &c__1, &c_false, &work[1], &c__1, &c__1,
	     &sv[1], &work[1], &work[1], &work[1], ifail);

    f02way_(n, &a[a_offset], nra, &a[a_offset], nra);

    *ifail = 1;
    f02szf_(n, &sv[1], &work[1], &sv[1], wantb, &b[1], &c_false, &work[1], &
	    c__1, &c__1, &c_true, &a[a_offset], nra, n, &work[1], &work[np1], 
	    &work[npnp1], ifail);

    if (*ifail == 0) {
	return 0;
    }

    *ifail = 2;
L20:
    *ifail = p01abf_(&ierr, ifail, "F02WAF", &c__0, p01rec, 6L, 1L);
    return 0;
} /* f02waf_ */

/* Subroutine */ int f02way_(n, c__, nrc, pt, nrpt)
integer *n;
doublereal *c__;
integer *nrc;
doublereal *pt;
integer *nrpt;
{
    /* System generated locals */
    integer c_dim1, c_offset, pt_dim1, pt_offset, i__1, i__2, i__3;
    doublereal d__1;

    /* Builtin functions */
    double sqrt();

    /* Local variables */
    static integer i__, j, k;
    static doublereal t;
    extern doublereal x02ajf_(), x02amf_();
    extern /* Subroutine */ int f01lzw_(), f01lzy_();
    static doublereal cs;
    static integer kk;
    static doublereal sn;
    static integer km1, kp1;
    static doublereal sqteps, rsqtps, big;

/*     MARK 8 RELEASE. NAG COPYRIGHT 1979. */
/*     MARK 11.5(F77) REVISED. (SEPT 1985.) */
/*     MARK 12 REVISED. IER-519 (AUG 1986). */
/*     MARK 13 REVISED. USE OF MARK 12 X02 FUNCTIONS (APR 1988). */
/*     WRITTEN BY S. HAMMARLING, MIDDLESEX POLYTECHNIC (BIGVPT) */

/*     F02WAY RETURNS THE N*N ORTHOGONAL MATRIX P**T FOR THE */
/*     FACTORIZATION OF ROUTINE F01LZF. */

/*     DETAILS OF P MUST BE SUPPLIED IN THE N*N MATRIX C AS */
/*     RETURNED FROM ROUTINE F01LZF. */

/*     NRC AND NRPT MUST BE THE ROW DIMENSIONS OF C AND PT */
/*     RESPECTIVELY AS DECLARED IN THE CALLING PROGRAM AND MUST */
/*     EACH BE AT LEAST N. */

/*     THE ROUTINE MAY BE CALLED WITH PT=C. */

/*     .. Scalar Arguments .. */
/*     .. Array Arguments .. */
/*     .. Local Scalars .. */
/*     .. External Functions .. */
/*     .. External Subroutines .. */
/*     .. Intrinsic Functions .. */
/*     .. Executable Statements .. */
    /* Parameter adjustments */
    c_dim1 = *nrc;
    c_offset = c_dim1 + 1;
    c__ -= c_offset;
    pt_dim1 = *nrpt;
    pt_offset = pt_dim1 + 1;
    pt -= pt_offset;

    /* Function Body */
    big = 1. / x02amf_();
    sqteps = sqrt(x02ajf_());
    rsqtps = 1. / sqteps;
    i__1 = *n;
    for (j = 3; j <= i__1; ++j) {
	i__2 = j - 2;
	for (i__ = 1; i__ <= i__2; ++i__) {
	    pt[i__ + j * pt_dim1] = c__[i__ + j * c_dim1];
/* L5: */
	}
/* L15: */
    }

    pt[*n + *n * pt_dim1] = 1.;
    if (*n == 1) {
	return 0;
    }

    pt[*n - 1 + *n * pt_dim1] = 0.;
    pt[*n + (*n - 1) * pt_dim1] = 0.;
    pt[*n - 1 + (*n - 1) * pt_dim1] = 1.;
    if (*n == 2) {
	return 0;
    }

    k = *n;
    i__1 = *n;
    for (kk = 3; kk <= i__1; ++kk) {
	kp1 = k;
	--k;
	km1 = k - 1;
	pt[km1 + k * pt_dim1] = 0.;

	i__2 = *n;
	for (j = kp1; j <= i__2; ++j) {
	    t = pt[km1 + j * pt_dim1];
	    pt[km1 + j * pt_dim1] = 0.;
	    if (t == 0.) {
		goto L20;
	    }

	    d__1 = -t;
	    f01lzw_(&d__1, &cs, &sn, &sqteps, &rsqtps, &big);

	    i__3 = *n - km1;
	    f01lzy_(&i__3, &cs, &sn, &pt[k + (j - 1) * pt_dim1], &pt[k + j * 
		    pt_dim1]);

L20:
	    ;
	}

	pt[km1 + km1 * pt_dim1] = 1.;
	i__2 = *n;
	for (i__ = k; i__ <= i__2; ++i__) {
	    pt[i__ + km1 * pt_dim1] = 0.;
/* L40: */
	}

/* L60: */
    }

    return 0;
} /* f02way_ */

integer f02wdy_(n, sv, tol)
integer *n;
doublereal *sv, *tol;
{
    /* System generated locals */
    integer ret_val, i__1;

    /* Local variables */
    static integer i__;
    static doublereal delta;
    extern doublereal x02ajf_();
    static integer ir;
    static doublereal tl;

/*     MARK 8 RELEASE. NAG COPYRIGHT 1979. */
/*     MARK 11.5(F77) REVISED. (SEPT 1985.) */
/*     MARK 13 REVISED. USE OF MARK 12 X02 FUNCTIONS (APR 1988). */
/*     WRITTEN BY S. HAMMARLING, MIDDLESEX POLYTECHNIC (IRKSVD) */

/*     F02WDY RETURNS THE RANK OF AN M*K MATRIX A FOLLOWING A */
/*     SINGULAR VALUE DECOMPOSITION OF A. */

/*     THE N=MIN(M,K) SINGULAR VALUES OF A MUST BE IN */
/*     DESCENDING ORDER IN THE N ELEMENT VECTOR SV. THEN F02WDY */
/*     RETURNS THE LARGEST INTEGER SUCH THAT */

/*     SV(F02WDY) .GT. TOL*SV(1) . */

/*     IF SV(1)=0 THEN F02WDY IS RETURNED AS ZERO. */

/*     IF TOL.LT.EPS OR TOL.GE.1 THEN THE VALUE EPS IS USED IN */
/*     PLACE OF TOL, WHERE EPS IS THE SMALLEST REAL FOR WHICH */
/*     1.0+EPS.GT.1.0 ON THE MACHINE. FOR MOST PROBLEMS THIS IS */
/*     UNREASONABLY SMALL AND TOL SHOULD BE CHOSEN TO */
/*     APPROXIMATE THE RELATIVE ERRORS IN THE ELEMENTS OF A. */

/*     IF INSTEAD SINGULAR VALUES BELOW SOME VALUE DELTA ARE TO */
/*     BE REGARDED AS ZERO THEN SUPPLY TOL AS DELTA/SV(1). */

/*     .. Scalar Arguments .. */
/*     .. Array Arguments .. */
/*     .. Local Scalars .. */
/*     .. External Functions .. */
/*     .. Executable Statements .. */
    /* Parameter adjustments */
    --sv;

    /* Function Body */
    tl = *tol;
    delta = x02ajf_();
    if (tl < delta || tl >= 1.) {
	tl = delta;
    }

    ir = 0;
    delta = tl * sv[1];

    i__1 = *n;
    for (i__ = 1; i__ <= i__1; ++i__) {
	if (sv[i__] <= delta) {
	    goto L40;
	}
	ir = i__;
/* L20: */
    }

L40:
    ret_val = ir;
    return ret_val;
} /* f02wdy_ */

/* Subroutine */ int f04aef_(a, ia, b, ib, n, m, c__, ic, wkspce, aa, iaa, bb,
	 ibb, ifail)
doublereal *a;
integer *ia;
doublereal *b;
integer *ib, *n, *m;
doublereal *c__;
integer *ic;
doublereal *wkspce, *aa;
integer *iaa;
doublereal *bb;
integer *ibb, *ifail;
{
    /* Format strings */
    static char fmt_99999[] = "(1x,\002** On entry, N.lt.0: N =\002,i16)";
    static char fmt_99998[] = "(1x,\002** On entry, M.lt.0: M =\002,i16)";
    static char fmt_99997[] = "(1x,\002** On entry, IA.lt.max(1,N): IA =\002\
,i16,\002, N =\002,i16)";
    static char fmt_99996[] = "(1x,\002** On entry, IB.lt.max(1,N): IB =\002\
,i16,\002, N =\002,i16)";
    static char fmt_99995[] = "(1x,\002** On entry, IC.lt.max(1,N): IC =\002\
,i16,\002, N =\002,i16)";
    static char fmt_99994[] = "(1x,\002** On entry, IAA.lt.max(1,N): IAA \
=\002,i16,\002, N =\002,i16)";
    static char fmt_99993[] = "(1x,\002** On entry, IBB.lt.max(1,N): IBB \
=\002,i16,\002, N =\002,i16)";
    static char fmt_99991[] = "(1x,\002** Matrix A is too ill-conditioned\
.\002)";
    static char fmt_99992[] = "(1x,\002** Matrix A is approximately singul\
ar.\002)";

    /* System generated locals */
    integer a_dim1, a_offset, aa_dim1, aa_offset, b_dim1, b_offset, bb_dim1, 
	    bb_offset, c_dim1, c_offset, i__1, i__2;
    doublereal d__1;

    /* Builtin functions */
    integer s_wsfi(), do_fio(), e_wsfi();

    /* Local variables */
    static integer nrec, info, ierr;
    extern /* Subroutine */ int f04ahf_();
    static integer i__, j;
    extern integer p01abf_();
    extern /* Subroutine */ int f07adg_();
    static char p01rec[80*1];
    extern doublereal x02ajf_();
    static integer ifail1;

    /* Fortran I/O blocks */
    static icilist io___198 = { 0, p01rec, 0, fmt_99999, 80, 1 };
    static icilist io___199 = { 0, p01rec, 0, fmt_99998, 80, 1 };
    static icilist io___200 = { 0, p01rec, 0, fmt_99997, 80, 1 };
    static icilist io___201 = { 0, p01rec, 0, fmt_99996, 80, 1 };
    static icilist io___202 = { 0, p01rec, 0, fmt_99995, 80, 1 };
    static icilist io___203 = { 0, p01rec, 0, fmt_99994, 80, 1 };
    static icilist io___204 = { 0, p01rec, 0, fmt_99993, 80, 1 };
    static icilist io___209 = { 0, p01rec, 0, fmt_99991, 80, 1 };
    static icilist io___210 = { 0, p01rec, 0, fmt_99992, 80, 1 };


/*     MARK 15 RE-ISSUE. NAG COPYRIGHT 1991. */

/*     Accurate solution of a set of real linear equations */
/*     with multiple right hand sides. */
/*     1st August 1971 */

/*     Rewritten to call F07ADG, a modified version of LAPACK routine */
/*     SGETRF/F07ADF; new IFAIL exit inserted for illegal input */
/*     parameters; error messages inserted. February 1991. */

/*     .. Parameters .. */
/*     .. Scalar Arguments .. */
/*     .. Array Arguments .. */
/*     .. Local Scalars .. */
/*     .. Local Arrays .. */
/*     .. External Functions .. */
/*     .. External Subroutines .. */
/*     .. Intrinsic Functions .. */
/*     .. Executable Statements .. */

    /* Parameter adjustments */
    a_dim1 = *ia;
    a_offset = a_dim1 + 1;
    a -= a_offset;
    b_dim1 = *ib;
    b_offset = b_dim1 + 1;
    b -= b_offset;
    c_dim1 = *ic;
    c_offset = c_dim1 + 1;
    c__ -= c_offset;
    --wkspce;
    aa_dim1 = *iaa;
    aa_offset = aa_dim1 + 1;
    aa -= aa_offset;
    bb_dim1 = *ibb;
    bb_offset = bb_dim1 + 1;
    bb -= bb_offset;

    /* Function Body */
    ierr = 0;
    nrec = 0;
    if (*n < 0) {
	ierr = 3;
	nrec = 1;
	s_wsfi(&io___198);
	do_fio(&c__1, (char *)&(*n), (ftnlen)sizeof(integer));
	e_wsfi();
    } else if (*m < 0) {
	ierr = 3;
	nrec = 1;
	s_wsfi(&io___199);
	do_fio(&c__1, (char *)&(*m), (ftnlen)sizeof(integer));
	e_wsfi();
    } else if (*ia < max(1,*n)) {
	ierr = 3;
	nrec = 1;
	s_wsfi(&io___200);
	do_fio(&c__1, (char *)&(*ia), (ftnlen)sizeof(integer));
	do_fio(&c__1, (char *)&(*n), (ftnlen)sizeof(integer));
	e_wsfi();
    } else if (*ib < max(1,*n)) {
	ierr = 3;
	nrec = 1;
	s_wsfi(&io___201);
	do_fio(&c__1, (char *)&(*ib), (ftnlen)sizeof(integer));
	do_fio(&c__1, (char *)&(*n), (ftnlen)sizeof(integer));
	e_wsfi();
    } else if (*ic < max(1,*n)) {
	ierr = 3;
	nrec = 1;
	s_wsfi(&io___202);
	do_fio(&c__1, (char *)&(*ic), (ftnlen)sizeof(integer));
	do_fio(&c__1, (char *)&(*n), (ftnlen)sizeof(integer));
	e_wsfi();
    } else if (*iaa < max(1,*n)) {
	ierr = 3;
	nrec = 1;
	s_wsfi(&io___203);
	do_fio(&c__1, (char *)&(*iaa), (ftnlen)sizeof(integer));
	do_fio(&c__1, (char *)&(*n), (ftnlen)sizeof(integer));
	e_wsfi();
    } else if (*ibb < max(1,*n)) {
	ierr = 3;
	nrec = 1;
	s_wsfi(&io___204);
	do_fio(&c__1, (char *)&(*ibb), (ftnlen)sizeof(integer));
	do_fio(&c__1, (char *)&(*n), (ftnlen)sizeof(integer));
	e_wsfi();
    } else {

/*        Copy A to working array AA */

	i__1 = *n;
	for (i__ = 1; i__ <= i__1; ++i__) {
	    i__2 = *n;
	    for (j = 1; j <= i__2; ++j) {
		aa[i__ + j * aa_dim1] = a[i__ + j * a_dim1];
/* L20: */
	    }
/* L40: */
	}

	f07adg_(n, n, &aa[aa_offset], iaa, &wkspce[1], &info);

	if (info == 0) {
	    if (*n > 0 && *m > 0) {

		ifail1 = 1;
		d__1 = x02ajf_();
		f04ahf_(n, m, &a[a_offset], ia, &aa[aa_offset], iaa, &wkspce[
			1], &b[b_offset], ib, &d__1, &c__[c_offset], ic, &bb[
			bb_offset], ibb, &i__, &ifail1);

		if (ifail1 != 0) {
		    ierr = 2;
		    nrec = 1;
		    s_wsfi(&io___209);
		    e_wsfi();
		}

	    }

	} else {
	    ierr = 1;
	    nrec = 1;
	    s_wsfi(&io___210);
	    e_wsfi();
	}
    }

    *ifail = p01abf_(ifail, &ierr, "F04AEF", &nrec, p01rec, 6L, 80L);
    return 0;

} /* f04aef_ */

/* Subroutine */ int f04ahf_(n, ir, a, ia, aa, iaa, p, b, ib, eps, x, ix, bb, 
	ibb, l, ifail)
integer *n, *ir;
doublereal *a;
integer *ia;
doublereal *aa;
integer *iaa;
doublereal *p, *b;
integer *ib;
doublereal *eps, *x;
integer *ix;
doublereal *bb;
integer *ibb, *l, *ifail;
{
    /* System generated locals */
    integer a_dim1, a_offset, aa_dim1, aa_offset, b_dim1, b_offset, bb_dim1, 
	    bb_offset, x_dim1, x_offset, i__1, i__2, i__3, i__4;
    doublereal d__1, d__2;

    /* Local variables */
    static doublereal xmax;
    static integer i__, j;
    extern integer p01abf_();
    extern /* Subroutine */ int f04ajf_(), x03aaf_();
    static doublereal bbmax;
    static char p01rec[1*1];
    static integer isave;
    static doublereal d0, d1, d2;
    static integer ifail1;
    static doublereal d11;
    static integer id2;

/*     MARK 2 RELEASE. NAG COPYRIGHT 1972 */
/*     MARK 3 REVISED. */
/*     MARK 4 REVISED. */
/*     MARK 4.5 REVISED */
/*     MARK 11.5(F77) REVISED. (SEPT 1985.) */
/*     UNSYMACCSOLVE */
/*     SOLVES AX=B WHERE A IS AN N*N UNSYMMETRIC MATRIX AND B IS AN */
/*     N*IR MATRIX OF RIGHT HAND SIDES, USING THE SUBROUTINE F04AJF. */
/*     THE SUBROUTINE MUST BY PRECEDED BY F03AFF IN WHICH L AND U */
/*     ARE PRODUCED IN AA(I,J) AND THE INTERCHANGES IN P(I). THE */
/*     RESIDUALS BB=B-AX ARE CALCULATED AND AD=BB IS SOLVED, OVER- */
/*     WRITING D ON BB. THE REFINEMENT IS REPEATED, AS LONG AS THE */
/*     MAXIMUM CORRECTION AT ANY STAGE IS LESS THAN HALF THAT AT THE */
/*     PREVIOUS STAGE, UNTIL THE MAXIMUM CORRECTION IS LESS THAN 2 */
/*     EPS TIMES THE MAXIMUM X. SETS IFAIL = 1 IF THE SOLUTION FAILS */
/*     TO IMPROVE, ELSE IFAIL = 0. L IS THE NUMBER OF ITERATIONS. */
/*     ADDITIONAL PRECISION INNERPRODUCTS ARE ABSOLUTELY NECESSARY. */
/*     1ST DECEMBER 1971 */

/*     .. Parameters .. */
/*     .. Scalar Arguments .. */
/*     .. Array Arguments .. */
/*     .. Local Scalars .. */
/*     .. Local Arrays .. */
/*     .. External Functions .. */
/*     .. External Subroutines .. */
/*     .. Intrinsic Functions .. */
/*     .. Executable Statements .. */
    /* Parameter adjustments */
    --p;
    a_dim1 = *ia;
    a_offset = a_dim1 + 1;
    a -= a_offset;
    aa_dim1 = *iaa;
    aa_offset = aa_dim1 + 1;
    aa -= aa_offset;
    b_dim1 = *ib;
    b_offset = b_dim1 + 1;
    b -= b_offset;
    x_dim1 = *ix;
    x_offset = x_dim1 + 1;
    x -= x_offset;
    bb_dim1 = *ibb;
    bb_offset = bb_dim1 + 1;
    bb -= bb_offset;

    /* Function Body */
    isave = *ifail;
    ifail1 = 0;
    i__1 = *ir;
    for (j = 1; j <= i__1; ++j) {
	i__2 = *n;
	for (i__ = 1; i__ <= i__2; ++i__) {
	    x[i__ + j * x_dim1] = 0.;
	    bb[i__ + j * bb_dim1] = b[i__ + j * b_dim1];
/* L20: */
	}
/* L40: */
    }
    *l = 0;
    d0 = 0.;
L60:
    f04ajf_(n, ir, &aa[aa_offset], iaa, &p[1], &bb[bb_offset], ibb);
    ++(*l);
    id2 = 0;
    d1 = 0.;
    i__1 = *ir;
    for (j = 1; j <= i__1; ++j) {
	i__2 = *n;
	for (i__ = 1; i__ <= i__2; ++i__) {
	    x[i__ + j * x_dim1] += bb[i__ + j * bb_dim1];
/* L80: */
	}
/* L100: */
    }
    i__1 = *ir;
    for (j = 1; j <= i__1; ++j) {
	xmax = 0.;
	bbmax = 0.;
	i__2 = *n;
	for (i__ = 1; i__ <= i__2; ++i__) {
	    if ((d__1 = x[i__ + j * x_dim1], abs(d__1)) > xmax) {
		xmax = (d__2 = x[i__ + j * x_dim1], abs(d__2));
	    }
	    if ((d__1 = bb[i__ + j * bb_dim1], abs(d__1)) > bbmax) {
		bbmax = (d__2 = bb[i__ + j * bb_dim1], abs(d__2));
	    }
	    i__3 = *n * *ia - i__ + 1;
	    i__4 = (*ir - j + 1) * *ix;
	    d__1 = -b[i__ + j * b_dim1];
	    x03aaf_(&a[i__ + a_dim1], &i__3, &x[j * x_dim1 + 1], &i__4, n, ia,
		     &c__1, &d__1, &c_b114, &d11, &d2, &c_true, &ifail1);
	    bb[i__ + j * bb_dim1] = -d11;
/* L120: */
	}
	if (bbmax > d1 * xmax) {
	    d1 = bbmax / xmax;
	}
	if (bbmax > *eps * 2. * xmax) {
	    id2 = 1;
	}
/* L140: */
    }
    if (d1 > d0 * .5 && *l != 1) {
	goto L160;
    }
    d0 = d1;
    if (id2 == 1) {
	goto L60;
    }
    *ifail = 0;
    return 0;
L160:
    *ifail = p01abf_(&isave, &c__1, "F04AHF", &c__0, p01rec, 6L, 1L);
    return 0;
} /* f04ahf_ */

/* Subroutine */ int f04ajf_(n, ir, a, ia, p, b, ib)
integer *n, *ir;
doublereal *a;
integer *ia;
doublereal *p, *b;
integer *ib;
{
    /* System generated locals */
    integer a_dim1, a_offset, b_dim1, b_offset, i__1, i__2;

    /* Local variables */
    static integer i__, k;
    static doublereal x;
    static integer i1;
    extern /* Subroutine */ int dtrsv_();

/*     MARK 2 RELEASE. NAG COPYRIGHT 1972 */
/*     MARK 4 REVISED. */
/*     MARK 4.5 REVISED */
/*     MARK 11 REVISED. VECTORISATION (JAN 1984). */
/*     MARK 11.5(F77) REVISED. (SEPT 1985.) */
/*     MARK 12 REVISED. EXTENDED BLAS (JUNE 1986) */

/*     UNSYMSOL */
/*     SOLVES AX=B, WHERE A IS AN UNSYMMETRIC MATRIX AND B IS AN */
/*     N*IR */
/*     MATRIX OF IR RIGHT-HAND SIDES. THE SUBROUTINE F04AJF MUST BY */
/*     PRECEDED BY F03AFF IN WHICH L AND U ARE PRODUCED IN A(I,J), */
/*     FROM A, AND THE RECORD OF THE INTERCHANGES IS PRODUCED IN */
/*     P(I). AX=B IS SOLVED IN THREE STEPS, INTERCHANGE THE */
/*     ELEMENTS OF B, LY=B AND UX=Y. THE MATRICES Y AND THEN X ARE */
/*     OVERWRITTEN ON B. */
/*     1ST AUGUST 1971 */

/*     .. Scalar Arguments .. */
/*     .. Array Arguments .. */
/*     .. Local Scalars .. */
/*     .. External Subroutines .. */
/*     .. Executable Statements .. */
/*     INTERCHANGING ELEMENTS OF B */
    /* Parameter adjustments */
    --p;
    a_dim1 = *ia;
    a_offset = a_dim1 + 1;
    a -= a_offset;
    b_dim1 = *ib;
    b_offset = b_dim1 + 1;
    b -= b_offset;

    /* Function Body */
    i__1 = *n;
    for (i__ = 1; i__ <= i__1; ++i__) {
	i1 = (integer) (p[i__] + .5);
	if (i1 == i__) {
	    goto L40;
	}
	i__2 = *ir;
	for (k = 1; k <= i__2; ++k) {
	    x = b[i__ + k * b_dim1];
	    b[i__ + k * b_dim1] = b[i1 + k * b_dim1];
	    b[i1 + k * b_dim1] = x;
/* L20: */
	}
L40:
	;
    }
    i__1 = *ir;
    for (k = 1; k <= i__1; ++k) {
/*        SOLUTION OF LY= B */
	dtrsv_("L", "N", "N", n, &a[a_offset], ia, &b[k * b_dim1 + 1], &c__1, 
		1L, 1L, 1L);
/*        SOLUTION OF UX= Y */
	dtrsv_("U", "N", "U", n, &a[a_offset], ia, &b[k * b_dim1 + 1], &c__1, 
		1L, 1L, 1L);
/* L60: */
    }
    return 0;
} /* f04ajf_ */

/* Subroutine */ int f04jaf_(m, n, a, nra, b, tol, sigma, irank, work, lwork, 
	ifail)
integer *m, *n;
doublereal *a;
integer *nra;
doublereal *b, *tol, *sigma;
integer *irank;
doublereal *work;
integer *lwork, *ifail;
{
    /* System generated locals */
    integer a_dim1, a_offset;

    /* Local variables */
    static integer ierr;
    extern integer p01abf_();
    extern /* Subroutine */ int f02waf_();
    static char p01rec[1*1];
    extern /* Subroutine */ int f04jaz_();
    extern integer f02wdy_();
    static integer np1, np2, nnn;

/*     MARK 8 RELEASE. NAG COPYRIGHT 1979. */
/*     MARK 11.5(F77) REVISED. (SEPT 1985.) */
/*     WRITTEN BY S. HAMMARLING, MIDDLESEX POLYTECHNIC (SVDLS1) */

/*     F04JAF RETURNS THE N ELEMENT VECTOR X, OF MINIMAL */
/*     LENGTH, THAT MINIMIZES THE EUCLIDEAN LENGTH OF THE M */
/*     ELEMENT VECTOR R GIVEN BY */

/*     R = B-A*X , */

/*     WHERE A IS AN M*N (M.GE.N) MATRIX AND B IS AN M ELEMENT */
/*     VECTOR. X IS OVERWRITTEN ON B. */

/*     THE SOLUTION IS OBTAINED VIA A SINGULAR VALUE */
/*     DECOMPOSITION (SVD) OF THE MATRIX A GIVEN BY */

/*     A = Q*(D)*(P**T) , */
/*           (0) */

/*     WHERE Q AND P ARE ORTHOGONAL AND D IS A DIAGONAL MATRIX WITH */
/*     NON-NEGATIVE DIAGONAL ELEMENTS, THESE BEING THE SINGULAR */
/*     VALUES OF A. */

/*     INPUT PARAMETERS. */

/*     M     - NUMBER OF ROWS OF A. M MUST BE AT LEAST N. */

/*     N     - NUMBER OF COLUMNS OF A. N MUST BE AT LEAST UNITY. */

/*     A     - AN M*N REAL MATRIX. */

/*     NRA   - ROW DIMENSION OF A AS DECLARED IN THE CALLING PROGRAM. */
/*             NRA MUST BE AT LEAST M. */

/*     B     - AN M ELEMENT REAL VECTOR. */

/*     TOL   - A RELATIVE TOLERANCE USED TO DETERMINE THE RANK OF A. */
/*             TOL SHOULD BE CHOSEN AS APPROXIMATELY THE */
/*             LARGEST RELATIVE ERROR IN THE ELEMENTS OF A. */
/*             FOR EXAMPLE IF THE ELEMENTS OF A ARE CORRECT */
/*             TO ABOUT 4 SIGNIFICANT FIGURES THEN TOL */
/*             SHOULD BE CHOSEN AS ABOUT 5.0*10.0**(-4). */

/*     IFAIL - THE USUAL FAILURE PARAMETER. IF IN DOUBT SET */
/*             IFAIL TO ZERO BEFORE CALLING THIS ROUTINE. */

/*     OUTPUT PARAMETERS. */

/*     A     - THE TOP N*N PART OF A WILL CONTAIN THE */
/*             ORTHOGONAL MATRIX P**T OF THE SVD. */
/*             THE REMAINDER OF A IS USED FOR INTERNAL WORKSPACE. */

/*     B     - THE FIRST N ELEMENTS OF B WILL CONTAIN THE */
/*             MINIMAL LEAST SQUARES SOLUTION VECTOR X. */

/*     SIGMA - IF M IS GREATER THAN IRANK THEN SIGMA WILL CONTAIN THE */
/*             STANDARD ERROR GIVEN BY */
/*             SIGMA=L(R)/SQRT(M-IRANK), WHERE L(R) DENOTES */
/*             THE EUCLIDEAN LENGTH OF THE RESIDUAL VECTOR */
/*             R. IF M=IRANK THEN SIGMA IS RETURNED AS ZERO. */

/*     IRANK - THE RANK OF THE MATRIX A. */

/*     IFAIL - ON NORMAL RETURN IFAIL WILL BE ZERO. */
/*             IN THE UNLIKELY EVENT THAT THE QR-ALGORITHM */
/*             FAILS TO FIND THE SINGULAR VALUES IN 50*N */
/*             ITERATIONS THEN IFAIL IS SET TO 2. */
/*             IF AN INPUT PARAMETER IS INCORRECTLY SUPPLIED */
/*             THEN IFAIL IS SET TO UNITY. */

/*     WORKSPACE PARAMETERS. */

/*     WORK  - A 4*N ELEMENT VECTOR. */
/*             ON RETURN THE FIRST N ELEMENTS OF WORK WILL */
/*             CONTAIN THE SINGULAR VALUES OF A ARRANGED IN */
/*             DESCENDING ORDER. */
/*             WORK(N+1) WILL CONTAIN THE TOTAL NUMBER OF ITERATIONS */
/*             TAKEN BY THE QR-ALGORITHM. */

/*     LWORK - THE LENGTH OF THE VECTOR WORK. LWORK MUST BE */
/*             AT LEAST 4*N. */

/*     .. Parameters .. */
/*     .. Scalar Arguments .. */
/*     .. Array Arguments .. */
/*     .. Local Scalars .. */
/*     .. Local Arrays .. */
/*     .. External Functions .. */
/*     .. External Subroutines .. */
/*     .. Executable Statements .. */
    /* Parameter adjustments */
    --b;
    a_dim1 = *nra;
    a_offset = a_dim1 + 1;
    a -= a_offset;
    --work;

    /* Function Body */
    ierr = *ifail;
    if (ierr == 0) {
	*ifail = 1;
    }

    if (*nra < *m || *m < *n || *n < 1 || *lwork < *n << 2) {
	goto L20;
    }

    np1 = *n + 1;
    np2 = np1 + 1;
    nnn = *n * 3;

    f02waf_(m, n, &a[a_offset], nra, &c_true, &b[1], &work[1], &work[np1], &
	    nnn, ifail);

    if (*ifail != 0) {
	goto L20;
    }

    *irank = f02wdy_(n, &work[1], tol);

    f04jaz_(m, n, irank, &work[1], n, &b[1], &a[a_offset], nra, &b[1], sigma, 
	    &work[np2]);

    return 0;

L20:
    *ifail = p01abf_(&ierr, ifail, "F04JAF", &c__0, p01rec, 6L, 1L);
    return 0;
} /* f04jaf_ */

/* Subroutine */ int f04jay_(n, irank, sv, lsv, b, pt, nrpt, x, work)
integer *n, *irank;
doublereal *sv;
integer *lsv;
doublereal *b, *pt;
integer *nrpt;
doublereal *x, *work;
{
    /* System generated locals */
    integer pt_dim1, pt_offset, i__1;

    /* Local variables */
    static integer i__;
    extern /* Subroutine */ int dgemv_();

/*     MARK 13 RE-ISSUE. NAG COPYRIGHT 1988. */
/*     WRITTEN BY S. HAMMARLING, MIDDLESEX POLYTECHNIC (SVDLSQ) */

/*     F04JAY RETURNS THE N ELEMENT VECTOR X GIVEN BY */

/*     X = P*(D**(-1))*B , */

/*     WHERE D IS AN IRANK*IRANK NON-SINGULAR DIAGONAL MATRIX, */
/*     P CONTAINS THE FIRST IRANK COLUMNS OF AN N*N ORTHOGONAL */
/*     MATRIX AND B IS AN IRANK ELEMENT VECTOR. */

/*     THE ROUTINE MAY BE CALLED WITH IRANK=0 IN WHICH CASE X */
/*     IS RETURNED AS THE ZERO VECTOR. */

/*     INPUT PARAMETERS. */

/*     N     - NUMBER OF ROWS OF P. N MUST BE AT LEAST UNITY. */

/*     IRANK - ORDER OF THE MATRIX D. */
/*             IF IRANK=0 THEN SV, B, PT AND WORK ARE NOT REFERENCED. */

/*     SV    - AN IRANK ELEMENT VECTOR CONTAINING THE */
/*             DIAGONAL ELEMENTS OF D. SV MUST BE SUCH THAT */
/*             NO ELEMENT OF (D**(-1)*B WILL OVERFLOW. */

/*     LSV   - LSV MUST BE AT LEAST MAX(1,IRANK). */

/*     B     - AN IRANK ELEMENT VECTOR. */

/*     PT    - AN IRANK*N ELEMENT MATRIX CONTAINING THE MATRIX P**T. */

/*     NRPT  - ROW DIMENSION OF PT AS DECLARED IN THE */
/*             CALLING PROGRAM. NRPT MUST BE AT LEAST LSV. */

/*     OUTPUT PARAMETER. */

/*     X     - N ELEMENT VECTOR CONTAINING P*(D**(-1))*B. */
/*             IF IRANK=0 THEN X RETURNS THE ZERO VECTOR. */
/*             THE ROUTINE MAY BE CALLED WITH X=B OR WITH X=SV. */

/*     WORKSPACE PARAMETER. */

/*     WORK  - AN LSV ELEMENT VECTOR. */
/*             IF THE ROUTINE IS NOT CALLED WITH X=B THEN IT MAY BE */
/*             CALLED WITH WORK=B. SIMILARLY IF THE ROUTINE */
/*             IS NOT CALLED WITH X=SV THEN IT MAY BE CALLED */
/*             WITH WORK=SV. */

/*     Modified to call BLAS. */
/*     Jeremy Du Croz, NAG Central Office, October 1987. */

/*     .. Scalar Arguments .. */
/*     .. Array Arguments .. */
/*     .. Local Scalars .. */
/*     .. External Subroutines .. */
/*     .. Executable Statements .. */
    /* Parameter adjustments */
    --x;
    --work;
    --b;
    --sv;
    pt_dim1 = *nrpt;
    pt_offset = pt_dim1 + 1;
    pt -= pt_offset;

    /* Function Body */
    if (*irank == 0) {
	goto L40;
    }

    i__1 = *irank;
    for (i__ = 1; i__ <= i__1; ++i__) {
	work[i__] = b[i__] / sv[i__];
/* L20: */
    }

    dgemv_("Transpose", irank, n, &c_b15, &pt[pt_offset], nrpt, &work[1], &
	    c__1, &c_b114, &x[1], &c__1, 9L);

    return 0;

L40:
    i__1 = *n;
    for (i__ = 1; i__ <= i__1; ++i__) {
	x[i__] = 0.;
/* L60: */
    }

    return 0;
} /* f04jay_ */

/* Subroutine */ int f04jaz_(m, n, irank, sv, lsv, b, pt, nrpt, x, sigma, 
	work)
integer *m, *n, *irank;
doublereal *sv;
integer *lsv;
doublereal *b, *pt;
integer *nrpt;
doublereal *x, *sigma, *work;
{
    /* System generated locals */
    integer pt_dim1, pt_offset;

    /* Builtin functions */
    double sqrt();

    /* Local variables */
    static integer mmir;
    extern doublereal f06ejf_();
    extern /* Subroutine */ int f04jay_();
    static integer irp1;

/*     MARK 13 RE-ISSUE. NAG COPYRIGHT 1988. */
/*     WRITTEN BY S. HAMMARLING, MIDDLESEX POLYTECHNIC (SVDLS0) */

/*     F04JAZ RETURNS THE N ELEMENT VECTOR X, OF MINIMAL */
/*     LENGTH, THAT MINIMIZES THE EUCLIDEAN LENGTH OF THE M */
/*     ELEMENT VECTOR R GIVEN BY */

/*     R = B-A*X , */

/*     WHERE B IS AN M ELEMENT VECTOR AND A IS AN M*N MATRIX, */
/*     FOLLOWING A SINGULAR VALUE DECOMPOSITION (SVD) OF A */
/*     GIVEN BY */

/*     A = Q*D*(P**T) , */

/*     WHERE D IS A RECTANGULAR DIAGONAL MATRIX WHOSE DIAGONAL */
/*     ELEMENTS CONTAIN THE SINGULAR VALUES OF A IN DESCENDING */
/*     ORDER. */

/*     INPUT PARAMETERS. */

/*     M     - NUMBER OF ROWS OF A. M MUST BE AT LEAST UNITY. */

/*     N     - NUMBER OF COLUMNS OF A. N MUST BE AT LEAST UNITY. */

/*     IRANK - THE RANK OF THE MATRIX A. IRANK MUST BE SUCH THAT THE */
/*             ELEMENTS SV(I), I=1,2,...,IRANK ARE NON-NEGLIGIBLE. */
/*             IRANK MUST BE AT LEAST ZERO AND MUST NOT BE */
/*             LARGER THAN MIN(M,N). */
/*             ROUTINE F02WDY CAN BE USED TO DETERMINE RANK FOLLOWING */
/*             AN SVD. */

/*     SV    - AN LSV ELEMENT VECTOR CONTAINING THE POSITIVE */
/*             NON-NEGLIGIBLE SINGULAR VALUES OF A. */

/*     LSV   - LENGTH OF THE VECTOR SV. */
/*             LSV MUST BE AT LEAST MAX(1,IRANK). */

/*     B     - MUST CONTAIN THE M ELEMENT VECTOR (Q**T)*B, WHERE Q IS */
/*             THE LEFT-HAND ORTHOGONAL MATRIX OF THE SVD. */

/*     PT    - THE IRANK*N PART OF PT MUST CONTAIN THE FIRST */
/*             IRANK ROWS OF THE RIGHT-HAND ORTHOGONAL */
/*             MATRIX P**T OF THE SVD. */

/*     NRPT  - ROW DIMENSION OF PT AS DECLARED IN THE CALLING PROGRAM */
/*             NRPT MUST BE AT LEAST LSV. */

/*     OUTPUT PARAMETERS. */

/*     X     - THE N ELEMENT SOLUTION VECTOR. */
/*             THE ROUTINE MAY BE CALLED WITH X=B OR WITH X=SV. */

/*     SIGMA - IF M IS GREATER THAN IRANK THEN SIGMA WILL CONTAIN THE */
/*             STANDARD ERROR GIVEN BY */
/*             SIGMA=L(R)/SQRT(M-IRANK), WHERE L(R) DENOTES */
/*             THE EUCLIDEAN LENGTH OF THE RESIDUAL VECTOR */
/*             R. IF M=IRANK THEN SIGMA IS RETURNED AS ZERO. */

/*     WORKSPACE PARAMETER. */

/*     WORK  - AN LSV ELEMENT VECTOR. */
/*             IF THE ROUTINE IS NOT CALLED WITH X=B THEN IT MAY BE */
/*             CALLED WITH WORK=B. SIMILARLY IF THE ROUTINE */
/*             IS NOT CALLED WITH X=SV THEN IT MAY BE CALLED */
/*             WITH WORK=SV. */

/*     Modified to call BLAS. */
/*     Jeremy Du Croz, NAG Central Office, October 1987. */

/*     .. Scalar Arguments .. */
/*     .. Array Arguments .. */
/*     .. Local Scalars .. */
/*     .. External Functions .. */
/*     .. External Subroutines .. */
/*     .. Intrinsic Functions .. */
/*     .. Executable Statements .. */
    /* Parameter adjustments */
    --b;
    --x;
    --work;
    --sv;
    pt_dim1 = *nrpt;
    pt_offset = pt_dim1 + 1;
    pt -= pt_offset;

    /* Function Body */
    *sigma = 0.;
    if (*irank == *m) {
	goto L20;
    }
    irp1 = *irank + 1;
    mmir = *m - *irank;

    *sigma = f06ejf_(&mmir, &b[irp1], &c__1) / sqrt((doublereal) mmir);

L20:
    f04jay_(n, irank, &sv[1], lsv, &b[1], &pt[pt_offset], nrpt, &x[1], &work[
	    1]);

    return 0;
} /* f04jaz_ */

/* Subroutine */ int f06aaz_(srname, info, srname_len)
char *srname;
integer *info;
ftnlen srname_len;
{
    /* Format strings */
    static char fmt_99999[] = "(\002 ** On entry to \002,a13,\002 parameter \
number \002,i2,\002 had an illegal value\002)";

    /* Builtin functions */
    integer s_wsfi(), do_fio(), e_wsfi(), s_cmp();
    /* Subroutine */ int s_copy();

    /* Local variables */
    static integer ierr;
    extern integer p01acf_();
    static integer ifail;
    static char varbnm[4], rec[80*1];

    /* Fortran I/O blocks */
    static icilist io___236 = { 0, rec, 0, fmt_99999, 80, 1 };


/*     MARK 12 RELEASE. NAG COPYRIGHT 1986. */
/*     MARK 15 REVISED. IER-915 (APR 1991). */
/*     .. Scalar Arguments .. */
/*     .. */

/*  Purpose */
/*  ======= */

/*  F06AAZ  is an error handler for the Level 2 BLAS routines. */

/*  It is called by the Level 2 BLAS routines if an input parameter is */
/*  invalid. */

/*  Parameters */
/*  ========== */

/*  SRNAME - CHARACTER*13. */
/*           On entry, SRNAME specifies the name of the routine which */
/*           called F06AAZ. */

/*  INFO   - INTEGER. */
/*           On entry, INFO specifies the position of the invalid */
/*           parameter in the parameter-list of the calling routine. */


/*  Auxiliary routine for Level 2 Blas. */

/*  Written on 20-July-1986. */

/*     .. Local Scalars .. */
/*     .. Local Arrays .. */
/*     .. External Functions .. */
/*     .. */
/*     .. Executable Statements .. */
    s_wsfi(&io___236);
    do_fio(&c__1, srname, 13L);
    do_fio(&c__1, (char *)&(*info), (ftnlen)sizeof(integer));
    e_wsfi();
    if (s_cmp(srname, "F06", 3L, 3L) == 0) {
	ierr = -1;
	s_copy(varbnm, "    ", 4L, 4L);
    } else {
	ierr = -(*info);
	s_copy(varbnm, "INFO", 4L, 4L);
    }
    ifail = 0;
    ifail = p01acf_(&ifail, &ierr, srname, varbnm, &c__1, rec, 6L, 4L, 80L);

    return 0;


/*     End of F06AAZ. */

} /* f06aaz_ */

doublereal f06bmf_(scale, ssq)
doublereal *scale, *ssq;
{
    /* Initialized data */

    static logical first = TRUE_;

    /* System generated locals */
    doublereal ret_val;

    /* Builtin functions */
    double sqrt();

    /* Local variables */
    static doublereal norm;
    extern doublereal x02amf_();
    static doublereal flmin, flmax, sqt;

/*     MARK 12 RELEASE. NAG COPYRIGHT 1986. */
/*     .. Scalar Arguments .. */
/*     .. */

/*  F06BMF returns the value norm given by */

/*     norm = ( scale*sqrt( ssq ), scale*sqrt( ssq ) .lt. flmax */
/*            ( */
/*            ( flmax,             scale*sqrt( ssq ) .ge. flmax */

/*  via the function name. */


/*  Nag Fortran 77 O( 1 ) basic linear algebra routine. */

/*  -- Written on 22-October-1982. */
/*     Sven Hammarling, Nag Central Office. */


/*     .. Local Scalars .. */
/*     .. External Functions .. */
/*     .. Intrinsic Functions .. */
/*     .. Save statement .. */
/*     .. Data statements .. */
/*     .. */
/*     .. Executable Statements .. */
    if (first) {
	first = FALSE_;
	flmin = x02amf_();
	flmax = 1 / flmin;
    }

    sqt = sqrt(*ssq);
    if (*scale < flmax / sqt) {
	norm = *scale * sqt;
    } else {
	norm = flmax;
    }

    ret_val = norm;
    return ret_val;

/*     End of F06BMF. ( SNORM ) */

} /* f06bmf_ */

/* Subroutine */ int f06edf_0_(n__, n, alpha, x, incx)
int n__;
integer *n;
doublereal *alpha, *x;
integer *incx;
{
    /* System generated locals */
    integer i__1, i__2;

    /* Local variables */
    static integer ix;

/*     MARK 12 RELEASE. NAG COPYRIGHT 1986. */
/*     .. Entry Points .. */
/*     .. Scalar Arguments .. */
/*     .. Array Arguments .. */
/*     .. */

/*  F06EDF performs the operation */

/*     x := alpha*x */


/*  Nag Fortran 77 version of the Blas routine DSCAL. */
/*  Nag Fortran 77 O( n ) basic linear algebra routine. */

/*  -- Written on 26-November-1982. */
/*     Sven Hammarling, Nag Central Office. */


/*     .. Parameters .. */
/*     .. Local Scalars .. */
/*     .. */
/*     .. Executable Statements .. */
    /* Parameter adjustments */
    --x;

    /* Function Body */
    switch(n__) {
	case 1: goto L_dscal;
	}


L_dscal:
    if (*n > 0) {
	if (*alpha == 0.) {
	    i__1 = (*n - 1) * *incx + 1;
	    i__2 = *incx;
	    for (ix = 1; i__2 < 0 ? ix >= i__1 : ix <= i__1; ix += i__2) {
		x[ix] = 0.;
/* L10: */
	    }
	} else if (*alpha == -1.) {
	    i__2 = (*n - 1) * *incx + 1;
	    i__1 = *incx;
	    for (ix = 1; i__1 < 0 ? ix >= i__2 : ix <= i__2; ix += i__1) {
		x[ix] = -x[ix];
/* L20: */
	    }
	} else if (*alpha != 1.) {
	    i__1 = (*n - 1) * *incx + 1;
	    i__2 = *incx;
	    for (ix = 1; i__2 < 0 ? ix >= i__1 : ix <= i__1; ix += i__2) {
		x[ix] = *alpha * x[ix];
/* L30: */
	    }
	}
    }

    return 0;

/*     End of F06EDF. ( DSCAL ) */

} /* f06edf_ */

/* Subroutine */ int f06edf_(n, alpha, x, incx)
integer *n;
doublereal *alpha, *x;
integer *incx;
{
    return f06edf_0_(0, n, alpha, x, incx);
    }

/* Subroutine */ int dscal_(n, alpha, x, incx)
integer *n;
doublereal *alpha, *x;
integer *incx;
{
    return f06edf_0_(1, n, alpha, x, incx);
    }

/* Subroutine */ int f06egf_0_(n__, n, x, incx, y, incy)
int n__;
integer *n;
doublereal *x;
integer *incx;
doublereal *y;
integer *incy;
{
    /* System generated locals */
    integer i__1, i__2;

    /* Local variables */
    static doublereal temp;
    static integer i__, ix, iy;

/*     MARK 12 RELEASE. NAG COPYRIGHT 1986. */
/*     .. Entry Points .. */
/*     .. Scalar Arguments .. */
/*     .. Array Arguments .. */
/*     .. */

/*  F06EGF performs the operations */

/*     temp := x,   x := y,   y := temp. */


/*  Nag Fortran 77 version of the Blas routine DSWAP. */
/*  Nag Fortran 77 O( n ) basic linear algebra routine. */

/*  -- Written on 26-November-1982. */
/*     Sven Hammarling, Nag Central Office. */


/*     .. Local Scalars .. */
/*     .. */
/*     .. Executable Statements .. */
    /* Parameter adjustments */
    --x;
    --y;

    /* Function Body */
    switch(n__) {
	case 1: goto L_dswap;
	}


L_dswap:
    if (*n > 0) {
	if (*incx == *incy && *incy > 0) {
	    i__1 = (*n - 1) * *incy + 1;
	    i__2 = *incy;
	    for (iy = 1; i__2 < 0 ? iy >= i__1 : iy <= i__1; iy += i__2) {
		temp = x[iy];
		x[iy] = y[iy];
		y[iy] = temp;
/* L10: */
	    }
	} else {
	    if (*incx >= 0) {
		ix = 1;
	    } else {
		ix = 1 - (*n - 1) * *incx;
	    }
	    if (*incy > 0) {
		i__2 = (*n - 1) * *incy + 1;
		i__1 = *incy;
		for (iy = 1; i__1 < 0 ? iy >= i__2 : iy <= i__2; iy += i__1) {
		    temp = x[ix];
		    x[ix] = y[iy];
		    y[iy] = temp;
		    ix += *incx;
/* L20: */
		}
	    } else {
		iy = 1 - (*n - 1) * *incy;
		i__1 = *n;
		for (i__ = 1; i__ <= i__1; ++i__) {
		    temp = x[ix];
		    x[ix] = y[iy];
		    y[iy] = temp;
		    iy += *incy;
		    ix += *incx;
/* L30: */
		}
	    }
	}
    }

    return 0;

/*     End of F06EGF. ( DSWAP ) */

} /* f06egf_ */

/* Subroutine */ int f06egf_(n, x, incx, y, incy)
integer *n;
doublereal *x;
integer *incx;
doublereal *y;
integer *incy;
{
    return f06egf_0_(0, n, x, incx, y, incy);
    }

/* Subroutine */ int dswap_(n, x, incx, y, incy)
integer *n;
doublereal *x;
integer *incx;
doublereal *y;
integer *incy;
{
    return f06egf_0_(1, n, x, incx, y, incy);
    }

doublereal f06ejf_0_(n__, n, x, incx)
int n__;
integer *n;
doublereal *x;
integer *incx;
{
    /* System generated locals */
    doublereal ret_val;

    /* Local variables */
    static doublereal norm;
    extern doublereal f06bmf_();
    extern /* Subroutine */ int f06fjf_();
    static doublereal scale, ssq;

/*     MARK 12 RELEASE. NAG COPYRIGHT 1986. */
/*     .. Entry Points .. */
/*     .. Scalar Arguments .. */
/*     .. Array Arguments .. */
/*     .. */

/*  F06EJF returns the euclidean norm of a vector via the function */
/*  name, so that */

/*     F06EJF := sqrt( x'*x ) */


/*  Nag Fortran 77 version of the Blas routine DNRM2. */
/*  Nag Fortran 77 O( n ) basic linear algebra routine. */

/*  -- Written on 25-October-1982. */
/*     Sven Hammarling, Nag Central Office. */


/*     .. Parameters .. */
/*     .. Local Scalars .. */
/*     .. External Functions .. */
/*     .. External Subroutines .. */
/*     .. Intrinsic Functions .. */
/*     .. */
/*     .. Executable Statements .. */
    /* Parameter adjustments */
    --x;

    /* Function Body */
    switch(n__) {
	case 1: goto L_dnrm2;
	}


L_dnrm2:
    if (*n < 1) {
	norm = 0.;
    } else if (*n == 1) {
	norm = abs(x[1]);
    } else {
	scale = 0.;
	ssq = 1.;
	f06fjf_(n, &x[1], incx, &scale, &ssq);
	norm = f06bmf_(&scale, &ssq);
    }

    ret_val = norm;
    return ret_val;

/*     End of F06EJF. ( DNRM2 ) */

} /* f06ejf_ */

doublereal f06ejf_(n, x, incx)
integer *n;
doublereal *x;
integer *incx;
{
    return f06ejf_0_(0, n, x, incx);
    }

doublereal dnrm2_(n, x, incx)
integer *n;
doublereal *x;
integer *incx;
{
    return f06ejf_0_(1, n, x, incx);
    }

/* Subroutine */ int f06fjf_(n, x, incx, scale, sumsq)
integer *n;
doublereal *x;
integer *incx;
doublereal *scale, *sumsq;
{
    /* System generated locals */
    integer i__1, i__2;
    doublereal d__1;

    /* Local variables */
    static doublereal absxi;
    static integer ix;

/*     MARK 12 RELEASE. NAG COPYRIGHT 1986. */
/*     .. Scalar Arguments .. */
/*     .. Array Arguments .. */
/*     .. */

/*  F06FJF returns the values scl and smsq such that */

/*     ( scl**2 )*smsq = x( 1 )**2 +...+ x( n )**2 + ( scale**2 )*sumsq, 
*/

/*  where x( i ) = X( 1 + ( i - 1 )*INCX ). The value of sumsq is assumed 
*/
/*  to be at least unity and the value of smsq will then satisfy */

/*     1.0 .le. smsq .le. ( sumsq + n ) . */

/*  scale is assumed to be non-negative and scl returns the value */

/*     scl = max( scale, abs( x( i ) ) ) . */

/*  scale and sumsq must be supplied in SCALE and SUMSQ respectively. */
/*  scl and smsq are overwritten on SCALE and SUMSQ respectively. */

/*  The routine makes only one pass through the vector X. */


/*  Nag Fortran 77 O( n ) basic linear algebra routine. */

/*  -- Written on 22-October-1982. */
/*     Sven Hammarling, Nag Central Office. */


/*     .. Parameters .. */
/*     .. Local Scalars .. */
/*     .. Intrinsic Functions .. */
/*     .. */
/*     .. Executable Statements .. */
    /* Parameter adjustments */
    --x;

    /* Function Body */
    if (*n > 0) {
	i__1 = (*n - 1) * *incx + 1;
	i__2 = *incx;
	for (ix = 1; i__2 < 0 ? ix >= i__1 : ix <= i__1; ix += i__2) {
	    if (x[ix] != 0.) {
		absxi = (d__1 = x[ix], abs(d__1));
		if (*scale < absxi) {
/* Computing 2nd power */
		    d__1 = *scale / absxi;
		    *sumsq = *sumsq * (d__1 * d__1) + 1;
		    *scale = absxi;
		} else {
/* Computing 2nd power */
		    d__1 = absxi / *scale;
		    *sumsq += d__1 * d__1;
		}
	    }
/* L10: */
	}
    }
    return 0;

/*     End of F06FJF. ( SSSQ ) */

} /* f06fjf_ */

/* Subroutine */ int f06frf_(n, alpha, x, incx, tol, zeta)
integer *n;
doublereal *alpha, *x;
integer *incx;
doublereal *tol, *zeta;
{
    /* Initialized data */

    static logical first = TRUE_;

    /* System generated locals */
    doublereal d__1;

    /* Builtin functions */
    double d_sign(), sqrt();

    /* Local variables */
    static doublereal beta;
    extern /* Subroutine */ int f06fjf_(), dscal_();
    static doublereal scale;
    extern doublereal x02ajf_();
    static doublereal eps, ssq;

/*     MARK 12 RELEASE. NAG COPYRIGHT 1986. */
/*     .. Scalar Arguments .. */
/*     .. Array Arguments .. */
/*     .. */

/*  F06FRF generates details of a generalized Householder reflection such 
*/
/*  that */

/*     P*( alpha ) = ( beta ),   P'*P = I. */
/*       (   x   )   (   0  ) */

/*  P is given in the form */

/*     P = I - ( zeta )*( zeta  z' ), */
/*             (   z  ) */

/*  where z is an n element vector and zeta is a scalar that satisfies */

/*     1.0 .le. zeta .le. sqrt( 2.0 ). */

/*  zeta is returned in ZETA unless x is such that */

/*     max( abs( x( i ) ) ) .le. max( eps*abs( alpha ), tol ) */

/*  where eps is the relative machine precision and tol is the user */
/*  supplied value TOL, in which case ZETA is returned as 0.0 and P can */
/*  be taken to be the unit matrix. */

/*  beta is overwritten on alpha and z is overwritten on x. */
/*  the routine may be called with  n = 0  and advantage is taken of the 
*/
/*  case where  n = 1. */


/*  Nag Fortran 77 O( n ) basic linear algebra routine. */

/*  -- Written on 30-August-1984. */
/*     Sven Hammarling, Nag Central Office. */
/*     This version dated 28-September-1984. */


/*     .. Parameters .. */
/*     .. Local Scalars .. */
/*     .. External Functions .. */
/*     .. External Subroutines .. */
/*     .. Intrinsic Functions .. */
/*     .. Save statement .. */
/*     .. Data statements .. */
    /* Parameter adjustments */
    --x;

    /* Function Body */
/*     .. */
/*     .. Executable Statements .. */
    if (*n < 1) {
	*zeta = 0.;
    } else if (*n == 1 && x[1] == 0.) {
	*zeta = 0.;
    } else {

	if (first) {
	    first = FALSE_;
	    eps = x02ajf_();
	}

/*        Treat case where P is a 2 by 2 matrix specially. */

	if (*n == 1) {

/*           Deal with cases where  ALPHA = zero  and */
/*           abs( X( 1 ) ) .le. max( EPS*abs( ALPHA ), TOL )  firs
t. */

	    if (*alpha == 0.) {
		*zeta = 1.;
		*alpha = abs(x[1]);
		x[1] = -d_sign(&c_b15, &x[1]);
	    } else /* if(complicated condition) */ {
/* Computing MAX */
		d__1 = eps * abs(*alpha);
		if (abs(x[1]) <= max(d__1,*tol)) {
		    *zeta = 0.;
		} else {
		    if (abs(*alpha) >= abs(x[1])) {
/* Computing 2nd power */
			d__1 = x[1] / *alpha;
			beta = abs(*alpha) * sqrt(d__1 * d__1 + 1);
		    } else {
/* Computing 2nd power */
			d__1 = *alpha / x[1];
			beta = abs(x[1]) * sqrt(d__1 * d__1 + 1);
		    }
		    *zeta = sqrt((abs(*alpha) + beta) / beta);
		    if (*alpha >= 0.) {
			beta = -beta;
		    }
		    x[1] = -x[1] / (*zeta * beta);
		    *alpha = beta;
		}
	    }
	} else {

/*           Now P is larger than 2 by 2. */

	    ssq = 1.;
	    scale = 0.;
	    f06fjf_(n, &x[1], incx, &scale, &ssq);

/*           Treat cases where  SCALE = zero, */
/*           SCALE .le. max( EPS*abs( ALPHA ), TOL )  and */
/*           ALPHA = zero  specially. */
/*           Note that  SCALE = max( abs( X( i ) ) ). */

/* Computing MAX */
	    d__1 = eps * abs(*alpha);
	    if (scale == 0. || scale <= max(d__1,*tol)) {
		*zeta = 0.;
	    } else if (*alpha == 0.) {
		*zeta = 1.;
		*alpha = scale * sqrt(ssq);
		d__1 = -1 / *alpha;
		dscal_(n, &d__1, &x[1], incx);
	    } else {
		if (scale < abs(*alpha)) {
/* Computing 2nd power */
		    d__1 = scale / *alpha;
		    beta = abs(*alpha) * sqrt(ssq * (d__1 * d__1) + 1);
		} else {
/* Computing 2nd power */
		    d__1 = *alpha / scale;
		    beta = scale * sqrt(ssq + d__1 * d__1);
		}
		*zeta = sqrt((beta + abs(*alpha)) / beta);
		if (*alpha > 0.) {
		    beta = -beta;
		}
		d__1 = -1 / (*zeta * beta);
		dscal_(n, &d__1, &x[1], incx);
		*alpha = beta;
	    }
	}
    }

    return 0;

/*     End of F06FRF. ( SGRFG ) */

} /* f06frf_ */

/* Subroutine */ int f06paf_0_(n__, trans, m, n, alpha, a, lda, x, incx, beta,
	 y, incy, trans_len)
int n__;
char *trans;
integer *m, *n;
doublereal *alpha, *a;
integer *lda;
doublereal *x;
integer *incx;
doublereal *beta, *y;
integer *incy;
ftnlen trans_len;
{
    /* System generated locals */
    integer a_dim1, a_offset, i__1, i__2;

    /* Local variables */
    static integer info;
    static doublereal temp;
    static integer lenx, leny, i__, j;
    extern /* Subroutine */ int f06aaz_();
    static integer ix, iy, jx, jy, kx, ky;

/*     MARK 13 RE-ISSUE. NAG COPYRIGHT 1988. */
/*     .. Entry Points .. */
/*     .. Scalar Arguments .. */
/*     .. Array Arguments .. */
/*     .. */

/*  Purpose */
/*  ======= */

/*  DGEMV  performs one of the matrix-vector operations */

/*     y := alpha*A*x + beta*y,   or   y := alpha*A'*x + beta*y, */

/*  where alpha and beta are scalars, x and y are vectors and A is an */
/*  m by n matrix. */

/*  Parameters */
/*  ========== */

/*  TRANS  - CHARACTER*1. */
/*           On entry, TRANS specifies the operation to be performed as */
/*           follows: */

/*              TRANS = 'N' or 'n'   y := alpha*A*x + beta*y. */

/*              TRANS = 'T' or 't'   y := alpha*A'*x + beta*y. */

/*              TRANS = 'C' or 'c'   y := alpha*A'*x + beta*y. */

/*           Unchanged on exit. */

/*  M      - INTEGER. */
/*           On entry, M specifies the number of rows of the matrix A. */
/*           M must be at least zero. */
/*           Unchanged on exit. */

/*  N      - INTEGER. */
/*           On entry, N specifies the number of columns of the matrix A. 
*/
/*           N must be at least zero. */
/*           Unchanged on exit. */

/*  ALPHA  - DOUBLE PRECISION. */
/*           On entry, ALPHA specifies the scalar alpha. */
/*           Unchanged on exit. */

/*  A      - DOUBLE PRECISION array of DIMENSION ( LDA, n ). */
/*           Before entry, the leading m by n part of the array A must */
/*           contain the matrix of coefficients. */
/*           Unchanged on exit. */

/*  LDA    - INTEGER. */
/*           On entry, LDA specifies the first dimension of A as declared 
*/
/*           in the calling (sub) program. LDA must be at least */
/*           max( 1, m ). */
/*           Unchanged on exit. */

/*  X      - DOUBLE PRECISION array of DIMENSION at least */
/*           ( 1 + ( n - 1 )*abs( INCX ) ) when TRANS = 'N' or 'n' */
/*           and at least */
/*           ( 1 + ( m - 1 )*abs( INCX ) ) otherwise. */
/*           Before entry, the incremented array X must contain the */
/*           vector x. */
/*           Unchanged on exit. */

/*  INCX   - INTEGER. */
/*           On entry, INCX specifies the increment for the elements of */
/*           X. INCX must not be zero. */
/*           Unchanged on exit. */

/*  BETA   - DOUBLE PRECISION. */
/*           On entry, BETA specifies the scalar beta. When BETA is */
/*           supplied as zero then Y need not be set on input. */
/*           Unchanged on exit. */

/*  Y      - DOUBLE PRECISION array of DIMENSION at least */
/*           ( 1 + ( m - 1 )*abs( INCY ) ) when TRANS = 'N' or 'n' */
/*           and at least */
/*           ( 1 + ( n - 1 )*abs( INCY ) ) otherwise. */
/*           Before entry with BETA non-zero, the incremented array Y */
/*           must contain the vector y. On exit, Y is overwritten by the 
*/
/*           updated vector y. */

/*  INCY   - INTEGER. */
/*           On entry, INCY specifies the increment for the elements of */
/*           Y. INCY must not be zero. */
/*           Unchanged on exit. */


/*  Level 2 Blas routine. */

/*  -- Written on 22-October-1986. */
/*     Jack Dongarra, Argonne National Lab. */
/*     Jeremy Du Croz, Nag Central Office. */
/*     Sven Hammarling, Nag Central Office. */
/*     Richard Hanson, Sandia National Labs. */


/*     .. Parameters .. */
/*     .. Local Scalars .. */
/*     .. External Subroutines .. */
/*     .. Intrinsic Functions .. */
/*     .. */
/*     .. Executable Statements .. */

/*     Test the input parameters. */

    /* Parameter adjustments */
    a_dim1 = *lda;
    a_offset = a_dim1 + 1;
    a -= a_offset;
    --x;
    --y;

    /* Function Body */
    switch(n__) {
	case 1: goto L_dgemv;
	}


L_dgemv:
    info = 0;
    if (! (*(unsigned char *)trans == 'N' || *(unsigned char *)trans == 'n') 
	    && ! (*(unsigned char *)trans == 'T' || *(unsigned char *)trans ==
	     't') && ! (*(unsigned char *)trans == 'C' || *(unsigned char *)
	    trans == 'c')) {
	info = 1;
    } else if (*m < 0) {
	info = 2;
    } else if (*n < 0) {
	info = 3;
    } else if (*lda < max(1,*m)) {
	info = 6;
    } else if (*incx == 0) {
	info = 8;
    } else if (*incy == 0) {
	info = 11;
    }
    if (info != 0) {
	f06aaz_("F06PAF/DGEMV ", &info, 13L);
	return 0;
    }

/*     Quick return if possible. */

    if (*m == 0 || *n == 0 || *alpha == 0. && *beta == 1.) {
	return 0;
    }

/*     Set  LENX  and  LENY, the lengths of the vectors x and y, and set 
*/
/*     up the start points in  X  and  Y. */

    if (*(unsigned char *)trans == 'N' || *(unsigned char *)trans == 'n') {
	lenx = *n;
	leny = *m;
    } else {
	lenx = *m;
	leny = *n;
    }
    if (*incx > 0) {
	kx = 1;
    } else {
	kx = 1 - (lenx - 1) * *incx;
    }
    if (*incy > 0) {
	ky = 1;
    } else {
	ky = 1 - (leny - 1) * *incy;
    }

/*     Start the operations. In this version the elements of A are */
/*     accessed sequentially with one pass through A. */

/*     First form  y := beta*y. */

    if (*beta != 1.) {
	if (*incy == 1) {
	    if (*beta == 0.) {
		i__1 = leny;
		for (i__ = 1; i__ <= i__1; ++i__) {
		    y[i__] = 0.;
/* L10: */
		}
	    } else {
		i__1 = leny;
		for (i__ = 1; i__ <= i__1; ++i__) {
		    y[i__] = *beta * y[i__];
/* L20: */
		}
	    }
	} else {
	    iy = ky;
	    if (*beta == 0.) {
		i__1 = leny;
		for (i__ = 1; i__ <= i__1; ++i__) {
		    y[iy] = 0.;
		    iy += *incy;
/* L30: */
		}
	    } else {
		i__1 = leny;
		for (i__ = 1; i__ <= i__1; ++i__) {
		    y[iy] = *beta * y[iy];
		    iy += *incy;
/* L40: */
		}
	    }
	}
    }
    if (*alpha == 0.) {
	return 0;
    }
    if (*(unsigned char *)trans == 'N' || *(unsigned char *)trans == 'n') {

/*        Form  y := alpha*A*x + y. */

	jx = kx;
	if (*incy == 1) {
	    i__1 = *n;
	    for (j = 1; j <= i__1; ++j) {
		if (x[jx] != 0.) {
		    temp = *alpha * x[jx];
		    i__2 = *m;
		    for (i__ = 1; i__ <= i__2; ++i__) {
			y[i__] += temp * a[i__ + j * a_dim1];
/* L50: */
		    }
		}
		jx += *incx;
/* L60: */
	    }
	} else {
	    i__1 = *n;
	    for (j = 1; j <= i__1; ++j) {
		if (x[jx] != 0.) {
		    temp = *alpha * x[jx];
		    iy = ky;
		    i__2 = *m;
		    for (i__ = 1; i__ <= i__2; ++i__) {
			y[iy] += temp * a[i__ + j * a_dim1];
			iy += *incy;
/* L70: */
		    }
		}
		jx += *incx;
/* L80: */
	    }
	}
    } else {

/*        Form  y := alpha*A'*x + y. */

	jy = ky;
	if (*incx == 1) {
	    i__1 = *n;
	    for (j = 1; j <= i__1; ++j) {
		temp = 0.;
		i__2 = *m;
		for (i__ = 1; i__ <= i__2; ++i__) {
		    temp += a[i__ + j * a_dim1] * x[i__];
/* L90: */
		}
		y[jy] += *alpha * temp;
		jy += *incy;
/* L100: */
	    }
	} else {
	    i__1 = *n;
	    for (j = 1; j <= i__1; ++j) {
		temp = 0.;
		ix = kx;
		i__2 = *m;
		for (i__ = 1; i__ <= i__2; ++i__) {
		    temp += a[i__ + j * a_dim1] * x[ix];
		    ix += *incx;
/* L110: */
		}
		y[jy] += *alpha * temp;
		jy += *incy;
/* L120: */
	    }
	}
    }

    return 0;

/*     End of F06PAF (DGEMV ). */

} /* f06paf_ */

/* Subroutine */ int f06paf_(trans, m, n, alpha, a, lda, x, incx, beta, y, 
	incy, trans_len)
char *trans;
integer *m, *n;
doublereal *alpha, *a;
integer *lda;
doublereal *x;
integer *incx;
doublereal *beta, *y;
integer *incy;
ftnlen trans_len;
{
    return f06paf_0_(0, trans, m, n, alpha, a, lda, x, incx, beta, y, incy, 
	    trans_len);
    }

/* Subroutine */ int dgemv_(trans, m, n, alpha, a, lda, x, incx, beta, y, 
	incy, trans_len)
char *trans;
integer *m, *n;
doublereal *alpha, *a;
integer *lda;
doublereal *x;
integer *incx;
doublereal *beta, *y;
integer *incy;
ftnlen trans_len;
{
    return f06paf_0_(1, trans, m, n, alpha, a, lda, x, incx, beta, y, incy, 
	    trans_len);
    }

/* Subroutine */ int f06pjf_0_(n__, uplo, trans, diag, n, a, lda, x, incx, 
	uplo_len, trans_len, diag_len)
int n__;
char *uplo, *trans, *diag;
integer *n;
doublereal *a;
integer *lda;
doublereal *x;
integer *incx;
ftnlen uplo_len;
ftnlen trans_len;
ftnlen diag_len;
{
    /* System generated locals */
    integer a_dim1, a_offset, i__1, i__2;

    /* Local variables */
    static integer info;
    static doublereal temp;
    static integer i__, j;
    extern /* Subroutine */ int f06aaz_();
    static integer ix, jx, kx;
    static logical nounit;

/*     MARK 13 RE-ISSUE. NAG COPYRIGHT 1988. */
/*     .. Entry Points .. */
/*     .. Scalar Arguments .. */
/*     .. Array Arguments .. */
/*     .. */

/*  Purpose */
/*  ======= */

/*  DTRSV  solves one of the systems of equations */

/*     A*x = b,   or   A'*x = b, */

/*  where b and x are n element vectors and A is an n by n unit, or */
/*  non-unit, upper or lower triangular matrix. */

/*  No test for singularity or near-singularity is included in this */
/*  routine. Such tests must be performed before calling this routine. */

/*  Parameters */
/*  ========== */

/*  UPLO   - CHARACTER*1. */
/*           On entry, UPLO specifies whether the matrix is an upper or */
/*           lower triangular matrix as follows: */

/*              UPLO = 'U' or 'u'   A is an upper triangular matrix. */

/*              UPLO = 'L' or 'l'   A is a lower triangular matrix. */

/*           Unchanged on exit. */

/*  TRANS  - CHARACTER*1. */
/*           On entry, TRANS specifies the equations to be solved as */
/*           follows: */

/*              TRANS = 'N' or 'n'   A*x = b. */

/*              TRANS = 'T' or 't'   A'*x = b. */

/*              TRANS = 'C' or 'c'   A'*x = b. */

/*           Unchanged on exit. */

/*  DIAG   - CHARACTER*1. */
/*           On entry, DIAG specifies whether or not A is unit */
/*           triangular as follows: */

/*              DIAG = 'U' or 'u'   A is assumed to be unit triangular. */

/*              DIAG = 'N' or 'n'   A is not assumed to be unit */
/*                                  triangular. */

/*           Unchanged on exit. */

/*  N      - INTEGER. */
/*           On entry, N specifies the order of the matrix A. */
/*           N must be at least zero. */
/*           Unchanged on exit. */

/*  A      - DOUBLE PRECISION array of DIMENSION ( LDA, n ). */
/*           Before entry with  UPLO = 'U' or 'u', the leading n by n */
/*           upper triangular part of the array A must contain the upper 
*/
/*           triangular matrix and the strictly lower triangular part of 
*/
/*           A is not referenced. */
/*           Before entry with UPLO = 'L' or 'l', the leading n by n */
/*           lower triangular part of the array A must contain the lower 
*/
/*           triangular matrix and the strictly upper triangular part of 
*/
/*           A is not referenced. */
/*           Note that when  DIAG = 'U' or 'u', the diagonal elements of 
*/
/*           A are not referenced either, but are assumed to be unity. */
/*           Unchanged on exit. */

/*  LDA    - INTEGER. */
/*           On entry, LDA specifies the first dimension of A as declared 
*/
/*           in the calling (sub) program. LDA must be at least */
/*           max( 1, n ). */
/*           Unchanged on exit. */

/*  X      - DOUBLE PRECISION array of dimension at least */
/*           ( 1 + ( n - 1 )*abs( INCX ) ). */
/*           Before entry, the incremented array X must contain the n */
/*           element right-hand side vector b. On exit, X is overwritten 
*/
/*           with the solution vector x. */

/*  INCX   - INTEGER. */
/*           On entry, INCX specifies the increment for the elements of */
/*           X. INCX must not be zero. */
/*           Unchanged on exit. */


/*  Level 2 Blas routine. */

/*  -- Written on 22-October-1986. */
/*     Jack Dongarra, Argonne National Lab. */
/*     Jeremy Du Croz, Nag Central Office. */
/*     Sven Hammarling, Nag Central Office. */
/*     Richard Hanson, Sandia National Labs. */


/*     .. Parameters .. */
/*     .. Local Scalars .. */
/*     .. External Subroutines .. */
/*     .. Intrinsic Functions .. */
/*     .. */
/*     .. Executable Statements .. */

/*     Test the input parameters. */

    /* Parameter adjustments */
    a_dim1 = *lda;
    a_offset = a_dim1 + 1;
    a -= a_offset;
    --x;

    /* Function Body */
    switch(n__) {
	case 1: goto L_dtrsv;
	}


L_dtrsv:
    info = 0;
    if (! (*(unsigned char *)uplo == 'U' || *(unsigned char *)uplo == 'u') && 
	    ! (*(unsigned char *)uplo == 'L' || *(unsigned char *)uplo == 'l')
	    ) {
	info = 1;
    } else if (! (*(unsigned char *)trans == 'N' || *(unsigned char *)trans ==
	     'n') && ! (*(unsigned char *)trans == 'T' || *(unsigned char *)
	    trans == 't') && ! (*(unsigned char *)trans == 'C' || *(unsigned 
	    char *)trans == 'c')) {
	info = 2;
    } else if (! (*(unsigned char *)diag == 'U' || *(unsigned char *)diag == 
	    'u') && ! (*(unsigned char *)diag == 'N' || *(unsigned char *)
	    diag == 'n')) {
	info = 3;
    } else if (*n < 0) {
	info = 4;
    } else if (*lda < max(1,*n)) {
	info = 6;
    } else if (*incx == 0) {
	info = 8;
    }
    if (info != 0) {
	f06aaz_("F06PJF/DTRSV ", &info, 13L);
	return 0;
    }

/*     Quick return if possible. */

    if (*n == 0) {
	return 0;
    }

    nounit = *(unsigned char *)diag == 'N' || *(unsigned char *)diag == 'n';

/*     Set up the start point in X if the increment is not unity. This */
/*     will be  ( N - 1 )*INCX  too small for descending loops. */

    if (*incx <= 0) {
	kx = 1 - (*n - 1) * *incx;
    } else if (*incx != 1) {
	kx = 1;
    }

/*     Start the operations. In this version the elements of A are */
/*     accessed sequentially with one pass through A. */

    if (*(unsigned char *)trans == 'N' || *(unsigned char *)trans == 'n') {

/*        Form  x := inv( A )*x. */

	if (*(unsigned char *)uplo == 'U' || *(unsigned char *)uplo == 'u') {
	    if (*incx == 1) {
		for (j = *n; j >= 1; --j) {
		    if (x[j] != 0.) {
			if (nounit) {
			    x[j] /= a[j + j * a_dim1];
			}
			temp = x[j];
			for (i__ = j - 1; i__ >= 1; --i__) {
			    x[i__] -= temp * a[i__ + j * a_dim1];
/* L10: */
			}
		    }
/* L20: */
		}
	    } else {
		jx = kx + (*n - 1) * *incx;
		for (j = *n; j >= 1; --j) {
		    if (x[jx] != 0.) {
			if (nounit) {
			    x[jx] /= a[j + j * a_dim1];
			}
			temp = x[jx];
			ix = jx;
			for (i__ = j - 1; i__ >= 1; --i__) {
			    ix -= *incx;
			    x[ix] -= temp * a[i__ + j * a_dim1];
/* L30: */
			}
		    }
		    jx -= *incx;
/* L40: */
		}
	    }
	} else {
	    if (*incx == 1) {
		i__1 = *n;
		for (j = 1; j <= i__1; ++j) {
		    if (x[j] != 0.) {
			if (nounit) {
			    x[j] /= a[j + j * a_dim1];
			}
			temp = x[j];
			i__2 = *n;
			for (i__ = j + 1; i__ <= i__2; ++i__) {
			    x[i__] -= temp * a[i__ + j * a_dim1];
/* L50: */
			}
		    }
/* L60: */
		}
	    } else {
		jx = kx;
		i__1 = *n;
		for (j = 1; j <= i__1; ++j) {
		    if (x[jx] != 0.) {
			if (nounit) {
			    x[jx] /= a[j + j * a_dim1];
			}
			temp = x[jx];
			ix = jx;
			i__2 = *n;
			for (i__ = j + 1; i__ <= i__2; ++i__) {
			    ix += *incx;
			    x[ix] -= temp * a[i__ + j * a_dim1];
/* L70: */
			}
		    }
		    jx += *incx;
/* L80: */
		}
	    }
	}
    } else {

/*        Form  x := inv( A' )*x. */

	if (*(unsigned char *)uplo == 'U' || *(unsigned char *)uplo == 'u') {
	    if (*incx == 1) {
		i__1 = *n;
		for (j = 1; j <= i__1; ++j) {
		    temp = x[j];
		    i__2 = j - 1;
		    for (i__ = 1; i__ <= i__2; ++i__) {
			temp -= a[i__ + j * a_dim1] * x[i__];
/* L90: */
		    }
		    if (nounit) {
			temp /= a[j + j * a_dim1];
		    }
		    x[j] = temp;
/* L100: */
		}
	    } else {
		jx = kx;
		i__1 = *n;
		for (j = 1; j <= i__1; ++j) {
		    temp = x[jx];
		    ix = kx;
		    i__2 = j - 1;
		    for (i__ = 1; i__ <= i__2; ++i__) {
			temp -= a[i__ + j * a_dim1] * x[ix];
			ix += *incx;
/* L110: */
		    }
		    if (nounit) {
			temp /= a[j + j * a_dim1];
		    }
		    x[jx] = temp;
		    jx += *incx;
/* L120: */
		}
	    }
	} else {
	    if (*incx == 1) {
		for (j = *n; j >= 1; --j) {
		    temp = x[j];
		    i__1 = j + 1;
		    for (i__ = *n; i__ >= i__1; --i__) {
			temp -= a[i__ + j * a_dim1] * x[i__];
/* L130: */
		    }
		    if (nounit) {
			temp /= a[j + j * a_dim1];
		    }
		    x[j] = temp;
/* L140: */
		}
	    } else {
		kx += (*n - 1) * *incx;
		jx = kx;
		for (j = *n; j >= 1; --j) {
		    temp = x[jx];
		    ix = kx;
		    i__1 = j + 1;
		    for (i__ = *n; i__ >= i__1; --i__) {
			temp -= a[i__ + j * a_dim1] * x[ix];
			ix -= *incx;
/* L150: */
		    }
		    if (nounit) {
			temp /= a[j + j * a_dim1];
		    }
		    x[jx] = temp;
		    jx -= *incx;
/* L160: */
		}
	    }
	}
    }

    return 0;

/*     End of F06PJF (DTRSV ). */

} /* f06pjf_ */

/* Subroutine */ int f06pjf_(uplo, trans, diag, n, a, lda, x, incx, uplo_len, 
	trans_len, diag_len)
char *uplo, *trans, *diag;
integer *n;
doublereal *a;
integer *lda;
doublereal *x;
integer *incx;
ftnlen uplo_len;
ftnlen trans_len;
ftnlen diag_len;
{
    return f06pjf_0_(0, uplo, trans, diag, n, a, lda, x, incx, uplo_len, 
	    trans_len, diag_len);
    }

/* Subroutine */ int dtrsv_(uplo, trans, diag, n, a, lda, x, incx, uplo_len, 
	trans_len, diag_len)
char *uplo, *trans, *diag;
integer *n;
doublereal *a;
integer *lda;
doublereal *x;
integer *incx;
ftnlen uplo_len;
ftnlen trans_len;
ftnlen diag_len;
{
    return f06pjf_0_(1, uplo, trans, diag, n, a, lda, x, incx, uplo_len, 
	    trans_len, diag_len);
    }

/* Subroutine */ int f06pmf_0_(n__, m, n, alpha, x, incx, y, incy, a, lda)
int n__;
integer *m, *n;
doublereal *alpha, *x;
integer *incx;
doublereal *y;
integer *incy;
doublereal *a;
integer *lda;
{
    /* System generated locals */
    integer a_dim1, a_offset, i__1, i__2;

    /* Local variables */
    static integer info;
    static doublereal temp;
    static integer i__, j;
    extern /* Subroutine */ int f06aaz_();
    static integer ix, jy, kx;

/*     MARK 13 RE-ISSUE. NAG COPYRIGHT 1988. */
/*     .. Entry Points .. */
/*     .. Scalar Arguments .. */
/*     .. Array Arguments .. */
/*     .. */

/*  Purpose */
/*  ======= */

/*  DGER   performs the rank 1 operation */

/*     A := alpha*x*y' + A, */

/*  where alpha is a scalar, x is an m element vector, y is an n element 
*/
/*  vector and A is an m by n matrix. */

/*  Parameters */
/*  ========== */

/*  M      - INTEGER. */
/*           On entry, M specifies the number of rows of the matrix A. */
/*           M must be at least zero. */
/*           Unchanged on exit. */

/*  N      - INTEGER. */
/*           On entry, N specifies the number of columns of the matrix A. 
*/
/*           N must be at least zero. */
/*           Unchanged on exit. */

/*  ALPHA  - DOUBLE PRECISION. */
/*           On entry, ALPHA specifies the scalar alpha. */
/*           Unchanged on exit. */

/*  X      - DOUBLE PRECISION array of dimension at least */
/*           ( 1 + ( m - 1 )*abs( INCX ) ). */
/*           Before entry, the incremented array X must contain the m */
/*           element vector x. */
/*           Unchanged on exit. */

/*  INCX   - INTEGER. */
/*           On entry, INCX specifies the increment for the elements of */
/*           X. INCX must not be zero. */
/*           Unchanged on exit. */

/*  Y      - DOUBLE PRECISION array of dimension at least */
/*           ( 1 + ( n - 1 )*abs( INCY ) ). */
/*           Before entry, the incremented array Y must contain the n */
/*           element vector y. */
/*           Unchanged on exit. */

/*  INCY   - INTEGER. */
/*           On entry, INCY specifies the increment for the elements of */
/*           Y. INCY must not be zero. */
/*           Unchanged on exit. */

/*  A      - DOUBLE PRECISION array of DIMENSION ( LDA, n ). */
/*           Before entry, the leading m by n part of the array A must */
/*           contain the matrix of coefficients. On exit, A is */
/*           overwritten by the updated matrix. */

/*  LDA    - INTEGER. */
/*           On entry, LDA specifies the first dimension of A as declared 
*/
/*           in the calling (sub) program. LDA must be at least */
/*           max( 1, m ). */
/*           Unchanged on exit. */


/*  Level 2 Blas routine. */

/*  -- Written on 22-October-1986. */
/*     Jack Dongarra, Argonne National Lab. */
/*     Jeremy Du Croz, Nag Central Office. */
/*     Sven Hammarling, Nag Central Office. */
/*     Richard Hanson, Sandia National Labs. */


/*     .. Parameters .. */
/*     .. Local Scalars .. */
/*     .. External Subroutines .. */
/*     .. Intrinsic Functions .. */
/*     .. */
/*     .. Executable Statements .. */

/*     Test the input parameters. */

    /* Parameter adjustments */
    --x;
    --y;
    a_dim1 = *lda;
    a_offset = a_dim1 + 1;
    a -= a_offset;

    /* Function Body */
    switch(n__) {
	case 1: goto L_dger;
	}


L_dger:
    info = 0;
    if (*m < 0) {
	info = 1;
    } else if (*n < 0) {
	info = 2;
    } else if (*incx == 0) {
	info = 5;
    } else if (*incy == 0) {
	info = 7;
    } else if (*lda < max(1,*m)) {
	info = 9;
    }
    if (info != 0) {
	f06aaz_("F06PMF/DGER  ", &info, 13L);
	return 0;
    }

/*     Quick return if possible. */

    if (*m == 0 || *n == 0 || *alpha == 0.) {
	return 0;
    }

/*     Start the operations. In this version the elements of A are */
/*     accessed sequentially with one pass through A. */

    if (*incy > 0) {
	jy = 1;
    } else {
	jy = 1 - (*n - 1) * *incy;
    }
    if (*incx == 1) {
	i__1 = *n;
	for (j = 1; j <= i__1; ++j) {
	    if (y[jy] != 0.) {
		temp = *alpha * y[jy];
		i__2 = *m;
		for (i__ = 1; i__ <= i__2; ++i__) {
		    a[i__ + j * a_dim1] += x[i__] * temp;
/* L10: */
		}
	    }
	    jy += *incy;
/* L20: */
	}
    } else {
	if (*incx > 0) {
	    kx = 1;
	} else {
	    kx = 1 - (*m - 1) * *incx;
	}
	i__1 = *n;
	for (j = 1; j <= i__1; ++j) {
	    if (y[jy] != 0.) {
		temp = *alpha * y[jy];
		ix = kx;
		i__2 = *m;
		for (i__ = 1; i__ <= i__2; ++i__) {
		    a[i__ + j * a_dim1] += x[ix] * temp;
		    ix += *incx;
/* L30: */
		}
	    }
	    jy += *incy;
/* L40: */
	}
    }

    return 0;

/*     End of F06PMF (DGER  ). */

} /* f06pmf_ */

/* Subroutine */ int f06pmf_(m, n, alpha, x, incx, y, incy, a, lda)
integer *m, *n;
doublereal *alpha, *x;
integer *incx;
doublereal *y;
integer *incy;
doublereal *a;
integer *lda;
{
    return f06pmf_0_(0, m, n, alpha, x, incx, y, incy, a, lda);
    }

/* Subroutine */ int dger_(m, n, alpha, x, incx, y, incy, a, lda)
integer *m, *n;
doublereal *alpha, *x;
integer *incx;
doublereal *y;
integer *incy;
doublereal *a;
integer *lda;
{
    return f06pmf_0_(1, m, n, alpha, x, incx, y, incy, a, lda);
    }

/* Subroutine */ int f06yaf_0_(n__, transa, transb, m, n, k, alpha, a, lda, b,
	 ldb, beta, c__, ldc, transa_len, transb_len)
int n__;
char *transa, *transb;
integer *m, *n, *k;
doublereal *alpha, *a;
integer *lda;
doublereal *b;
integer *ldb;
doublereal *beta, *c__;
integer *ldc;
ftnlen transa_len;
ftnlen transb_len;
{
    /* System generated locals */
    integer a_dim1, a_offset, b_dim1, b_offset, c_dim1, c_offset, i__1, i__2, 
	    i__3;

    /* Local variables */
    static integer info;
    static logical nota, notb;
    static doublereal temp;
    static integer i__, j, l;
    extern /* Subroutine */ int f06aaz_();
    static integer ncola, nrowa, nrowb;

/*     MARK 14 RELEASE. NAG COPYRIGHT 1989. */
/*     Jack Dongarra, Argonne National Laboratory. */
/*     Iain Duff, AERE Harwell. */
/*     Jeremy Du Croz, Numerical Algorithms Group Ltd. */
/*     Sven Hammarling, Numerical Algorithms Group Ltd. */


/*     .. Entry Points .. */
/*     .. Parameters .. */
/*     .. Scalar Arguments .. */
/*     .. Array Arguments .. */
/*     .. Local Scalars .. */
/*     .. External Subroutines .. */
/*     .. Intrinsic Functions .. */
/*     .. Executable Statements .. */

/*     Set  NOTA  and  NOTB  as  true if  A  and  B  respectively are not 
*/
/*     transposed and set  NROWA, NCOLA and  NROWB  as the number of rows 
*/
/*     and  columns of  A  and the  number of  rows  of  B  respectively. 
*/

    /* Parameter adjustments */
    a_dim1 = *lda;
    a_offset = a_dim1 + 1;
    a -= a_offset;
    b_dim1 = *ldb;
    b_offset = b_dim1 + 1;
    b -= b_offset;
    c_dim1 = *ldc;
    c_offset = c_dim1 + 1;
    c__ -= c_offset;

    /* Function Body */
    switch(n__) {
	case 1: goto L_dgemm;
	}


L_dgemm:
    nota = *(unsigned char *)transa == 'N' || *(unsigned char *)transa == 'n';
    notb = *(unsigned char *)transb == 'N' || *(unsigned char *)transb == 'n';
    if (nota) {
	nrowa = *m;
	ncola = *k;
    } else {
	nrowa = *k;
	ncola = *m;
    }
    if (notb) {
	nrowb = *k;
    } else {
	nrowb = *n;
    }

/*     Test the input parameters. */

    info = 0;
    if (! nota && ! (*(unsigned char *)transa == 'C' || *(unsigned char *)
	    transa == 'c') && ! (*(unsigned char *)transa == 'T' || *(
	    unsigned char *)transa == 't')) {
	info = 1;
    } else if (! notb && ! (*(unsigned char *)transb == 'C' || *(unsigned 
	    char *)transb == 'c') && ! (*(unsigned char *)transb == 'T' || *(
	    unsigned char *)transb == 't')) {
	info = 2;
    } else if (*m < 0) {
	info = 3;
    } else if (*n < 0) {
	info = 4;
    } else if (*k < 0) {
	info = 5;
    } else if (*lda < max(1,nrowa)) {
	info = 8;
    } else if (*ldb < max(1,nrowb)) {
	info = 10;
    } else if (*ldc < max(1,*m)) {
	info = 13;
    }
    if (info != 0) {
	f06aaz_("F06YAF/DGEMM ", &info, 13L);
	return 0;
    }

/*     Quick return if possible. */

    if (*m == 0 || *n == 0 || (*alpha == 0. || *k == 0) && *beta == 1.) {
	return 0;
    }

/*     And if  alpha.eq.zero. */

    if (*alpha == 0.) {
	if (*beta == 0.) {
	    i__1 = *n;
	    for (j = 1; j <= i__1; ++j) {
		i__2 = *m;
		for (i__ = 1; i__ <= i__2; ++i__) {
		    c__[i__ + j * c_dim1] = 0.;
/* L20: */
		}
/* L40: */
	    }
	} else {
	    i__1 = *n;
	    for (j = 1; j <= i__1; ++j) {
		i__2 = *m;
		for (i__ = 1; i__ <= i__2; ++i__) {
		    c__[i__ + j * c_dim1] = *beta * c__[i__ + j * c_dim1];
/* L60: */
		}
/* L80: */
	    }
	}
	return 0;
    }

/*     Start the operations. */

    if (notb) {
	if (nota) {

/*           Form  C := alpha*A*B + beta*C. */

	    i__1 = *n;
	    for (j = 1; j <= i__1; ++j) {
		if (*beta == 0.) {
		    i__2 = *m;
		    for (i__ = 1; i__ <= i__2; ++i__) {
			c__[i__ + j * c_dim1] = 0.;
/* L100: */
		    }
		} else if (*beta != 1.) {
		    i__2 = *m;
		    for (i__ = 1; i__ <= i__2; ++i__) {
			c__[i__ + j * c_dim1] = *beta * c__[i__ + j * c_dim1];
/* L120: */
		    }
		}
		i__2 = *k;
		for (l = 1; l <= i__2; ++l) {
		    if (b[l + j * b_dim1] != 0.) {
			temp = *alpha * b[l + j * b_dim1];
			i__3 = *m;
			for (i__ = 1; i__ <= i__3; ++i__) {
			    c__[i__ + j * c_dim1] += temp * a[i__ + l * 
				    a_dim1];
/* L140: */
			}
		    }
/* L160: */
		}
/* L180: */
	    }
	} else {

/*           Form  C := alpha*A'*B + beta*C */

	    i__1 = *n;
	    for (j = 1; j <= i__1; ++j) {
		i__2 = *m;
		for (i__ = 1; i__ <= i__2; ++i__) {
		    temp = 0.;
		    i__3 = *k;
		    for (l = 1; l <= i__3; ++l) {
			temp += a[l + i__ * a_dim1] * b[l + j * b_dim1];
/* L200: */
		    }
		    if (*beta == 0.) {
			c__[i__ + j * c_dim1] = *alpha * temp;
		    } else {
			c__[i__ + j * c_dim1] = *alpha * temp + *beta * c__[
				i__ + j * c_dim1];
		    }
/* L220: */
		}
/* L240: */
	    }
	}
    } else {
	if (nota) {

/*           Form  C := alpha*A*B' + beta*C */

	    i__1 = *n;
	    for (j = 1; j <= i__1; ++j) {
		if (*beta == 0.) {
		    i__2 = *m;
		    for (i__ = 1; i__ <= i__2; ++i__) {
			c__[i__ + j * c_dim1] = 0.;
/* L260: */
		    }
		} else if (*beta != 1.) {
		    i__2 = *m;
		    for (i__ = 1; i__ <= i__2; ++i__) {
			c__[i__ + j * c_dim1] = *beta * c__[i__ + j * c_dim1];
/* L280: */
		    }
		}
		i__2 = *k;
		for (l = 1; l <= i__2; ++l) {
		    if (b[j + l * b_dim1] != 0.) {
			temp = *alpha * b[j + l * b_dim1];
			i__3 = *m;
			for (i__ = 1; i__ <= i__3; ++i__) {
			    c__[i__ + j * c_dim1] += temp * a[i__ + l * 
				    a_dim1];
/* L300: */
			}
		    }
/* L320: */
		}
/* L340: */
	    }
	} else {

/*           Form  C := alpha*A'*B' + beta*C */

	    i__1 = *n;
	    for (j = 1; j <= i__1; ++j) {
		i__2 = *m;
		for (i__ = 1; i__ <= i__2; ++i__) {
		    temp = 0.;
		    i__3 = *k;
		    for (l = 1; l <= i__3; ++l) {
			temp += a[l + i__ * a_dim1] * b[j + l * b_dim1];
/* L360: */
		    }
		    if (*beta == 0.) {
			c__[i__ + j * c_dim1] = *alpha * temp;
		    } else {
			c__[i__ + j * c_dim1] = *alpha * temp + *beta * c__[
				i__ + j * c_dim1];
		    }
/* L380: */
		}
/* L400: */
	    }
	}
    }

    return 0;

/*     End of F06YAF (DGEMM ). */

} /* f06yaf_ */

/* Subroutine */ int f06yaf_(transa, transb, m, n, k, alpha, a, lda, b, ldb, 
	beta, c__, ldc, transa_len, transb_len)
char *transa, *transb;
integer *m, *n, *k;
doublereal *alpha, *a;
integer *lda;
doublereal *b;
integer *ldb;
doublereal *beta, *c__;
integer *ldc;
ftnlen transa_len;
ftnlen transb_len;
{
    return f06yaf_0_(0, transa, transb, m, n, k, alpha, a, lda, b, ldb, beta, 
	    c__, ldc, transa_len, transb_len);
    }

/* Subroutine */ int dgemm_(transa, transb, m, n, k, alpha, a, lda, b, ldb, 
	beta, c__, ldc, transa_len, transb_len)
char *transa, *transb;
integer *m, *n, *k;
doublereal *alpha, *a;
integer *lda;
doublereal *b;
integer *ldb;
doublereal *beta, *c__;
integer *ldc;
ftnlen transa_len;
ftnlen transb_len;
{
    return f06yaf_0_(1, transa, transb, m, n, k, alpha, a, lda, b, ldb, beta, 
	    c__, ldc, transa_len, transb_len);
    }

/* Subroutine */ int f06yjf_0_(n__, side, uplo, transa, diag, m, n, alpha, a, 
	lda, b, ldb, side_len, uplo_len, transa_len, diag_len)
int n__;
char *side, *uplo, *transa, *diag;
integer *m, *n;
doublereal *alpha, *a;
integer *lda;
doublereal *b;
integer *ldb;
ftnlen side_len;
ftnlen uplo_len;
ftnlen transa_len;
ftnlen diag_len;
{
    /* System generated locals */
    integer a_dim1, a_offset, b_dim1, b_offset, i__1, i__2, i__3;

    /* Local variables */
    static integer info;
    static doublereal temp;
    static integer i__, j, k;
    extern /* Subroutine */ int f06aaz_();
    static logical lside;
    static integer nrowa;
    static logical upper, nounit;

/*     MARK 14 RELEASE. NAG COPYRIGHT 1989. */

/*  Purpose */
/*  ======= */

/*  DTRSM  solves one of the matrix equations */

/*     op( A )*X = alpha*B,   or   X*op( A ) = alpha*B, */

/*  where alpha is a scalar, X and B are m by n matrices, A is a unit, or 
*/
/*  non-unit,  upper or lower triangular matrix  and  op( A )  is one  of 
*/

/*     op( A ) = A   or   op( A ) = A'. */

/*  The matrix X is overwritten on B. */

/*  Parameters */
/*  ========== */

/*  SIDE   - CHARACTER*1. */
/*           On entry, SIDE specifies whether op( A ) appears on the left 
*/
/*           or right of X as follows: */

/*              SIDE = 'L' or 'l'   op( A )*X = alpha*B. */

/*              SIDE = 'R' or 'r'   X*op( A ) = alpha*B. */

/*           Unchanged on exit. */

/*  UPLO   - CHARACTER*1. */
/*           On entry, UPLO specifies whether the matrix A is an upper or 
*/
/*           lower triangular matrix as follows: */

/*              UPLO = 'U' or 'u'   A is an upper triangular matrix. */

/*              UPLO = 'L' or 'l'   A is a lower triangular matrix. */

/*           Unchanged on exit. */

/*  TRANSA - CHARACTER*1. */
/*           On entry, TRANSA specifies the form of op( A ) to be used in 
*/
/*           the matrix multiplication as follows: */

/*              TRANSA = 'N' or 'n'   op( A ) = A. */

/*              TRANSA = 'T' or 't'   op( A ) = A'. */

/*              TRANSA = 'C' or 'c'   op( A ) = A'. */

/*           Unchanged on exit. */

/*  DIAG   - CHARACTER*1. */
/*           On entry, DIAG specifies whether or not A is unit triangular 
*/
/*           as follows: */

/*              DIAG = 'U' or 'u'   A is assumed to be unit triangular. */

/*              DIAG = 'N' or 'n'   A is not assumed to be unit */
/*                                  triangular. */

/*           Unchanged on exit. */

/*  M      - INTEGER. */
/*           On entry, M specifies the number of rows of B. M must be at 
*/
/*           least zero. */
/*           Unchanged on exit. */

/*  N      - INTEGER. */
/*           On entry, N specifies the number of columns of B.  N must be 
*/
/*           at least zero. */
/*           Unchanged on exit. */

/*  ALPHA  - REAL            . */
/*           On entry,  ALPHA specifies the scalar  alpha. When  alpha is 
*/
/*           zero then  A is not referenced and  B need not be set before 
*/
/*           entry. */
/*           Unchanged on exit. */

/*  A      - REAL             array of DIMENSION ( LDA, k ), where k is m 
*/
/*           when  SIDE = 'L' or 'l'  and is  n  when  SIDE = 'R' or 'r'. 
*/
/*           Before entry  with  UPLO = 'U' or 'u',  the  leading  k by k 
*/
/*           upper triangular part of the array  A must contain the upper 
*/
/*           triangular matrix  and the strictly lower triangular part of 
*/
/*           A is not referenced. */
/*           Before entry  with  UPLO = 'L' or 'l',  the  leading  k by k 
*/
/*           lower triangular part of the array  A must contain the lower 
*/
/*           triangular matrix  and the strictly upper triangular part of 
*/
/*           A is not referenced. */
/*           Note that when  DIAG = 'U' or 'u',  the diagonal elements of 
*/
/*           A  are not referenced either,  but are assumed to be  unity. 
*/
/*           Unchanged on exit. */

/*  LDA    - INTEGER. */
/*           On entry, LDA specifies the first dimension of A as declared 
*/
/*           in the calling (sub) program.  When  SIDE = 'L' or 'l'  then 
*/
/*           LDA  must be at least  max( 1, m ),  when  SIDE = 'R' or 'r' 
*/
/*           then LDA must be at least max( 1, n ). */
/*           Unchanged on exit. */

/*  B      - REAL             array of DIMENSION ( LDB, n ). */
/*           Before entry,  the leading  m by n part of the array  B must 
*/
/*           contain  the  right-hand  side  matrix  B,  and  on exit  is 
*/
/*           overwritten by the solution matrix  X. */

/*  LDB    - INTEGER. */
/*           On entry, LDB specifies the first dimension of B as declared 
*/
/*           in  the  calling  (sub)  program.   LDB  must  be  at  least 
*/
/*           max( 1, m ). */
/*           Unchanged on exit. */


/*  Level 3 Blas routine. */


/*  -- Written on 8-February-1989. */
/*     Jack Dongarra, Argonne National Laboratory. */
/*     Iain Duff, AERE Harwell. */
/*     Jeremy Du Croz, Numerical Algorithms Group Ltd. */
/*     Sven Hammarling, Numerical Algorithms Group Ltd. */


/*     .. Entry Points .. */
/*     .. Parameters .. */
/*     .. Scalar Arguments .. */
/*     .. Array Arguments .. */
/*     .. Local Scalars .. */
/*     .. External Subroutines .. */
/*     .. Intrinsic Functions .. */
/*     .. Executable Statements .. */

/*     Test the input parameters. */

    /* Parameter adjustments */
    a_dim1 = *lda;
    a_offset = a_dim1 + 1;
    a -= a_offset;
    b_dim1 = *ldb;
    b_offset = b_dim1 + 1;
    b -= b_offset;

    /* Function Body */
    switch(n__) {
	case 1: goto L_dtrsm;
	}


L_dtrsm:
    lside = *(unsigned char *)side == 'L' || *(unsigned char *)side == 'l';
    if (lside) {
	nrowa = *m;
    } else {
	nrowa = *n;
    }
    nounit = *(unsigned char *)diag == 'N' || *(unsigned char *)diag == 'n';
    upper = *(unsigned char *)uplo == 'U' || *(unsigned char *)uplo == 'u';

    info = 0;
    if (! lside && ! (*(unsigned char *)side == 'R' || *(unsigned char *)side 
	    == 'r')) {
	info = 1;
    } else if (! upper && ! (*(unsigned char *)uplo == 'L' || *(unsigned char 
	    *)uplo == 'l')) {
	info = 2;
    } else if (! (*(unsigned char *)transa == 'N' || *(unsigned char *)transa 
	    == 'n') && ! (*(unsigned char *)transa == 'T' || *(unsigned char *
	    )transa == 't') && ! (*(unsigned char *)transa == 'C' || *(
	    unsigned char *)transa == 'c')) {
	info = 3;
    } else if (! (*(unsigned char *)diag == 'U' || *(unsigned char *)diag == 
	    'u') && ! (*(unsigned char *)diag == 'N' || *(unsigned char *)
	    diag == 'n')) {
	info = 4;
    } else if (*m < 0) {
	info = 5;
    } else if (*n < 0) {
	info = 6;
    } else if (*lda < max(1,nrowa)) {
	info = 9;
    } else if (*ldb < max(1,*m)) {
	info = 11;
    }
    if (info != 0) {
	f06aaz_("F06YJF/DTRSM ", &info, 13L);
	return 0;
    }

/*     Quick return if possible. */

    if (*n == 0) {
	return 0;
    }

/*     And when  alpha.eq.zero. */

    if (*alpha == 0.) {
	i__1 = *n;
	for (j = 1; j <= i__1; ++j) {
	    i__2 = *m;
	    for (i__ = 1; i__ <= i__2; ++i__) {
		b[i__ + j * b_dim1] = 0.;
/* L20: */
	    }
/* L40: */
	}
	return 0;
    }

/*     Start the operations. */

    if (lside) {
	if (*(unsigned char *)transa == 'N' || *(unsigned char *)transa == 
		'n') {

/*           Form  B := alpha*inv( A )*B. */

	    if (upper) {
		i__1 = *n;
		for (j = 1; j <= i__1; ++j) {
		    if (*alpha != 1.) {
			i__2 = *m;
			for (i__ = 1; i__ <= i__2; ++i__) {
			    b[i__ + j * b_dim1] = *alpha * b[i__ + j * b_dim1]
				    ;
/* L60: */
			}
		    }
		    for (k = *m; k >= 1; --k) {
			if (b[k + j * b_dim1] != 0.) {
			    if (nounit) {
				b[k + j * b_dim1] /= a[k + k * a_dim1];
			    }
			    i__2 = k - 1;
			    for (i__ = 1; i__ <= i__2; ++i__) {
				b[i__ + j * b_dim1] -= b[k + j * b_dim1] * a[
					i__ + k * a_dim1];
/* L80: */
			    }
			}
/* L100: */
		    }
/* L120: */
		}
	    } else {
		i__1 = *n;
		for (j = 1; j <= i__1; ++j) {
		    if (*alpha != 1.) {
			i__2 = *m;
			for (i__ = 1; i__ <= i__2; ++i__) {
			    b[i__ + j * b_dim1] = *alpha * b[i__ + j * b_dim1]
				    ;
/* L140: */
			}
		    }
		    i__2 = *m;
		    for (k = 1; k <= i__2; ++k) {
			if (b[k + j * b_dim1] != 0.) {
			    if (nounit) {
				b[k + j * b_dim1] /= a[k + k * a_dim1];
			    }
			    i__3 = *m;
			    for (i__ = k + 1; i__ <= i__3; ++i__) {
				b[i__ + j * b_dim1] -= b[k + j * b_dim1] * a[
					i__ + k * a_dim1];
/* L160: */
			    }
			}
/* L180: */
		    }
/* L200: */
		}
	    }
	} else {

/*           Form  B := alpha*inv( A' )*B. */

	    if (upper) {
		i__1 = *n;
		for (j = 1; j <= i__1; ++j) {
		    i__2 = *m;
		    for (i__ = 1; i__ <= i__2; ++i__) {
			temp = *alpha * b[i__ + j * b_dim1];
			i__3 = i__ - 1;
			for (k = 1; k <= i__3; ++k) {
			    temp -= a[k + i__ * a_dim1] * b[k + j * b_dim1];
/* L220: */
			}
			if (nounit) {
			    temp /= a[i__ + i__ * a_dim1];
			}
			b[i__ + j * b_dim1] = temp;
/* L240: */
		    }
/* L260: */
		}
	    } else {
		i__1 = *n;
		for (j = 1; j <= i__1; ++j) {
		    for (i__ = *m; i__ >= 1; --i__) {
			temp = *alpha * b[i__ + j * b_dim1];
			i__2 = *m;
			for (k = i__ + 1; k <= i__2; ++k) {
			    temp -= a[k + i__ * a_dim1] * b[k + j * b_dim1];
/* L280: */
			}
			if (nounit) {
			    temp /= a[i__ + i__ * a_dim1];
			}
			b[i__ + j * b_dim1] = temp;
/* L300: */
		    }
/* L320: */
		}
	    }
	}
    } else {
	if (*(unsigned char *)transa == 'N' || *(unsigned char *)transa == 
		'n') {

/*           Form  B := alpha*B*inv( A ). */

	    if (upper) {
		i__1 = *n;
		for (j = 1; j <= i__1; ++j) {
		    if (*alpha != 1.) {
			i__2 = *m;
			for (i__ = 1; i__ <= i__2; ++i__) {
			    b[i__ + j * b_dim1] = *alpha * b[i__ + j * b_dim1]
				    ;
/* L340: */
			}
		    }
		    i__2 = j - 1;
		    for (k = 1; k <= i__2; ++k) {
			if (a[k + j * a_dim1] != 0.) {
			    i__3 = *m;
			    for (i__ = 1; i__ <= i__3; ++i__) {
				b[i__ + j * b_dim1] -= a[k + j * a_dim1] * b[
					i__ + k * b_dim1];
/* L360: */
			    }
			}
/* L380: */
		    }
		    if (nounit) {
			temp = 1. / a[j + j * a_dim1];
			i__2 = *m;
			for (i__ = 1; i__ <= i__2; ++i__) {
			    b[i__ + j * b_dim1] = temp * b[i__ + j * b_dim1];
/* L400: */
			}
		    }
/* L420: */
		}
	    } else {
		for (j = *n; j >= 1; --j) {
		    if (*alpha != 1.) {
			i__1 = *m;
			for (i__ = 1; i__ <= i__1; ++i__) {
			    b[i__ + j * b_dim1] = *alpha * b[i__ + j * b_dim1]
				    ;
/* L440: */
			}
		    }
		    i__1 = *n;
		    for (k = j + 1; k <= i__1; ++k) {
			if (a[k + j * a_dim1] != 0.) {
			    i__2 = *m;
			    for (i__ = 1; i__ <= i__2; ++i__) {
				b[i__ + j * b_dim1] -= a[k + j * a_dim1] * b[
					i__ + k * b_dim1];
/* L460: */
			    }
			}
/* L480: */
		    }
		    if (nounit) {
			temp = 1. / a[j + j * a_dim1];
			i__1 = *m;
			for (i__ = 1; i__ <= i__1; ++i__) {
			    b[i__ + j * b_dim1] = temp * b[i__ + j * b_dim1];
/* L500: */
			}
		    }
/* L520: */
		}
	    }
	} else {

/*           Form  B := alpha*B*inv( A' ). */

	    if (upper) {
		for (k = *n; k >= 1; --k) {
		    if (nounit) {
			temp = 1. / a[k + k * a_dim1];
			i__1 = *m;
			for (i__ = 1; i__ <= i__1; ++i__) {
			    b[i__ + k * b_dim1] = temp * b[i__ + k * b_dim1];
/* L540: */
			}
		    }
		    i__1 = k - 1;
		    for (j = 1; j <= i__1; ++j) {
			if (a[j + k * a_dim1] != 0.) {
			    temp = a[j + k * a_dim1];
			    i__2 = *m;
			    for (i__ = 1; i__ <= i__2; ++i__) {
				b[i__ + j * b_dim1] -= temp * b[i__ + k * 
					b_dim1];
/* L560: */
			    }
			}
/* L580: */
		    }
		    if (*alpha != 1.) {
			i__1 = *m;
			for (i__ = 1; i__ <= i__1; ++i__) {
			    b[i__ + k * b_dim1] = *alpha * b[i__ + k * b_dim1]
				    ;
/* L600: */
			}
		    }
/* L620: */
		}
	    } else {
		i__1 = *n;
		for (k = 1; k <= i__1; ++k) {
		    if (nounit) {
			temp = 1. / a[k + k * a_dim1];
			i__2 = *m;
			for (i__ = 1; i__ <= i__2; ++i__) {
			    b[i__ + k * b_dim1] = temp * b[i__ + k * b_dim1];
/* L640: */
			}
		    }
		    i__2 = *n;
		    for (j = k + 1; j <= i__2; ++j) {
			if (a[j + k * a_dim1] != 0.) {
			    temp = a[j + k * a_dim1];
			    i__3 = *m;
			    for (i__ = 1; i__ <= i__3; ++i__) {
				b[i__ + j * b_dim1] -= temp * b[i__ + k * 
					b_dim1];
/* L660: */
			    }
			}
/* L680: */
		    }
		    if (*alpha != 1.) {
			i__2 = *m;
			for (i__ = 1; i__ <= i__2; ++i__) {
			    b[i__ + k * b_dim1] = *alpha * b[i__ + k * b_dim1]
				    ;
/* L700: */
			}
		    }
/* L720: */
		}
	    }
	}
    }

    return 0;

/*     End of F06YJF (DTRSM ). */

} /* f06yjf_ */

/* Subroutine */ int f06yjf_(side, uplo, transa, diag, m, n, alpha, a, lda, b,
	 ldb, side_len, uplo_len, transa_len, diag_len)
char *side, *uplo, *transa, *diag;
integer *m, *n;
doublereal *alpha, *a;
integer *lda;
doublereal *b;
integer *ldb;
ftnlen side_len;
ftnlen uplo_len;
ftnlen transa_len;
ftnlen diag_len;
{
    return f06yjf_0_(0, side, uplo, transa, diag, m, n, alpha, a, lda, b, ldb,
	     side_len, uplo_len, transa_len, diag_len);
    }

/* Subroutine */ int dtrsm_(side, uplo, transa, diag, m, n, alpha, a, lda, b, 
	ldb, side_len, uplo_len, transa_len, diag_len)
char *side, *uplo, *transa, *diag;
integer *m, *n;
doublereal *alpha, *a;
integer *lda;
doublereal *b;
integer *ldb;
ftnlen side_len;
ftnlen uplo_len;
ftnlen transa_len;
ftnlen diag_len;
{
    return f06yjf_0_(1, side, uplo, transa, diag, m, n, alpha, a, lda, b, ldb,
	     side_len, uplo_len, transa_len, diag_len);
    }

/* Subroutine */ int f07adg_(m, n, a, lda, piv, info)
integer *m, *n;
doublereal *a;
integer *lda;
doublereal *piv;
integer *info;
{
    /* System generated locals */
    integer a_dim1, a_offset, i__1, i__2, i__3, i__4, i__5;
    doublereal d__1;

    /* Builtin functions */
    double sqrt();

    /* Local variables */
    static integer i__, j;
    extern /* Subroutine */ int f07adh_(), f07adj_(), f06aaz_(), dgemm_();
    static integer iinfo;
    extern /* Subroutine */ int f07zaz_(), dtrsm_();
    static integer jb, nb;

/*     MARK 15 RELEASE. NAG COPYRIGHT 1991. */

/*  Purpose */
/*  ======= */

/*  F07ADG computes an LU factorization of a general m-by-n matrix A */
/*  using partial pivoting with row interchanges. */

/*  The factorization has the form */
/*     A = P * L * U */
/*  where P is a permutation matrix, L is lower triangular (lower */
/*  trapezoidal if m > n), and U is upper triangular with unit diagonal */
/*  elements (upper trapezoidal if m < n). */

/*  This is the Level 3 BLAS version of the Crout algorithm. */

/*  Arguments */
/*  ========= */

/*  M       (input) INTEGER */
/*          The number of rows of the matrix A.  M >= 0. */

/*  N       (input) INTEGER */
/*          The number of columns of the matrix A.  N >= 0. */

/*  A       (input/output) REAL array, dimension (LDA,N) */
/*          On entry, the m by n matrix to be factored. */
/*          On exit, the factors L and U from the factorization */
/*          A = P*L*U; the unit diagonal elements of U are not stored. */

/*  LDA     (input) INTEGER */
/*          The leading dimension of the array A.  LDA >= max(1,M). */

/*  PIV     (output) REAL array, dimension (M) */
/*          The pivot indices; for 1 <= i <= min(M,N), row i of the */
/*          matrix was interchanged with row PIV(i). The rest of PIV is */
/*          used for workspace. */

/*  INFO    (output) INTEGER */
/*          = 0: successful exit */
/*          < 0: if INFO = -k, the k-th argument had an illegal value */
/*          > 0: if INFO = k, approximate singularity has been detected */
/*               at the k-th stage; the factorization has not been */
/*               completed. */

/*  This is a modified version of the LAPACK routine F07ADF/DGETRF, in */
/*  which the INTEGER array IPIV has been replaced by a REAL array PIV, */
/*  row-equilibration is used in the choice of pivot, U has unit diagonal 
*/
/*  elements, and the routine exits immediately if approximate */
/*  singularity is detected. */

/*  ===================================================================== 
*/

/*     .. Parameters .. */
/*     .. Scalar Arguments .. */
/*     .. Array Arguments .. */
/*     .. Local Scalars .. */
/*     .. External Subroutines .. */
/*     .. Intrinsic Functions .. */
/*     .. Executable Statements .. */

/*     Test the input parameters. */

    /* Parameter adjustments */
    a_dim1 = *lda;
    a_offset = a_dim1 + 1;
    a -= a_offset;
    --piv;

    /* Function Body */
    *info = 0;
    if (*m < 0) {
	*info = -1;
    } else if (*n < 0) {
	*info = -2;
    } else if (*lda < max(1,*m)) {
	*info = -4;
    }
    if (*info != 0) {
	i__1 = -(*info);
	f06aaz_("F07ADG       ", &i__1, 13L);
	return 0;
    }

/*     Quick return if possible */

    if (*m == 0 || *n == 0) {
	return 0;
    }

/*     Compute 2-norm of each row and store reciprocal in PIV. */

    i__1 = *m;
    for (i__ = 1; i__ <= i__1; ++i__) {
	piv[i__] = 0.;
/* L20: */
    }
    i__1 = *n;
    for (j = 1; j <= i__1; ++j) {
	i__2 = *m;
	for (i__ = 1; i__ <= i__2; ++i__) {
/* Computing 2nd power */
	    d__1 = a[i__ + j * a_dim1];
	    piv[i__] += d__1 * d__1;
/* L40: */
	}
/* L60: */
    }
    i__1 = *m;
    for (i__ = 1; i__ <= i__1; ++i__) {
	if (piv[i__] <= 0.) {
	    *info = i__;
	    return 0;
	} else {
	    piv[i__] = 1. / sqrt(piv[i__]);
	}
/* L80: */
    }

/*     Determine the block size for this environment. */

    f07zaz_(&c__1, "F07ADG", &nb, &c__0, 6L);
    if (nb <= 1) {

/*        Use unblocked code. */

	f07adh_(m, n, &a[a_offset], lda, &piv[1], info);
    } else {

/*        Use blocked code. */

	i__1 = min(*m,*n);
	i__2 = nb;
	for (j = 1; i__2 < 0 ? j >= i__1 : j <= i__1; j += i__2) {
/* Computing MIN */
	    i__3 = min(*m,*n) - j + 1;
	    jb = min(i__3,nb);

/*           Update diagonal and subdiagonal blocks. */

	    i__3 = *m - j + 1;
	    i__4 = j - 1;
	    dgemm_("No transpose", "No transpose", &i__3, &jb, &i__4, &c_b24, 
		    &a[j + a_dim1], lda, &a[j * a_dim1 + 1], lda, &c_b15, &a[
		    j + j * a_dim1], lda, 12L, 12L);

/*           Factorize diagonal and subdiagonal blocks and test fo
r */
/*           approximate singularity. */

	    i__3 = *m - j + 1;
	    f07adh_(&i__3, &jb, &a[j + j * a_dim1], lda, &piv[j], &iinfo);

	    if (iinfo > 0) {
		*info = iinfo + j - 1;
		return 0;
	    }

/*           Update pivot indices and apply the interchanges to co
lumns */
/*           1:J-1. */

/* Computing MIN */
	    i__4 = *m, i__5 = j + jb - 1;
	    i__3 = min(i__4,i__5);
	    for (i__ = j; i__ <= i__3; ++i__) {
		piv[i__] = j - 1 + piv[i__];
/* L100: */
	    }
	    i__3 = j - 1;
	    i__4 = j + jb - 1;
	    f07adj_(&i__3, &a[a_offset], lda, &j, &i__4, &piv[1], &c__1);

	    if (j + jb <= *n) {

/*              Apply the interchanges to columns J+JB:N. */

		i__3 = *n - j - jb + 1;
		i__4 = j + jb - 1;
		f07adj_(&i__3, &a[(j + jb) * a_dim1 + 1], lda, &j, &i__4, &
			piv[1], &c__1);

/*              Compute block row of U. */

		i__3 = *n - j - jb + 1;
		i__4 = j - 1;
		dgemm_("No transpose", "No transpose", &jb, &i__3, &i__4, &
			c_b24, &a[j + a_dim1], lda, &a[(j + jb) * a_dim1 + 1],
			 lda, &c_b15, &a[j + (j + jb) * a_dim1], lda, 12L, 
			12L);
		i__3 = *n - j - jb + 1;
		dtrsm_("Left", "Lower", "No transpose", "Non-unit", &jb, &
			i__3, &c_b15, &a[j + j * a_dim1], lda, &a[j + (j + jb)
			 * a_dim1], lda, 4L, 5L, 12L, 8L);
	    }
/* L120: */
	}
    }
    return 0;

/*     End of F07ADG */

} /* f07adg_ */

/* Subroutine */ int f07adh_(m, n, a, lda, piv, info)
integer *m, *n;
doublereal *a;
integer *lda;
doublereal *piv;
integer *info;
{
    /* System generated locals */
    integer a_dim1, a_offset, i__1, i__2, i__3;
    doublereal d__1;

    /* Local variables */
    static integer i__, j;
    extern /* Subroutine */ int dscal_(), f06aaz_();
    static doublereal x, y;
    extern doublereal x02ajf_();
    extern /* Subroutine */ int dgemv_(), dswap_();
    static integer jp;
    static doublereal thresh;

/*     MARK 15 RELEASE. NAG COPYRIGHT 1991. */

/*  Purpose */
/*  ======= */

/*  F07ADH computes an LU factorization of a general m-by-n matrix A */
/*  using partial pivoting with row interchanges. */

/*  The factorization has the form */
/*     A = P * L * U */
/*  where P is a permutation matrix, L is lower triangular (lower */
/*  trapezoidal if m > n), and U is upper triangular with unit diagonal */
/*  elements (upper trapezoidal if m < n). */

/*  This is the Level 2 BLAS version of the Crout algorithm. */

/*  Arguments */
/*  ========= */

/*  M       (input) INTEGER */
/*          The number of rows of the matrix A.  M >= 0. */

/*  N       (input) INTEGER */
/*          The number of columns of the matrix A.  N >= 0. */

/*  A       (input/output) REAL array, dimension (LDA,N) */
/*          On entry, the m by n matrix to be factored. */
/*          On exit, the factors L and U from the factorization */
/*          A = P*L*U; the unit diagonal elements of U are not stored. */

/*  LDA     (input) INTEGER */
/*          The leading dimension of the array A.  LDA >= max(1,M). */

/*  PIV     (input/output) REAL array, dimension (M) */
/*          On entry, M scale factors for equilibrating the rows of A. */
/*          On exit, the pivot indices; for 1 <= i <= min(M,N), row i of 
*/
/*          the matrix was interchanged with row PIV(i). */

/*  INFO    (output) INTEGER */
/*          = 0: successful exit */
/*          < 0: if INFO = -k, the k-th argument had an illegal value */
/*          > 0: if INFO = k, approximate singularity has been detected a 
*/
/*               the k-th stage; the factorization has not been */
/*               completed. */

/*  This is a modified version of the LAPACK routine F07ADZ/DGETF2, in */
/*  which the INTEGER array IPIV has been replaced by a REAL array PIV, */
/*  row-equilibration is used in the choice of pivot, U has unit diagonal 
*/
/*  elements, and the routine exits immediately if approximate */
/*  singularity is detected. */

/*  ===================================================================== 
*/

/*     .. Parameters .. */
/*     .. Scalar Arguments .. */
/*     .. Array Arguments .. */
/*     .. Local Scalars .. */
/*     .. External Functions .. */
/*     .. External Subroutines .. */
/*     .. Intrinsic Functions .. */
/*     .. Executable Statements .. */

/*     Test the input parameters. */

    /* Parameter adjustments */
    a_dim1 = *lda;
    a_offset = a_dim1 + 1;
    a -= a_offset;
    --piv;

    /* Function Body */
    *info = 0;
    if (*m < 0) {
	*info = -1;
    } else if (*n < 0) {
	*info = -2;
    } else if (*lda < max(1,*m)) {
	*info = -4;
    }
    if (*info != 0) {
	i__1 = -(*info);
	f06aaz_("F07ADH       ", &i__1, 13L);
	return 0;
    }

/*     Quick return if possible */

    if (*m == 0 || *n == 0) {
	return 0;
    }

/*     Set threshold for test for singularity */

    thresh = x02ajf_() * 8.;

    i__1 = min(*m,*n);
    for (j = 1; j <= i__1; ++j) {

/*        Update diagonal and subdiagonal elements in column J. */

	i__2 = *m - j + 1;
	i__3 = j - 1;
	dgemv_("No transpose", &i__2, &i__3, &c_b24, &a[j + a_dim1], lda, &a[
		j * a_dim1 + 1], &c__1, &c_b15, &a[j + j * a_dim1], &c__1, 
		12L);

/*        Find pivot and test for singularity. */

	jp = j;
	x = 0.;
	i__2 = *m;
	for (i__ = j; i__ <= i__2; ++i__) {
	    y = (d__1 = a[i__ + j * a_dim1], abs(d__1)) * piv[i__];
	    if (y > x) {
		jp = i__;
		x = y;
	    }
/* L20: */
	}
	piv[jp] = piv[j];
	piv[j] = (doublereal) jp;
	if (x >= thresh) {

/*           Apply interchange to columns 1:N. */

	    if (jp != j) {
		dswap_(n, &a[j + a_dim1], lda, &a[jp + a_dim1], lda);
	    }

	    if (j + 1 <= *n) {

/*              Compute row of U. */

		i__2 = j - 1;
		i__3 = *n - j;
		dgemv_("Transpose", &i__2, &i__3, &c_b24, &a[(j + 1) * a_dim1 
			+ 1], lda, &a[j + a_dim1], lda, &c_b15, &a[j + (j + 1)
			 * a_dim1], lda, 9L);

		i__2 = *n - j;
		d__1 = 1. / a[j + j * a_dim1];
		dscal_(&i__2, &d__1, &a[j + (j + 1) * a_dim1], lda);
	    }

	} else {

/*           If A( JP, J ) is small, set INFO to indicate that a s
mall */
/*           pivot has been found. */

	    *info = j;
	    return 0;
	}
/* L40: */
    }
    return 0;

/*     End of F07ADH */

} /* f07adh_ */

/* Subroutine */ int f07adj_(n, a, lda, k1, k2, piv, incx)
integer *n;
doublereal *a;
integer *lda, *k1, *k2;
doublereal *piv;
integer *incx;
{
    /* System generated locals */
    integer a_dim1, a_offset, i__1;

    /* Builtin functions */
    integer i_dnnt();

    /* Local variables */
    static integer i__;
    extern /* Subroutine */ int dswap_();
    static integer ip, ix;

/*     MARK 15 RELEASE. NAG COPYRIGHT 1991. */

/*  Purpose */
/*  ======= */

/*  F07ADJ performs a series of row interchanges on the matrix A. */
/*  One row interchange is initiated for each of rows K1 through K2 of A. 
*/

/*  Arguments */
/*  ========= */

/*  N       (input) INTEGER */
/*          The number of columns of the matrix A. */

/*  A       (input/output) REAL array, dimension (LDA,N) */
/*          On entry, the matrix of column dimension N to which the row */
/*          interchanges will be applied. */
/*          On exit, the permuted matrix. */

/*  LDA     (input) INTEGER */
/*          The leading dimension of the array A. */

/*  K1      (input) INTEGER */
/*          The first element of PIV for which a row interchange will */
/*          be done. */

/*  K2      (input) INTEGER */
/*          The last element of PIV for which a row interchange will */
/*          be done. */

/*  PIV     (input) REAL array, dimension( M*abs(INCX) ) */
/*          The vector of pivot indices.  Only the elements in positions 
*/
/*          K1 through K2 of PIV are accessed. */
/*          PIV(K) = L implies rows K and L are to be interchanged. */

/*  INCX    (input) INTEGER */
/*          The increment between succesive values of PIV.  If PIV */
/*          is negative, the pivots are applied in reverse order. */

/*  This is a modified version of the LAPACK auxiliary routine */
/*  F07ADY/DLASWP, in which the INTEGER array IPIV has been replaced by */
/*  a REAL array PIV. */

/*     .. Scalar Arguments .. */
/*     .. Array Arguments .. */
/*     .. Local Scalars .. */
/*     .. External Subroutines .. */
/*     .. Intrinsic Functions .. */
/*     .. Executable Statements .. */

/*     Interchange row I with row PIV(I) for each of rows K1 through K2. 
*/

    /* Parameter adjustments */
    a_dim1 = *lda;
    a_offset = a_dim1 + 1;
    a -= a_offset;
    --piv;

    /* Function Body */
    if (*incx == 0) {
	return 0;
    }
    if (*incx > 0) {
	ix = *k1;
    } else {
	ix = (1 - *k2) * *incx + 1;
    }
    if (*incx == 1) {
	i__1 = *k2;
	for (i__ = *k1; i__ <= i__1; ++i__) {
	    ip = i_dnnt(&piv[i__]);
	    if (ip != i__) {
		dswap_(n, &a[i__ + a_dim1], lda, &a[ip + a_dim1], lda);
	    }
/* L20: */
	}
    } else if (*incx > 1) {
	i__1 = *k2;
	for (i__ = *k1; i__ <= i__1; ++i__) {
	    ip = i_dnnt(&piv[ix]);
	    if (ip != i__) {
		dswap_(n, &a[i__ + a_dim1], lda, &a[ip + a_dim1], lda);
	    }
	    ix += *incx;
/* L40: */
	}
    } else if (*incx < 0) {
	i__1 = *k1;
	for (i__ = *k2; i__ >= i__1; --i__) {
	    ip = i_dnnt(&piv[ix]);
	    if (ip != i__) {
		dswap_(n, &a[i__ + a_dim1], lda, &a[ip + a_dim1], lda);
	    }
	    ix += *incx;
/* L60: */
	}
    }

    return 0;

/*     End of F07ADJ */

} /* f07adj_ */

integer f07zay_(name__, name_len)
char *name__;
ftnlen name_len;
{
    /* System generated locals */
    integer ret_val;

    /* Local variables */
    static char name4[1], name5[1];
    static integer j, k;

/*     MARK 15 RELEASE. NAG COPYRIGHT 1991. */

/*     F07ZAY returns a unique positive integer code */
/*     corresponding to a six-letter NAG routine name */
/*     given in NAME. If NAME is not recognised, 0 */
/*     is returned. */

/*     .. Scalar Arguments .. */
/*     .. Local Scalars .. */
/*     .. Executable Statements .. */

    if (*(unsigned char *)&name__[2] == '7') {
	*(unsigned char *)name4 = *(unsigned char *)&name__[3];
	*(unsigned char *)name5 = *(unsigned char *)&name__[4];
    } else {
	*(unsigned char *)name4 = *(unsigned char *)name__;
	*(unsigned char *)name5 = *(unsigned char *)&name__[1];
    }

    if (*(unsigned char *)name4 == 'A') {
	j = 0;
    } else if (*(unsigned char *)name4 == 'B') {
	j = 1;
    } else if (*(unsigned char *)name4 == 'F') {
	j = 2;
    } else if (*(unsigned char *)name4 == 'H') {
	j = 3;
    } else if (*(unsigned char *)name4 == 'M') {
	j = 4;
    } else if (*(unsigned char *)name4 == 'N') {
	j = 5;
    } else if (*(unsigned char *)name4 == 'T') {
	j = 6;
    } else {
	j = -1;
    }

    if (*(unsigned char *)name5 == 'D') {
	k = 0;
    } else if (*(unsigned char *)name5 == 'J') {
	k = 1;
    } else if (*(unsigned char *)name5 == 'R') {
	k = 2;
    } else if (*(unsigned char *)name5 == 'W') {
	k = 3;
    } else {
	k = -1;
    }

    if (j < 0 || k < 0) {
	ret_val = 0;
    } else {
/*        F07ZAY is in the range 1-28. */
	ret_val = (j << 2) + 1 + k;
    }

    return ret_val;

} /* f07zay_ */

/* Subroutine */ int f07zaz_(ispec, name__, ival, rwflag, name_len)
integer *ispec;
char *name__;
integer *ival, *rwflag;
ftnlen name_len;
{
    /* Initialized data */

    static integer iparms[51]	/* was [3][17] */ = { 1,0,0,1,1,0,1,0,0,1,1,0,
	    1,0,0,1,0,0,1,0,0,1,0,0,1,0,0,1,0,0,1,0,0,1,0,0,80,25,0,48,10,0,1,
	    1,0,1,0,0,1,0,0 };
    static integer point[28] = { 1,2,3,4,5,0,6,0,7,8,9,10,11,0,12,0,13,0,14,0,
	    0,0,15,0,0,16,0,17 };

    static integer icode;
    extern integer f07zay_();


/*     Mark 15 Release.  NAG Copyright 1991 */
/*  -- NAG version of LAPACK auxiliary routine ILAENV */
/*     This version generated by program GENZAZ */

/*  Purpose */
/*  ======= */

/*  F07ZAZ sets or returns problem-dependent */
/*  parameters for the local environment. See */
/*  ISPEC for a description of the parameters. */

/*  The problem-dependent parameters are contained */
/*  in the integer array IPARMS, and the value with */
/*  index ISPEC is set or copied to IVAL. */

/*  Arguments */
/*  ========= */

/*  ISPEC (input) INTEGER */
/*     Specifies the parameter to be set or */
/*     returned by F07ZAZ. */
/*     = 1: the optimal blocksize; if this value */
/*          is 1, an unblocked algorithm will give */
/*          the best performance. */
/*     = 2: the minimum block size for which the */
/*          block routine should be used; if the */
/*          usable block size is less than this */
/*          value, an unblocked routine should be */
/*          used. */
/*     = 3: the crossover point (for N less than */
/*          this value, an unblocked routine should */
/*          be used) */

/*  NAME  (input) CHARACTER*(*) */
/*     The name of the calling subroutine. */

/*  IVAL  (input/output) INTEGER */
/*     the value of the parameter set or returned. */

/*  FLAG  (input) INTEGER */
/*     = 0: F07ZAZ returns in IVAL the value of */
/*          the parameter specified by ISPEC. */
/*     = 1: F07ZAZ sets the parameter specified */
/*          by ISPEC to the value in IVAL. */

/*  ============================================== */

/*     .. Parameters .. */
/*     .. Scalar Arguments .. */
/*     .. Local Scalars .. */
/*     .. Local Arrays .. */
/*     .. External Functions .. */
/*     .. Save statement .. */
/*     .. Data statements .. */
/*     .. Executable Statements .. */

/*     Convert the NAG name to an integer code. */
    icode = f07zay_(name__, name_len);

    if (*ispec < 1 || *ispec > 3) {
/*        Invalid value for ISPEC */
	*ival = -1;
    } else if (icode == 0) {
/*        Invalid value for NAME */
	*ival = -2;
    } else if (point[icode - 1] == 0) {
/*        Invalid value for NAME */
	*ival = -2;
    } else if (*rwflag == 0) {
/*        Read the value of a parameter */
	*ival = iparms[*ispec + point[icode - 1] * 3 - 4];
    } else {
/*        Set the value of a parameter */
	iparms[*ispec + point[icode - 1] * 3 - 4] = *ival;
    }

    return 0;

/*     End of F07ZAZ */

} /* f07zaz_ */

integer p01abf_(ifail, ierror, srname, nrec, rec, srname_len, rec_len)
integer *ifail, *ierror;
char *srname;
integer *nrec;
char *rec;
ftnlen srname_len;
ftnlen rec_len;
{
    /* Format strings */
    static char fmt_99999[] = "(\002 ** ABNORMAL EXIT from NAG Library routi\
ne \002,a,\002: IFAIL\002,\002 =\002,i6)";

    /* System generated locals */
    integer ret_val, i__1;

    /* Builtin functions */
    integer s_wsfi(), do_fio(), e_wsfi();

    /* Local variables */
    static integer nerr;
    static char mess[72];
    static integer i__;
    extern /* Subroutine */ int x04aaf_(), x04baf_(), p01abz_();

    /* Fortran I/O blocks */
    static icilist io___330 = { 0, mess, 0, fmt_99999, 72, 1 };


/*     MARK 11.5(F77) RELEASE. NAG COPYRIGHT 1986. */
/*     MARK 13 REVISED. IER-621 (APR 1988). */
/*     MARK 13B REVISED. IER-668 (AUG 1988). */

/*     P01ABF is the error-handling routine for the NAG Library. */

/*     P01ABF either returns the value of IERROR through the routine */
/*     name (soft failure), or terminates execution of the program */
/*     (hard failure). Diagnostic messages may be output. */

/*     If IERROR = 0 (successful exit from the calling routine), */
/*     the value 0 is returned through the routine name, and no */
/*     message is output */

/*     If IERROR is non-zero (abnormal exit from the calling routine), */
/*     the action taken depends on the value of IFAIL. */

/*     IFAIL =  1: soft failure, silent exit (i.e. no messages are */
/*                 output) */
/*     IFAIL = -1: soft failure, noisy exit (i.e. messages are output) */
/*     IFAIL =-13: soft failure, noisy exit but standard messages from */
/*                 P01ABF are suppressed */
/*     IFAIL =  0: hard failure, noisy exit */

/*     For compatibility with certain routines included before Mark 12 */
/*     P01ABF also allows an alternative specification of IFAIL in which 
*/
/*     it is regarded as a decimal integer with least significant digits 
*/
/*     cba. Then */

/*     a = 0: hard failure  a = 1: soft failure */
/*     b = 0: silent exit   b = 1: noisy exit */

/*     except that hard failure now always implies a noisy exit. */

/*     S.Hammarling, M.P.Hooper and J.J.du Croz, NAG Central Office. */

/*     .. Scalar Arguments .. */
/*     .. Array Arguments .. */
/*     .. Local Scalars .. */
/*     .. External Subroutines .. */
/*     .. Intrinsic Functions .. */
/*     .. Executable Statements .. */
    /* Parameter adjustments */
    rec -= rec_len;

    /* Function Body */
    if (*ierror != 0) {
/*        Abnormal exit from calling routine */
	if (*ifail == -1 || *ifail == 0 || *ifail == -13 || *ifail > 0 && *
		ifail / 10 % 10 != 0) {
/*           Noisy exit */
	    x04aaf_(&c__0, &nerr);
	    i__1 = *nrec;
	    for (i__ = 1; i__ <= i__1; ++i__) {
		x04baf_(&nerr, rec + i__ * rec_len, rec_len);
/* L20: */
	    }
	    if (*ifail != -13) {
		s_wsfi(&io___330);
		do_fio(&c__1, srname, srname_len);
		do_fio(&c__1, (char *)&(*ierror), (ftnlen)sizeof(integer));
		e_wsfi();
		x04baf_(&nerr, mess, 72L);
		if ((i__1 = *ifail % 10, abs(i__1)) != 1) {
/*                 Hard failure */
		    x04baf_(&nerr, " ** NAG hard failure - execution termina\
ted", 43L);
		    p01abz_();
		} else {
/*                 Soft failure */
		    x04baf_(&nerr, " ** NAG soft failure - control returned", 
			    39L);
		}
	    }
	}
    }
    ret_val = *ierror;
    return ret_val;

} /* p01abf_ */

/* Subroutine */ int p01abw_(n, name__, inform__, ierr, srname, n_len, 
	name_len, srname_len)
char *n, *name__;
integer *inform__, *ierr;
char *srname;
ftnlen n_len;
ftnlen name_len;
ftnlen srname_len;
{
    /* Format strings */
    static char fmt_99999[] = "(\002 *****  Parameter  \002,a,\002  is inval\
id in routine  \002,a,\002  ***** \002,/8x,\002Value supplied is\002,/8x,a)";

    /* Builtin functions */
    integer s_wsfi(), do_fio(), e_wsfi();

    /* Local variables */
    static integer nerr;
    extern /* Subroutine */ int x04aaf_(), x04baf_();
    static char rec[65*3];

    /* Fortran I/O blocks */
    static icilist io___333 = { 0, rec, 0, fmt_99999, 65, 3 };


/*     MARK 12 RELEASE. NAG COPYRIGHT 1986. */

/*     P01ABW increases the value of IERR by 1 and, if */

/*        ( mod( INFORM, 10 ).ne.1 ).or.( mod( INFORM/10, 10 ).ne.0 ) */

/*     writes a message on the current error message channel giving the */
/*     value of N, a message to say that N is invalid and the strings */
/*     NAME and SRNAME. */

/*     NAME must be the name of the actual argument for N and SRNAME must 
*/
/*     be the name of the calling routine. */

/*     This routine is intended for use when N is an invalid input */
/*     parameter to routine SRNAME. For example */

/*        IERR = 0 */
/*        IF( N.NE.'Valid value' ) */
/*     $     CALL P01ABW( N, 'N', IDIAG, IERR, SRNAME ) */

/*  -- Written on 15-November-1984. */
/*     Sven Hammarling, Nag Central Office. */

/*     .. Scalar Arguments .. */
/*     .. Local Scalars .. */
/*     .. Local Arrays .. */
/*     .. External Subroutines .. */
/*     .. Intrinsic Functions .. */
/*     .. Executable Statements .. */
    ++(*ierr);
    if (*inform__ % 10 != 1 || *inform__ / 10 % 10 != 0) {
	x04aaf_(&c__0, &nerr);
	s_wsfi(&io___333);
	do_fio(&c__1, name__, name_len);
	do_fio(&c__1, srname, srname_len);
	do_fio(&c__1, n, n_len);
	e_wsfi();
	x04baf_(&nerr, " ", 1L);
	x04baf_(&nerr, rec, 65L);
	x04baf_(&nerr, rec + 65, 65L);
	x04baf_(&nerr, rec + 130, 65L);
    }
    return 0;


/*     End of P01ABW. */

} /* p01abw_ */

/* Subroutine */ int p01aby_(n, name__, inform__, ierr, srname, name_len, 
	srname_len)
integer *n;
char *name__;
integer *inform__, *ierr;
char *srname;
ftnlen name_len;
ftnlen srname_len;
{
    /* Format strings */
    static char fmt_99999[] = "(\002 *****  Parameter  \002,a,\002  is inval\
id in routine  \002,a,\002  ***** \002,/8x,\002Value supplied is \002,i6)";

    /* Builtin functions */
    integer s_wsfi(), do_fio(), e_wsfi();

    /* Local variables */
    static integer nerr;
    extern /* Subroutine */ int x04aaf_(), x04baf_();
    static char rec[65*2];

    /* Fortran I/O blocks */
    static icilist io___336 = { 0, rec, 0, fmt_99999, 65, 2 };


/*     MARK 12 RELEASE. NAG COPYRIGHT 1986. */

/*     P01ABY increases the value of IERR by 1 and, if */

/*        ( mod( INFORM, 10 ).ne.1 ).or.( mod( INFORM/10, 10 ).ne.0 ) */

/*     writes a message on the current error message channel giving the */
/*     value of N, a message to say that N is invalid and the strings */
/*     NAME and SRNAME. */

/*     NAME must be the name of the actual argument for N and SRNAME must 
*/
/*     be the name of the calling routine. */

/*     This routine is intended for use when N is an invalid input */
/*     parameter to routine SRNAME. For example */

/*        IERR = 0 */
/*        IF( N.LT.1 )CALL P01ABY( N, 'N', IDIAG, IERR, SRNAME ) */

/*  -- Written on 23-February-1984.  Sven. */

/*     .. Scalar Arguments .. */
/*     .. Local Scalars .. */
/*     .. Local Arrays .. */
/*     .. External Subroutines .. */
/*     .. Intrinsic Functions .. */
/*     .. Executable Statements .. */
    ++(*ierr);
    if (*inform__ % 10 != 1 || *inform__ / 10 % 10 != 0) {
	x04aaf_(&c__0, &nerr);
	s_wsfi(&io___336);
	do_fio(&c__1, name__, name_len);
	do_fio(&c__1, srname, srname_len);
	do_fio(&c__1, (char *)&(*n), (ftnlen)sizeof(integer));
	e_wsfi();
	x04baf_(&nerr, " ", 1L);
	x04baf_(&nerr, rec, 65L);
	x04baf_(&nerr, rec + 65, 65L);
    }
    return 0;


/*     End of P01ABY. */

} /* p01aby_ */

/* Subroutine */ int p01abz_()
{
    /* Builtin functions */
    /* Subroutine */ int s_stop();

/*     MARK 11.5(F77) RELEASE. NAG COPYRIGHT 1986. */

/*     Terminates execution when a hard failure occurs. */

/*     ******************** IMPLEMENTATION NOTE ******************** */
/*     The following STOP statement may be replaced by a call to an */
/*     implementation-dependent routine to display a message and/or */
/*     to abort the program. */
/*     ************************************************************* */
/*     .. Executable Statements .. */
    /* s_stop("", 0L); */
    return(0);
} /* p01abz_ */

integer p01acf_(ifail, ierror, srname, varbnm, nrec, rec, srname_len, 
	varbnm_len, rec_len)
integer *ifail, *ierror;
char *srname, *varbnm;
integer *nrec;
char *rec;
ftnlen srname_len;
ftnlen varbnm_len;
ftnlen rec_len;
{
    /* Format strings */
    static char fmt_99999[] = "(\002 ** ABNORMAL EXIT from NAG Library routi\
ne \002,a,\002: \002,a,\002 =\002,i6)";
    static char fmt_99998[] = "(\002 ** ABNORMAL EXIT from NAG Library routi\
ne \002,a)";

    /* System generated locals */
    integer ret_val, i__1;

    /* Builtin functions */
    integer i_len(), s_wsfi(), do_fio(), e_wsfi();

    /* Local variables */
    static integer nerr;
    static char mess[72];
    static integer i__;
    extern /* Subroutine */ int x04aaf_(), x04baf_(), p01abz_();
    static integer varlen;

    /* Fortran I/O blocks */
    static icilist io___341 = { 0, mess, 0, fmt_99999, 72, 1 };
    static icilist io___342 = { 0, mess, 0, fmt_99998, 72, 1 };


/*     MARK 15 RELEASE. NAG COPYRIGHT 1991. */

/*     P01ACF is the error-handling routine for the F06 AND F07 */
/*     Chapters of the NAG Fortran Library. It is a slightly modified */
/*     version of P01ABF. */

/*     P01ACF either returns the value of IERROR through the routine */
/*     name (soft failure), or terminates execution of the program */
/*     (hard failure). Diagnostic messages may be output. */

/*     If IERROR = 0 (successful exit from the calling routine), */
/*     the value 0 is returned through the routine name, and no */
/*     message is output */

/*     If IERROR is non-zero (abnormal exit from the calling routine), */
/*     the action taken depends on the value of IFAIL. */

/*     IFAIL =  1: soft failure, silent exit (i.e. no messages are */
/*                 output) */
/*     IFAIL = -1: soft failure, noisy exit (i.e. messages are output) */
/*     IFAIL =-13: soft failure, noisy exit but standard messages from */
/*                 P01ACF are suppressed */
/*     IFAIL =  0: hard failure, noisy exit */

/*     For compatibility with certain routines included before Mark 12 */
/*     P01ACF also allows an alternative specification of IFAIL in which 
*/
/*     it is regarded as a decimal integer with least significant digits 
*/
/*     cba. Then */

/*     a = 0: hard failure  a = 1: soft failure */
/*     b = 0: silent exit   b = 1: noisy exit */

/*     except that hard failure now always implies a noisy exit. */

/*     S.Hammarling, M.P.Hooper and J.J.du Croz, NAG Central Office. */

/*     .. Scalar Arguments .. */
/*     .. Array Arguments .. */
/*     .. Local Scalars .. */
/*     .. External Subroutines .. */
/*     .. Intrinsic Functions .. */
/*     .. Executable Statements .. */
    /* Parameter adjustments */
    rec -= rec_len;

    /* Function Body */
    if (*ierror != 0) {
	varlen = 0;
	for (i__ = i_len(varbnm, varbnm_len); i__ >= 1; --i__) {
	    if (*(unsigned char *)&varbnm[i__ - 1] != ' ') {
		varlen = i__;
		goto L40;
	    }
/* L20: */
	}
L40:
/*        Abnormal exit from calling routine */
	if (*ifail == -1 || *ifail == 0 || *ifail == -13 || *ifail > 0 && *
		ifail / 10 % 10 != 0) {
/*           Noisy exit */
	    x04aaf_(&c__0, &nerr);
	    i__1 = *nrec;
	    for (i__ = 1; i__ <= i__1; ++i__) {
		x04baf_(&nerr, rec + i__ * rec_len, rec_len);
/* L60: */
	    }
	    if (*ifail != -13) {
		if (varlen != 0) {
		    s_wsfi(&io___341);
		    do_fio(&c__1, srname, srname_len);
		    do_fio(&c__1, varbnm, varlen);
		    do_fio(&c__1, (char *)&(*ierror), (ftnlen)sizeof(integer))
			    ;
		    e_wsfi();
		} else {
		    s_wsfi(&io___342);
		    do_fio(&c__1, srname, srname_len);
		    e_wsfi();
		}
		x04baf_(&nerr, mess, 72L);
		if ((i__1 = *ifail % 10, abs(i__1)) != 1) {
/*                 Hard failure */
		    x04baf_(&nerr, " ** NAG hard failure - execution termina\
ted", 43L);
		    p01abz_();
		} else {
/*                 Soft failure */
		    x04baf_(&nerr, " ** NAG soft failure - control returned", 
			    39L);
		}
	    }
	}
    }
    ret_val = *ierror;
    return ret_val;

} /* p01acf_ */

doublereal x02ajf_()
{
    /* Initialized data */

    static doublereal x02con = 1.11022302462516e-16;

    /* System generated locals */
    doublereal ret_val;

/*     MARK 12 RELEASE. NAG COPYRIGHT 1986. */

/*     RETURNS  (1/2)*B**(1-P)  IF ROUNDS IS .TRUE. */
/*     RETURNS  B**(1-P)  OTHERWISE */

/*     .. Executable Statements .. */
    ret_val = x02con;
    return ret_val;
} /* x02ajf_ */

doublereal x02akf_()
{
    /* Initialized data */

    static doublereal x02con = 2.22507385850721e-308;

    /* System generated locals */
    doublereal ret_val;

/*     MARK 12 RELEASE. NAG COPYRIGHT 1986. */

/*     RETURNS  B**(EMIN-1)  (THE SMALLEST POSITIVE MODEL NUMBER) */

/*     .. Executable Statements .. */
    ret_val = x02con;
    return ret_val;
} /* x02akf_ */

doublereal x02amf_()
{
    /* Initialized data */

    static doublereal x02con = 2.22507385850739e-308;

    /* System generated locals */
    doublereal ret_val;

/*     MARK 12 RELEASE. NAG COPYRIGHT 1986. */

/*     RETURNS THE 'SAFE RANGE' PARAMETER */
/*     I.E. THE SMALLEST POSITIVE MODEL NUMBER Z SUCH THAT */
/*     FOR ANY X WHICH SATISFIES X.GE.Z AND X.LE.1/Z */
/*     THE FOLLOWING CAN BE COMPUTED WITHOUT OVERFLOW, UNDERFLOW OR OTHER 
*/
/*     ERROR */

/*        -X */
/*        1.0/X */
/*        SQRT(X) */
/*        LOG(X) */
/*        EXP(LOG(X)) */
/*        Y**(LOG(X)/LOG(Y)) FOR ANY Y */

/*     .. Executable Statements .. */
    ret_val = x02con;
    return ret_val;
} /* x02amf_ */

integer x02bhf_()
{
    /* System generated locals */
    integer ret_val;

/*     MARK 12 RELEASE. NAG COPYRIGHT 1986. */

/*     RETURNS THE MODEL PARAMETER, B. */

/*     .. Executable Statements .. */
    ret_val = 2;
    return ret_val;
} /* x02bhf_ */

/* Subroutine */ int x03aaf_(a, isizea, b, isizeb, n, istepa, istepb, c1, c2, 
	d1, d2, sw, ifail)
doublereal *a;
integer *isizea;
doublereal *b;
integer *isizeb, *n, *istepa, *istepb;
doublereal *c1, *c2, *d1, *d2;
logical *sw;
integer *ifail;
{
    /* System generated locals */
    integer i__1;

    /* Local variables */
    static integer ierr, i__;
    extern integer p01abf_();
    static char p01rec[1*1];
    extern /* Subroutine */ int x03aay_();
    static integer is, it;
    static doublereal sum;

/*     MARK 10 RE-ISSUE. NAG COPYRIGHT 1982 */
/*     MARK 11.5(F77) REVISED. (SEPT 1985.) */
/*     MARK 12 REVISED. IER-524 (AUG 1986). */
/*     DOUBLE PRECISION BASE VERSION */

/*     CALCULATES THE VALUE OF A SCALAR PRODUCT USING BASIC OR */
/*     ADDITIONAL PRECISION AND ADDS IT TO A BASIC OR ADDITIONAL */
/*     PRECISION INITIAL VALUE. */

/*     FOR THIS DOUBLE PRECISION VERSION, ALL ADDITIONAL (I.E. */
/*     QUADRUPLE) PRECISION COMPUTATION IS PERFORMED BY THE AUXILIARY */
/*     ROUTINE X03AAY.  SEE THE COMMENTS AT THE HEAD OF THAT ROUTINE */
/*     CONCERNING IMPLEMENTATION. */


/*     .. Parameters .. */
/*     .. Scalar Arguments .. */
/*     .. Array Arguments .. */
/*     .. Local Scalars .. */
/*     .. Local Arrays .. */
/*     .. External Functions .. */
/*     .. External Subroutines .. */
/*     .. Executable Statements .. */
    /* Parameter adjustments */
    --a;
    --b;

    /* Function Body */
    ierr = 0;
    if (*istepa <= 0 || *istepb <= 0) {
	ierr = 1;
    }
    if (*isizea < (*n - 1) * *istepa + 1 || *isizeb < (*n - 1) * *istepb + 1) 
	    {
	ierr = 2;
    }
    if (ierr == 0) {
	goto L20;
    }
    *ifail = p01abf_(ifail, &ierr, "X03AAF", &c__0, p01rec, 6L, 1L);
    return 0;
L20:
    *ifail = 0;
    if (*sw) {
	goto L80;
    }

/*     BASIC PRECISION CALCULATION */

    sum = *c1;
    if (*n < 1) {
	goto L60;
    }
    is = 1;
    it = 1;
    i__1 = *n;
    for (i__ = 1; i__ <= i__1; ++i__) {
	sum += a[is] * b[it];
	is += *istepa;
	it += *istepb;
/* L40: */
    }
L60:
    *d1 = sum;
    *d2 = 0.;
    return 0;

/*     ADDITIONAL PRECISION COMPUTATION */

L80:
    x03aay_(&a[1], isizea, &b[1], isizeb, n, istepa, istepb, c1, c2, d1, d2);
    return 0;
} /* x03aaf_ */

/* Subroutine */ int x03aay_(a, isizea, b, isizeb, n, istepa, istepb, c1, c2, 
	d1, d2)
doublereal *a;
integer *isizea;
doublereal *b;
integer *isizeb, *n, *istepa, *istepb;
doublereal *c1, *c2, *d1, *d2;
{
    /* Initialized data */

    static doublereal cons = 134217729.;

    /* System generated locals */
    integer i__1;

    /* Local variables */
    static doublereal summ;
    static integer i__;
    static doublereal r__, s, z__, aa, bb, ha, hb, ta, tb;
    static integer is, it;
    static doublereal zz, sum;

/*     MARK 10 RELEASE. NAG COPYRIGHT 1982 */
/*     MARK 11.5(F77) REVISED. (SEPT 1985.) */
/*     DOUBLE PRECISION BASE VERSION */

/*     PERFORMS QUADRUPLE PRECISION COMPUTATION FOR X03AAF */

/*     ************************************************************** */
/*     THIS FORTRAN CODE WILL NOT WORK ON ALL MACHINES. IT IS */
/*     PRESUMED TO WORK IF THE MACHINE SATISFIES ONE OF THE FOLLOWING */
/*     ASSUMPTIONS. */

/*     A.) THERE ARE AN EVEN NUMBER OF B-ARY DIGITS IN THE MANTISSA */
/*     -   OF A DOUBLE PRECISION NUMBER (WHERE B IS THE BASE FOR THE */
/*     -   REPRESENTATION OF FLOATING-POINT NUMBERS), AND THE */
/*     -   COMPUTED RESULT OF A DOUBLE PRECISION ADDITION, */
/*     -   SUBTRACTION OR MULTIPLICATION IS EITHER CORRECTLY ROUNDED */
/*     -   OR CORRECTLY CHOPPED. */

/*     B.) FLOATING-POINT NUMBERS ARE REPRESENTED TO THE BASE 2 (WITH */
/*     -   ANY NUMBER OF BITS IN THE MANTISSA OF A DOUBLE PRECISION */
/*     -   NUMBER), AND THE COMPUTED RESULT OF A DOUBLE PRECISION */
/*     -   ADDITION, SUBTRACTION OR MULTIPLICATION IS CORRECTLY */
/*     -   ROUNDED. */

/*     REFERENCES- */

/*     T.J. DEKKER  A FLOATING-POINT TECHNIQUE FOR EXTENDING THE */
/*     AVAILABLE PRECISION. NUMER. MATH. 18, 224-242 (1971) */

/*     S. LINNAINMAA  SOFTWARE FOR DOUBLED-PRECISION FLOATING-POINT */
/*     COMPUTATIONS. ACM TRANS. MATH. SOFTWARE 7, 272-283 (1981) */

/*     IF THE ABOVE ASSUMPTIONS ARE NOT SATISFIED, THIS ROUTINE MUST */
/*     BE IMPLEMENTED IN ASSEMBLY LANGUAGE. IN ANY CASE ASSEMBLY */
/*     LANGUAGE MAY BE PREFERABLE FOR GREATER EFFICIENCY.  CONSULT */
/*     NAG CENTRAL OFFICE. */

/*     THE ROUTINE MUST SIMULATE THE FOLLOWING QUADRUPLE PRECISION */
/*     CODING IN PSEUDO-FORTRAN, WHERE */
/*     - QEXTD CONVERTS FROM DOUBLE TO QUADRUPLE PRECISION */
/*     - DBLEQ CONVERTS FROM QUADRUPLE TO DOUBLE PRECISION. */

/*     QUADRUPLE PRECISION SUM */
/*     SUM = QEXTD(C1) + QEXTD(C2) */
/*     IF (N.LT.1) GO TO 80 */
/*     IS = 1 */
/*     IT = 1 */
/*     DO 60 I = 1, N */
/*        SUM = SUM + QEXTD(A(IS))*QEXTD(B(IT)) */
/*        IS = IS + ISTEPA */
/*        IT = IT + ISTEPB */
/*  60 CONTINUE */
/*  80 D1 = SUM -- ROUNDED TO DOUBLE PRECISION */
/*     D2 = DBLEQ(SUM-QEXTD(D1)) */

/*     ************************************************************** */

/*     .. Scalar Arguments .. */
/*     .. Array Arguments .. */
/*     .. Local Scalars .. */
/*     .. Intrinsic Functions .. */
/*     .. Data statements .. */
/*     ************* IMPLEMENTATION-DEPENDENT CONSTANT ************** */
/*     CONS MUST BE SET TO  B**(T - INT(T/2)) + 1 , WHERE T IS THE */
/*     NUMBER OF B-ARY DIGITS IN THE MANTISSA OF A DOUBLE PRECISION */
/*     NUMBER. */
/*     FOR B = 16 AND T = 14 (E.G. IBM 370) OR */
/*     FOR B = 2 AND T = 56 (E.G. DEC VAX-11) */
/*      DATA CONS /268435457.0D0/ */
    /* Parameter adjustments */
    --a;
    --b;

    /* Function Body */
/*     ************************************************************** */
/*     .. Executable Statements .. */
    sum = *c1 + *c2;
    summ = *c1 - sum + *c2;
    if (*n < 1) {
	goto L80;
    }
    is = 1;
    it = 1;
    i__1 = *n;
    for (i__ = 1; i__ <= i__1; ++i__) {
	aa = a[is];
	bb = b[it];
	z__ = aa * cons;
	ha = aa - z__ + z__;
	ta = aa - ha;
	z__ = bb * cons;
	hb = bb - z__ + z__;
	tb = bb - hb;
	z__ = aa * bb;
	zz = ha * hb - z__ + ha * tb + ta * hb + ta * tb;
	r__ = z__ + sum;
	if (abs(z__) > abs(sum)) {
	    goto L20;
	}
	s = sum - r__ + z__ + zz + summ;
	goto L40;
L20:
	s = z__ - r__ + sum + summ + zz;
L40:
	sum = r__ + s;
	summ = r__ - sum + s;
	is += *istepa;
	it += *istepb;
/* L60: */
    }
/*  80 D1 = SUM + (SUMM+SUMM) */
/*     *************** IMPLEMENTATION DEPENDENT CODE **************** */
/*     THE PREVIOUS STATEMENT ASSUMES THAT THE RESULT OF A DOUBLE */
/*     PRECISION ADDITION IS TRUNCATED.  IF IT IS ROUNDED, THEN */
/*     THE STATEMENT MUST BE CHANGED TO */
L80:
    *d1 = sum + summ;
/*     ************************************************************** */
    *d2 = sum - *d1 + summ;
    return 0;
} /* x03aay_ */

/* Subroutine */ int x04aaf_(i__, nerr)
integer *i__, *nerr;
{
    /* Initialized data */

    static integer nerr1 = 6;

/*     MARK 7 RELEASE. NAG COPYRIGHT 1978 */
/*     MARK 7C REVISED IER-190 (MAY 1979) */
/*     MARK 11.5(F77) REVISED. (SEPT 1985.) */
/*     MARK 14 REVISED. IER-829 (DEC 1989). */
/*     IF I = 0, SETS NERR TO CURRENT ERROR MESSAGE UNIT NUMBER */
/*     (STORED IN NERR1). */
/*     IF I = 1, CHANGES CURRENT ERROR MESSAGE UNIT NUMBER TO */
/*     VALUE SPECIFIED BY NERR. */

/*     .. Scalar Arguments .. */
/*     .. Local Scalars .. */
/*     .. Save statement .. */
/*     .. Data statements .. */
/*     .. Executable Statements .. */
    if (*i__ == 0) {
	*nerr = nerr1;
    }
    if (*i__ == 1) {
	nerr1 = *nerr;
    }
    return 0;
} /* x04aaf_ */

/* Subroutine */ int x04baf_(nout, rec, rec_len)
integer *nout;
char *rec;
ftnlen rec_len;
{
    /* Format strings */
    static char fmt_99999[] = "(a)";

    /* Builtin functions */
    integer i_len(), s_wsfe(), do_fio(), e_wsfe();

    /* Local variables */
    static integer i__;

    /* Fortran I/O blocks */
    static cilist io___370 = { 0, 0, 0, fmt_99999, 0 };


/*     MARK 11.5(F77) RELEASE. NAG COPYRIGHT 1986. */

/*     X04BAF writes the contents of REC to the unit defined by NOUT. */

/*     Trailing blanks are not output, except that if REC is entirely */
/*     blank, a single blank character is output. */
/*     If NOUT.lt.0, i.e. if NOUT is not a valid Fortran unit identifier, 
*/
/*     then no output occurs. */

/*     .. Scalar Arguments .. */
/*     .. Local Scalars .. */
/*     .. Intrinsic Functions .. */
/*     .. Executable Statements .. */
    if (*nout >= 0) {
/*        Remove trailing blanks */
	for (i__ = i_len(rec, rec_len); i__ >= 2; --i__) {
	    if (*(unsigned char *)&rec[i__ - 1] != ' ') {
		goto L40;
	    }
/* L20: */
	}
/*        Write record to external file */
L40:
	io___370.ciunit = *nout;
	s_wsfe(&io___370);
	do_fio(&c__1, rec, i__);
	e_wsfe();
    }
    return 0;

} /* x04baf_ */
```
