## Supplementary scripts for "A multi-scale *in silico* mouse model for insulin resistance and humanoid type 2 diabetes": newhome.h

```
/*    This is for the Sparc II running X11 R4 --
      It is not the usual value given in XKeySymbDefs
*/
/*      
#define XK_Home 65496
#define XK_End 65502
#define XK_PgUp 0xffda
#define XK_PgDn 0xffe0

*/
/*   This is for an HP    */
#define XK_PgUp XK_Prior
#define XK_PgDn XK_Next
```
