## Supplementary scripts for "A multi-scale *in silico* mouse model for insulin resistance and humanoid type 2 diabetes": newpars.h

```
#define LPAREN 1
#define COMMENT 2
#define SPACE 3
#define EQUAL 4

#define COMMAND -1
#define FIXED 0
#define FUNCTION 1
#define IC 2
#define MAP 3
#define ODE 4
#define VEQ 5
#define MARKOV_VAR 6
#define AUX_VAR 7
#define TABLE 8

#define SPEC_FUN 11

#define DAE 12
#define DERIVE_PAR 13
#define SOL_VAR 14

#define EXPORT 15
#define ONLY 25

#define GROUP 26

#define NAMLEN 10
#define MAXARG 20
#define MAXEXPLEN 1024
typedef struct var_info {
  char lhs[MAXEXPLEN],rhs[MAXEXPLEN],args[MAXARG][NAMLEN+1];
  int type,nargs;
  double value;
  struct var_info *next,*prev;
} VAR_INFO;

int start_var_info=0;
VAR_INFO *my_varinfo;
```
