## Supplementary scripts for "A multi-scale *in silico* mouse model for insulin resistance and humanoid type 2 diabetes": nullcline.c

```
#include <stdlib.h> 
#include <string.h>
#include <math.h>
#include <stdio.h>
#include <X11/Xlib.h>
#include <X11/Xutil.h>
#include "xpplim.h"
#include "struct.h"

#define MAX_LEN_SBOX 25
#define DING ping
#define MAX_NULL 10000

extern int SuppressBounds;
extern GRAPH *MyGraph;

int NullStyle=0; /* 1 is with little vertical/horizontal lines */
extern (*rhs)();

double atof();
extern int DRight,DLeft,DTop,DBottom;
extern int STORFLAG;
extern double last_ic[MAXODE];

extern double DELTA_T,TEND,TRANS;
extern int PaperWhite,DCURY;
int XNullColor=2,YNullColor=7;
int NULL_HERE,num_x_n,num_y_n,num_index,
	null_ix,null_iy,WHICH_CRV;
float null_dist,*X_n,*Y_n,*saver,*NTop,*NBot;
extern int NMESH,NODE,NJMP,NMarkov,FIX_VAR,NEQ;
float fnull();
int DF_GRID=10,DF_FLAG=0,DF_IX=-1,DF_IY=-1;
int DFIELD_TYPE=0;

typedef struct {
		float x,y,z;
		} Pt;

typedef struct nclines {
                float *xn,*yn;
                int nmx,nmy;
                int n_ix,n_iy;
                struct nclines *n,*p;
}  NCLINES;


RANGE_INFO ncrange;  

NCLINES *ncperm;
int n_nstore=0;
int ncline_cnt;

froz_cline_stuff_com(int i)
{
  int delay=200;
  if(n_nstore==0)start_ncline();
  switch(i){
  case 0:
    if(NULL_HERE==0)return;
    add_froz_cline(X_n,num_x_n,null_ix,Y_n,num_y_n,null_iy);
    break;
  case 1:
    clear_froz_cline();
    break;
  case 3:
    new_int("Delay (msec)",&delay);
    if(delay<=0)delay=0;
    redraw_froz_cline(delay);
    break;
  case 2:
    do_range_clines();
    break;
  }
 }

	
		 

do_range_clines()
{
  static char *n[]={"*2Range parameter","Steps","Low","High"};
  char values[4][MAX_LEN_SBOX];
  int status,i;
  double z,dz,zold;
  float xmin,xmax,y_tp,y_bot;
  int col1=XNullColor,col2=YNullColor;
  int course=NMESH;
  /* if(PaperWhite){
    col1=1;
    col2=9;
    } */
  sprintf(values[0],"%s",ncrange.rv);
  sprintf(values[1],"%d",ncrange.nstep);
  sprintf(values[2],"%g",ncrange.xlo);
  sprintf(values[3],"%g",ncrange.xhi);
  status=do_string_box(4,4,1,"Range Clines",n,values,45);
  if(status!=0){
    strcpy(ncrange.rv,values[0]);
    ncrange.nstep=atoi(values[1]);
    ncrange.xlo=atof(values[2]);
    ncrange.xhi=atof(values[3]);
    if(ncrange.nstep<=0)return;
    dz=(ncrange.xhi-ncrange.xlo)/(double)ncrange.nstep;
    if(dz<=0.0)return;
    get_val(ncrange.rv,&zold);
    
    for(i=NODE;i<NODE+NMarkov;i++)set_ivar(i+1+FIX_VAR,last_ic[i]);
    xmin=(float)MyGraph->xmin;
    xmax=(float)MyGraph->xmax;
    y_tp=(float)MyGraph->ymax;
    y_bot=(float)MyGraph->ymin;
    null_ix=MyGraph->xv[0];
    null_iy=MyGraph->yv[0];
    
    
    for(i=0;i<=ncrange.nstep;i++){
      z=(double)i*dz+ncrange.xlo;
      set_val(ncrange.rv,z);
      if(NULL_HERE==0)
	{
	  if((X_n=(float *)malloc(4*MAX_NULL*sizeof(float)))!=NULL
	     && (Y_n=(float *)malloc(4*MAX_NULL*sizeof(float)))!=NULL)
	    
	    
	    NULL_HERE=1;
	  NTop=(float *)malloc((course+1)*sizeof(float));
	  NBot=(float *)malloc((course+1)*sizeof(float));
	  if(NTop==NULL||NBot==NULL)NULL_HERE=0;
	}
      else {
	free(NTop);
	free(NBot);
	NTop=(float *)malloc((course+1)*sizeof(float));
	NBot=(float *)malloc((course+1)*sizeof(float));
	if(NTop==NULL||NBot==NULL){NULL_HERE=0;
	return;}
      }
      
      WHICH_CRV=null_ix;
      set_linestyle(col1);
      new_nullcline(course,xmin,y_bot,xmax,y_tp,X_n,&num_x_n);
      
      
      WHICH_CRV=null_iy;
      set_linestyle(col2);
      new_nullcline(course,xmin,y_bot,xmax,y_tp,Y_n,&num_y_n);
      add_froz_cline(X_n,num_x_n,null_ix,Y_n,num_y_n,null_iy);
    }
    set_val(ncrange.rv,zold);
  }
  
}

start_ncline()
{
  n_nstore=1;
  ncperm=(NCLINES *)malloc(sizeof(NCLINES));
  ncperm->p=NULL;
  ncperm->n=NULL;
  ncperm->nmx=0;
  ncperm->nmy=0;
  ncperm->n_ix=-5;
  ncperm->n_iy=-5;
  ncrange.xlo=0;
  ncrange.xhi=1;
  ncrange.nstep=10;
  sprintf(ncrange.rv," ");
}

clear_froz_cline()
{
  NCLINES *z,*znew;
  z=ncperm;
  while(z->n!=NULL)
    z=z->n;
  /*  this is the bottom but there is nothing here that has been stored   */
  
  znew=z->p;
  if(znew==NULL)return;
  free(z);
  z=znew;
  /* now we are deleting everything */
   while(z->p !=NULL){
      znew=z->p;
      z->n=NULL;
      z->p=NULL;
      free(z->xn);
      free(z->yn);
      free(z);
      z=znew;
  }
  if(ncperm->nmx>0){
    free(ncperm->xn);
    ncperm->nmx=0;
  }
  if(ncperm->nmy>0){
    free(ncperm->yn);
    ncperm->nmy=0;
  }
  ncperm->n=NULL;
  n_nstore=1;
  ncline_cnt=0;
}

get_nullcline_floats(float **v,int *n,int who,int type) /* type=0,1 */
{
  NCLINES *z;
  int i;
  if(who<0){
    if(type==0){
      *v=X_n;
      *n=num_x_n;
    }
    else {
      *v=Y_n;
      *n=num_y_n;
    }
    if(v==NULL)return 1;
    return 0;
  }
  if(who>ncline_cnt||n_nstore==0)return 1;
   z=ncperm;
   for(i=0;i<who;i++)
     z=z->n;
   if(z==NULL)return 1;
   if(type==0){
      *v=z->xn;
      *n=z->nmx;
    }
    else {
      *v=z->yn;
      *n=z->nmy;
    }
    if(v==NULL)return 1;
    return 0;
}   

save_frozen_clines(fn)
     char *fn;
{
   NCLINES *z;
   FILE *fp;
   char fnx[256];
   char ch;
   int i=1;
   if(n_nstore==0)return;
   ch=(char)TwoChoice("YES","NO","Save Frozen Clines?","yn");
   if(ch=='n')return;
    z=ncperm;
    while(1){
    if(z==NULL||(z->nmx==0&&z->nmy==0))return;
    sprintf(fnx,"%s.%d",fn,i);
    fp=fopen(fnx,"w");
    if(fp==NULL){
      err_msg("Cant open file!");
      return;
    }
    dump_clines(fp,z->xn,z->nmx,z->yn,z->nmy);
    fclose(fp);
    i++;
    	z=z->n;
	if(z==NULL)break;
    }
    
  
}

redraw_froz_cline(flag)
     int flag;
{
  NCLINES *z;
  int col1=XNullColor,col2=YNullColor;
  /* if(PaperWhite){
    col1=1;
    col2=9;
    } */
  if(n_nstore==0)return;
  z=ncperm;
  while(1){
    if(z==NULL||(z->nmx==0&&z->nmy==0))return;
    
  /*  printf(" %d %d  %d %d  %d \n",
	   MyGraph->xv[0],z->n_ix, &MyGraph->yv[0],z->n_iy ,
	  MyGraph->ThreeDFlag==0); */
    if(MyGraph->xv[0]==z->n_ix&&MyGraph->yv[0]==z->n_iy
       &&MyGraph->ThreeDFlag==0)
      {
	if(flag>0){
	  waitasec(flag);
	  clr_scrn();
	}
	set_linestyle(col1);
	restor_null(z->xn,z->nmx,1);
	set_linestyle(col2);
	restor_null(z->yn,z->nmy,2);
	if(flag>0)
	  FlushDisplay();
      }
    	z=z->n;
	if(z==NULL)break;

    
  }
}

add_froz_cline(xn,nmx,n_ix,yn,nmy,n_iy)
     float *xn,*yn;
     int nmx,nmy,n_ix,n_iy;
{
  NCLINES *z,*znew;
  int i;
  z=ncperm;
  /* move to end */
  while(z->n!=NULL){
    z=(z->n); 
  }
  z->xn=(float *)malloc(4*nmx*sizeof(float));
  for(i=0;i<4*nmx;i++)
    z->xn[i]=xn[i];
  z->yn=(float *)malloc(4*nmy*sizeof(float));
  for(i=0;i<4*nmy;i++)
    z->yn[i]=yn[i]; 
  z->nmx=nmx;
  z->nmy=nmy;
  z->n_ix=n_ix;
  z->n_iy=n_iy;
  z->n=(NCLINES *)malloc(sizeof(NCLINES));
  znew=z->n;
  znew->n=NULL;
  znew->p=z;
  znew->nmx=0;
  znew->nmy=0;
  znew->n_ix=-5;
  znew->n_iy=-5;
  ncline_cnt++;
}

                
get_max_dfield(y,ydot,u0,v0,du,dv,n,inx,iny,mdf)
     double *y,*ydot,du,dv,u0,v0,*mdf;
     int n,inx,iny;
{
  int i,j;
  double amp,dxp,dyp;
  *mdf=0.0;
  for(i=0;i<=n;i++){
    y[inx]=u0+du*i;
    for(j=0;j<=n;j++){
      y[iny]=v0+dv*j;
      rhs(0.0,y,ydot,NODE);
      extra(y,0.0,NODE,NEQ);
      scale_dxdy(ydot[inx],ydot[iny],&dxp,&dyp);
      amp=hypot(dxp,dyp);
      if(amp>*mdf)*mdf=amp;
    }
  }
}
/*  all the nifty 2D stuff here    */

redraw_dfield()
{
  int i,j,start,k;
  int inx=MyGraph->xv[0]-1;
  int iny=MyGraph->yv[0]-1;
  double y[MAXODE],ydot[MAXODE],xv1,xv2;
  float v1[MAXODE],v2[MAXODE];
  double scx=MyGraph->yhi-MyGraph->ylo;
  double scy=MyGraph->xhi-MyGraph->xlo;
  double amp,mdf;
  double t;
  double du,dv,u0,v0,dxp,dyp,dz,dup,dvp;
  double oldtrans=TRANS;

  int grid=DF_GRID;
  
  
  if(DF_FLAG==0||
     MyGraph->TimeFlag||MyGraph->xv[0]==MyGraph->yv[0]||MyGraph->ThreeDFlag
     || DF_IX!=MyGraph->xv[0]||DF_IY!=MyGraph->yv[0])
    return;
  
  du=(MyGraph->xhi-MyGraph->xlo)/(double)grid;
  dv=(MyGraph->yhi-MyGraph->ylo)/(double)grid;
  
  dup =(double)(DRight-DLeft)/(double)grid;
  dvp=(double)(DTop-DBottom)/(double)grid; 
  dz=hypot(dup,dvp)*(.25+.75*DFIELD_TYPE);
  u0=MyGraph->xlo;
  v0=MyGraph->ylo;
  set_linestyle(MyGraph->color[0]);
  get_ic(2,y);
  get_max_dfield(y,ydot,u0,v0,du,dv,grid,inx,iny,&mdf);
  for(i=0;i<=grid;i++){
    y[inx]=u0+du*i;
    for(j=0;j<=grid;j++){
      y[iny]=v0+dv*j;
      rhs(0.0,y,ydot,NODE);
      extra(y,0.0,NODE,NEQ);
      if(MyGraph->ColorFlag||DF_FLAG==2){
	v1[0]=0.0;
	v2[0]=0.0;
	for(k=0;k<NEQ;k++){
	  v1[k+1]=(float)y[k];
	  v2[k+1]=v1[k+1]+(float)ydot[k];
	}
	comp_color(v1,v2,NODE,1.0);
      }
      if(DF_FLAG==1){
	scale_dxdy(ydot[inx],ydot[iny],&dxp,&dyp);
	if(DFIELD_TYPE==1)
	  {
	    ydot[inx]/=mdf;
	    ydot[iny]/=mdf;
	    }
	else{
	  amp=hypot(dxp,dyp);
	  if(amp!=0.0){
	    ydot[inx]/=amp;
	    ydot[iny]/=amp;
	  }
	}
	xv1=y[inx]+ydot[inx]*dz;
	xv2=y[iny]+ydot[iny]*dz;
        bead_abs((float)xv1,(float)xv2);
	line_abs((float)y[inx],(float)y[iny],(float)xv1,(float)xv2);
      }
      if(DF_FLAG==2&&j>0&&i<grid){
	frect_abs((float)y[inx],(float)y[iny],(float)du,(float)dv);
      }
    }
  }
}

direct_field_com(int c)
{
  
  int i,j,start,k;
  int inx=MyGraph->xv[0]-1;
  int iny=MyGraph->yv[0]-1;
  double y[MAXODE],ydot[MAXODE],xv1,xv2;
  double dtold=DELTA_T;
  float v1[MAXODE],v2[MAXODE];
  double scx=MyGraph->yhi-MyGraph->ylo;
  double scy=MyGraph->xhi-MyGraph->xlo;
  double amp,mdf;
  double t;
  double du,dv,u0,v0,dxp,dyp,dz,dup,dvp;
  double oldtrans=TRANS;
  
  
  int grid=DF_GRID;
  
  
  if(MyGraph->TimeFlag||MyGraph->xv[0]==MyGraph->yv[0]||MyGraph->ThreeDFlag)
    return;

  if(c==2){
    DF_FLAG=0;
    return;
  }
  if(c==0)DFIELD_TYPE=1;
  if(c==4)DFIELD_TYPE=0;
  new_int("Grid:",&grid);
  if(grid<=1)return;
  
  du=(MyGraph->xhi-MyGraph->xlo)/(double)grid;
  dv=(MyGraph->yhi-MyGraph->ylo)/(double)grid;
  
  dup =(double)(DRight-DLeft)/(double)grid;
  dvp=(double)(DTop-DBottom)/(double)grid; 
  dz=hypot(dup,dvp)*(.25+.75*DFIELD_TYPE) ;
  u0=MyGraph->xlo;
  v0=MyGraph->ylo;
  set_linestyle(MyGraph->color[0]);
  if(c!=1){
    DF_GRID=grid;
    DF_FLAG=1;
    if(c==3)
      DF_FLAG=2;
    DF_IX=inx+1;
    DF_IY=iny+1;
    get_ic(2,y);
     get_max_dfield(y,ydot,u0,v0,du,dv,grid,inx,iny,&mdf);
   for(i=0;i<=grid;i++){
     y[inx]=u0+du*i;
     for(j=0;j<=grid;j++){
       y[iny]=v0+dv*j;
       rhs(0.0,y,ydot,NODE);
       extra(y,0.0,NODE,NEQ);
       if(MyGraph->ColorFlag||DF_FLAG==2){
	 v1[0]=0.0;
         v2[0]=0.0;
	 for(k=0;k<NEQ;k++){
	   v1[k+1]=(float)y[k];
	   v2[k+1]=v1[k+1]+(float)ydot[k];
	 }
	 comp_color(v1,v2,NODE,1.0);
       }
       if(DF_FLAG==1){
	 scale_dxdy(ydot[inx],ydot[iny],&dxp,&dyp);
	 if(DFIELD_TYPE==0){
	   amp=hypot(dxp,dyp);
	   if(amp!=0.0){
	     ydot[inx]/=amp;
	     ydot[iny]/=amp;
	   }
	 }
	 else {
	   ydot[inx]/=mdf;
	   ydot[iny]/=mdf;
	 }
	   xv1=y[inx]+ydot[inx]*dz;
	 xv2=y[iny]+ydot[iny]*dz;
         bead_abs((float)xv1,(float)xv2);
	 line_abs((float)y[inx],(float)y[iny],(float)xv1,(float)xv2);
       }
       if(DF_FLAG==2&&j>0&&i<grid){
	 frect_abs((float)y[inx],(float)y[iny],(float)du,(float)dv);
       }
       
     }
   }
   TRANS=oldtrans;
   return;
  }
  STORFLAG=0;
   SuppressBounds=1;
   for(k=0;k<2;k++){
     for(i=0;i<=grid;i++)
       for(j=0;j<=grid;j++)
	 {
	 get_ic(2,y);
	 y[inx]=u0+du*i;
	 y[iny]=v0+dv*j;
	 t=0.0;
	 start=1;
	 if(integrate(&t,y,TEND,DELTA_T,1,NJMP,&start)==1){
	   TRANS=oldtrans;
	   return;
	   STORFLAG=1;
	 }
	 }
     DELTA_T=-DELTA_T;
   }
   SuppressBounds=0;
   DELTA_T=dtold;
}

/* animated nullclines stuff   
   added Aug 31 97 
   just redraws them
   It will allow you to either freeze a range of them
   or just one at a time

   freeze   -   store the current set
   range_freeze - compute over some range of parameters
   clear - delete all but the current set
   animate - replay all frozen ones (not current set )
   */ 	 
       
       
     
     
save_the_nullclines()
{
  FILE *fp;
  char filename[256];
  if(NULL_HERE==0)return;
  sprintf(filename,"nc.dat");
  ping();
  if(!file_selector("Save nullclines",filename,"*.dat"))return;
  fp=fopen(filename,"w");
  if(fp==NULL){
    err_msg("Cant open file!");
    return;
  }
  dump_clines(fp,X_n,num_x_n,Y_n,num_y_n);
  fclose(fp);
  save_frozen_clines(filename);
}


restore_nullclines()
{
 int col1=XNullColor,col2=YNullColor;
 /* if(PaperWhite){
   col1=1;
   col2=9;
   } */
 if(NULL_HERE==0)return;
 if(MyGraph->xv[0]==null_ix&&MyGraph->yv[0]==null_iy&&MyGraph->ThreeDFlag==0)
   {
    set_linestyle(col1);
    restor_null(X_n,num_x_n,1);
    set_linestyle(col2);
    restor_null(Y_n,num_y_n,2);
  }
 redraw_froz_cline(0);
}

dump_clines(fp,x,nx,y,ny) /* gnuplot format */
     FILE *fp;
     float *x,*y;
     int nx,ny;
{
    int i;
    fprintf(fp,"# X-nullcline\n");
    for(i=0;i<nx-1;i++){
      fprintf(fp,"%g %g 1 \n",x[4*i],x[4*i+1]);
      fprintf(fp,"%g %g 1 \n",x[4*i+2],x[4*i+3]);
      fprintf(fp,"\n");
    }
    fprintf(fp,"\n# Y-nullcline\n");
     for(i=0;i<ny-1;i++){
      fprintf(fp,"%g %g 2 \n",y[4*i],y[4*i+1]);
      fprintf(fp,"%g %g 2 \n",y[4*i+2],y[4*i+3]);
      fprintf(fp,"\n");
    }


}
dump_clines_old(fp,x,nx,y,ny)
     FILE *fp;
     float *x,*y;
     int nx,ny;
{
    int i,ix,iy;
    int n;
    n=nx;
    if(n<ny)n=ny;
    for(i=0;i<n;i++){
      if(i>=nx)
	ix=nx-1;
      else 
	ix=i;
      if(i>=ny)
	iy=ny-1;
      else
	iy=i;
      fprintf(fp,"%g %g %g %g \n",x[4*ix],x[4*ix+1],y[4*iy],y[4*iy+1]);
      fprintf(fp,"%g %g %g %g \n",x[4*ix+2],x[4*ix+3],y[4*iy+2],y[4*iy+3]);
      
      
    }

}
restor_null(v,n,d) /* d=1 for x and 2 for y  */
     float *v;
     int n,d;
{
  
  int i,i4;
  float xm,ym;
  int x1,y1;
  for(i=0;i<n;i++)
    {
      i4=4*i;
      line_abs(v[i4],v[i4+1],v[i4+2],v[i4+3]);
      if(NullStyle==1){
	xm=.5*(v[i4]+v[i4+2]);
	ym=.5*(v[i4+1]+v[i4+3]);
	scale_to_screen(xm,ym,&x1,&y1);
	switch(d){
	case 1: 
	  line(x1,y1-4,x1,y1+4);
	  
	  break;
	case 2:
	  line(x1-4,y1,x1+4,y1);
	  break;
	    }
      }
    }
}


new_clines_com(int c)
{
  int course=NMESH,i;
  float xmin,xmax,y_tp,y_bot;
  int col1=XNullColor,col2=YNullColor;
  
  if(MyGraph->ThreeDFlag||MyGraph->TimeFlag||MyGraph->xv[0]==MyGraph->yv[0])return;

  if(c==1){
    restore_nullclines();
    return;
  }
  if(c==2){
    MyGraph->Nullrestore=1;
   return;
  }
  if(c==3){
    MyGraph->Nullrestore=0;
    return;
  }
  if(c==4){
    froz_cline_stuff();
    return;
  }
  if(c==5){
    save_the_nullclines();
    return;
  }
  if(c==0){
    for(i=NODE;i<NODE+NMarkov;i++)set_ivar(i+1+FIX_VAR,last_ic[i]);
    xmin=(float)MyGraph->xmin;
    xmax=(float)MyGraph->xmax;
    y_tp=(float)MyGraph->ymax;
    y_bot=(float)MyGraph->ymin;
  null_ix=MyGraph->xv[0];
  null_iy=MyGraph->yv[0];
  if(NULL_HERE==0)
    {
      if((X_n=(float *)malloc(4*MAX_NULL*sizeof(float)))!=NULL
	 && (Y_n=(float *)malloc(4*MAX_NULL*sizeof(float)))!=NULL)
	
	
	NULL_HERE=1;
      NTop=(float *)malloc((course+1)*sizeof(float));
      NBot=(float *)malloc((course+1)*sizeof(float));
      if(NTop==NULL||NBot==NULL)NULL_HERE=0;
    }
  else {
    free(NTop);
    free(NBot);
    NTop=(float *)malloc((course+1)*sizeof(float));
   NBot=(float *)malloc((course+1)*sizeof(float));
   if(NTop==NULL||NBot==NULL){NULL_HERE=0;
   return;}
  }
  
  WHICH_CRV=null_ix;
  set_linestyle(col1);
  new_nullcline(course,xmin,y_bot,xmax,y_tp,X_n,&num_x_n);
  ping();
  
  WHICH_CRV=null_iy;
  set_linestyle(col2);
  new_nullcline(course,xmin,y_bot,xmax,y_tp,Y_n,&num_y_n);
  ping();
  
  }
}


new_nullcline(course,xlo,ylo,xhi,yhi,stor,npts)
     int course;
     float xlo,ylo,xhi,yhi;
     int *npts;
     float *stor;
{
 num_index=0;
 saver=stor;
 do_cline(course,xlo,ylo,xhi,yhi);
 *npts=num_index;
}


stor_null(x1,y1,x2,y2)
float x1,y1,x2,y2;
{
 int i;
 if(num_index>=MAX_NULL)return;
 i=4*num_index;
 saver[i]=x1;
 saver[i+1]=y1;
 saver[i+2]=x2;
 saver[i+3]=y2;
 num_index++;
} 

float fnull( x, y)
 float x,y;
 {
  double y1[MAXODE],ydot[MAXODE];
  int i;
  for(i=0;i<NODE;i++)y1[i]=last_ic[i];
 
  y1[null_ix-1]=(double)x;
  y1[null_iy-1]=(double)y;
  rhs(0.0,y1,ydot,NODE);
  /*  printf(" %f  %f %f \n ", x,y,ydot[WHICH_CRV-1]); */
  return((float)ydot[WHICH_CRV-1]);
 }


interpolate(p1,p2,z,x,y)
 Pt p1,p2;
 float z,*x,*y;
{
 float scale;
  if(p1.z==p2.z)return(0);
  scale=(z-p1.z)/(p2.z-p1.z);
  *x=p1.x+scale*(p2.x-p1.x);
  *y=p1.y+scale*(p2.y-p1.y);
   return(1);
 }

quad_contour(p1,p2,p3,p4)
Pt p1,p2,p3,p4;
{
 float x[4],y[4];
 int count=0;
 if(p1.z*p2.z<=0.0)
   if(interpolate(p1,p2,0.0,&x[count],&y[count]))count++;
 if(p2.z*p3.z<=0.0)
   if(interpolate(p3,p2,0.0,&x[count],&y[count]))count++;
 if(p3.z*p4.z<=0.0)
   if(interpolate(p3,p4,0.0,&x[count],&y[count]))count++;
 if(p1.z*p4.z<=0.0)
   if(interpolate(p1,p4,0.0,&x[count],&y[count]))count++;


 if(count==2){
   line_abs(x[0],y[0],x[1],y[1]);
   stor_null(x[0],y[0],x[1],y[1]);
 }
 

}


triangle_contour(p1,p2,p3)

Pt p1,p2,p3;
{
 float x[3],y[3];
 int count=0;
 if(p1.z*p2.z<=0.0)
 /* if(((0.0<=p1.z)&&(0.0>=p2.z))||
	((0.0>=p1.z)&&(0.0<=p2.z))) */
	if(interpolate(p1,p2,0.0,&x[count],&y[count]))count++;
if( p1.z*p3.z<=0.0)
/*  if(((0.0<=p1.z)&&(0.0>=p3.z))||
	((0.0>=p1.z)&&(0.0<=p3.z))) */

	if(interpolate(p1,p3,0.0,&x[count],&y[count]))count++;
if(p2.z*p3.z<=0.0) 
  /* if(((0.0<=p3.z)&&(0.0>=p2.z))||
	((0.0>=p3.z)&&(0.0<=p2.z))) */
	if(interpolate(p3,p2,0.0,&x[count],&y[count]))count++;
 
 if(count==2){
   line_abs(x[0],y[0],x[1],y[1]);
   stor_null(x[0],y[0],x[1],y[1]);
 }
 

 }


do_cline(ngrid,x1,y1,x2,y2)
int ngrid;
float x1,y1,x2,y2;
{
 float dx=(x2-x1)/(float)ngrid;
 float dy=(y2-y1)/(float)ngrid;
 float x,y,z;
 Pt p[5];
 char esc;
 int i,j,cwidth;
 int nx=ngrid+1;
 int ny=ngrid+1;
 cwidth=get_command_width();
 y=y2;
 for(i=0;i<nx;i++){
   x=x1+i*dx;
   NBot[i]=fnull(x,y);
 }

 for(j=1;j<ny;j++){
  plot_command(ny,j,cwidth);
  esc=my_abort();
  if(esc==27)return;
   y=y2-j*dy;
   NTop[0]=NBot[0];
   NBot[0]=fnull(x1,y);
   for(i=1;i<nx;i++){
     x=x1+i*dx;
     NTop[i]=NBot[i];
     NBot[i]=fnull(x,y);
     p[0].x=x-dx;
     p[0].y=y+dy;
     p[0].z=NTop[i-1];
     p[1].x=x;
     p[1].y=y+dy;
     p[1].z=NTop[i];
     p[3].x=x-dx;
     p[3].y=y;
     p[3].z=NBot[i-1];
     p[2].x=x;
     p[2].y=y;
     p[2].z=NBot[i];
 /*      Uncomment for triangle contour   
      p[4].x=.25*(p[0].x+p[1].x+p[2].x+p[3].x);	
     p[4].y=.25*(p[0].y+p[1].y+p[2].y+p[3].y);
     p[4].z=.25*(p[0].z+p[1].z+p[2].z+p[3].z); 

      
     triangle_contour(p[0],p[1],p[4]);
     triangle_contour(p[1],p[4],p[2]);
     triangle_contour(p[4],p[3],p[2]);
     triangle_contour(p[0],p[4],p[3]); */
 /*   Uncomment for quad contour     */
     quad_contour(p[0],p[1],p[2],p[3]); 
     FlushDisplay();
   }
 }

}
```
