## Supplementary scripts for "A multi-scale *in silico* mouse model for insulin resistance and humanoid type 2 diabetes": nullcline_bw.c

```
#include <stdlib.h> 
#include <math.h>
#include <stdio.h>
#include <X11/Xlib.h>
#include <X11/Xutil.h>
#include "struct.h"


#define DING ping
#define MAX_NULL 2000
#define MAXODE 50

extern GRAPH *MyGraph;
extern Display *display;
extern (*rhs)();

extern double last_ic[MAXODE];

extern double DELTA_T,TEND,TRANS;
extern int PaperWhite,DCURY;
extern Window main_win;

int NULL_HERE,num_x_n,num_y_n,num_index,
	null_ix,null_iy,WHICH_CRV;
float null_dist,*X_n,*Y_n,*saver,*NTop,*NBot;
extern int NMESH,NODE,NJMP,NMarkov,FIX_VAR;
float fnull();

typedef struct {
		float x,y,z;
		} Pt;
 

/*  all the nifty 2D stuff here    */


direct_field()
{
   static char *n[]={"(D)irect Field","(F)low"};
 static char key[]="df";
 char ch;
 int i,j,start,k;
 int inx=MyGraph->xv[0]-1;
 int iny=MyGraph->yv[0]-1;
 double y[MAXODE],ydot[MAXODE],xv1,xv2;
 float v1[MAXODE],v2[MAXODE];
 double amp;
 double t;
 double du,dv,u0,v0;
 double oldtrans=TRANS;
 
 Window temp=main_win;
 int grid=10;
 
 
 if(MyGraph->TimeFlag||MyGraph->xv[0]==MyGraph->yv[0]||MyGraph->ThreeDFlag)
   return;
 ch=(char)pop_up_list(&temp,"Two-D Fun",n,key,2,12,0,10,6*DCURY+8);
 if(ch==27)return;
 new_int("Grid:",&grid);
 if(grid<=1)return;
 du=(MyGraph->xhi-MyGraph->xlo)/(double)grid;
 dv=(MyGraph->yhi-MyGraph->ylo)/(double)grid;
 u0=MyGraph->xlo;
 v0=MyGraph->ylo;
 set_color(MyGraph->color[0]);
 if(ch!='f'){
   get_ic(2,y);
   for(i=0;i<=grid;i++){
     y[inx]=u0+du*i;
     for(j=0;j<=grid;j++){
       y[iny]=v0+dv*j;
       rhs(0.0,y,ydot,NODE);
       if(MyGraph->ColorFlag){
	 for(k=0;k<NODE;k++){
	   v1[k]=(float)y[k];
	   v2[k]=v1[k]+(float)ydot[k];
	 }
	 comp_color(v1,v2,NODE,1.0);
       }
    
       
       amp=hypot(ydot[inx],ydot[iny]);
       if(amp!=0.0){
	 ydot[inx]/=amp;
	 ydot[iny]/=amp;
       }
       xv1=y[inx]+ydot[inx]*du*.25;
       xv2=y[iny]+ydot[iny]*dv*.25;
       line_abs((float)y[inx],(float)y[iny],(float)xv1,(float)xv2);
     }
   }
   TRANS=oldtrans;
   return;
 }
   for(i=0;i<=grid;i++)
     for(j=0;j<=grid;j++)
       {
	 get_ic(2,y);
	 y[inx]=u0+du*i;
	 y[iny]=v0+dv*j;
	 t=0.0;
	 start=1;
	 if(integrate(&t,y,TEND,DELTA_T,1,NJMP,&start)==1){
	   TRANS=oldtrans;
	   return;
	 }
       }
 }
	 
	 
       
       
     
     


restore_nullclines()
{
 int col1=21,col2=27;
 if(PaperWhite){
   col1=20;
   col2=28;
 }
 if(NULL_HERE==0)return;
 if(MyGraph->xv[0]==null_ix&&MyGraph->yv[0]==null_iy&&MyGraph->ThreeDFlag==0)
   {
  /*  set_color(col1); */
    restor_null(X_n,num_x_n);
 /*   set_color(col2); */
    restor_null(Y_n,num_y_n);
  }
}

restor_null(v,n)
float *v;
int n;
{
 
 int i,i4;
 for(i=0;i<n;i++)
 {
  i4=4*i;
  line_abs(v[i4],v[i4+1],v[i4+2],v[i4+3]);
 }
}

 new_clines()
  {
 int course=NMESH,i;
 float xmin,xmax,y_tp,y_bot;
int col1=21,col2=27;
 Window temp=main_win;
 static char *n[]={"(N)ew","(R)estore","(A)uto","(M)anual"};
 static char key[]="nram";
 char ch;
 if(PaperWhite){
   col1=20;
   col2=28;
 }


  if(MyGraph->ThreeDFlag||MyGraph->TimeFlag||MyGraph->xv[0]==MyGraph->yv[0])return;
 ch=(char)pop_up_list(&temp,"Nullclines",n,key,4,10,0,10,6*DCURY+8);
 if(ch=='r'){
   restore_nullclines();
   return;
 }
 if(ch=='a'){
   MyGraph->Nullrestore=1;
   return;
 }
 if(ch=='m'){
   MyGraph->Nullrestore=0;
   return;
 }
 if(ch=='n'){
 for(i=NODE;i<NODE+NMarkov;i++)set_ivar(i+1+FIX_VAR,last_ic[i]);
 xmin=(float)MyGraph->xmin;
 xmax=(float)MyGraph->xmax;
 y_tp=(float)MyGraph->ymax;
 y_bot=(float)MyGraph->ymin;
  null_ix=MyGraph->xv[0];
 null_iy=MyGraph->yv[0];
 if(NULL_HERE==0)
 {
  if((X_n=(float *)malloc(4*MAX_NULL*sizeof(float)))!=NULL
	&& (Y_n=(float *)malloc(4*MAX_NULL*sizeof(float)))!=NULL)
 
  
	NULL_HERE=1;
 NTop=(float *)malloc((course+1)*sizeof(float));
   NBot=(float *)malloc((course+1)*sizeof(float));
  if(NTop==NULL||NBot==NULL)NULL_HERE=0;
 }
 else {
   free(NTop);
   free(NBot);
   NTop=(float *)malloc((course+1)*sizeof(float));
   NBot=(float *)malloc((course+1)*sizeof(float));
  if(NTop==NULL||NBot==NULL){NULL_HERE=0;
  return;}
 }
 
 num_index=0;
 saver=X_n;
 WHICH_CRV=null_ix;
/*  set_color(col1); */
 do_cline(course,xmin,y_bot,xmax,y_tp);
 ping();
 num_x_n=num_index;
 
 num_index=0;
 saver=Y_n;
 WHICH_CRV=null_iy;
/*  set_color(col2); */
 do_cline(course,xmin,y_bot,xmax,y_tp);
 num_y_n=num_index;
 ping();
}
}


stor_null(x1,y1,x2,y2)
float x1,y1,x2,y2;
{
 int i;
 if(num_index>MAX_NULL)return;
 i=4*num_index;
 saver[i]=x1;
 saver[i+1]=y1;
 saver[i+2]=x2;
 saver[i+3]=y2;
 num_index++;
} 

float fnull( x, y)
 float x,y;
 {
  double y1[MAXODE],ydot[MAXODE];
  int i;
  for(i=0;i<NODE;i++)y1[i]=last_ic[i];
 
  y1[null_ix-1]=(double)x;
  y1[null_iy-1]=(double)y;
  rhs(0.0,y1,ydot,NODE);
  /*  printf(" %f  %f %f \n ", x,y,ydot[WHICH_CRV-1]); */
  return((float)ydot[WHICH_CRV-1]);
 }


interpolate(p1,p2,z,x,y)
 Pt p1,p2;
 float z,*x,*y;
{
 float scale;
  if(p1.z==p2.z)return(0);
  scale=(z-p1.z)/(p2.z-p1.z);
  *x=p1.x+scale*(p2.x-p1.x);
  *y=p1.y+scale*(p2.y-p1.y);
   return(1);
 }

quad_contour(p1,p2,p3,p4)
Pt p1,p2,p3,p4;
{
 float x[4],y[4];
 int count=0;
 if(p1.z*p2.z<=0.0)
   if(interpolate(p1,p2,0.0,&x[count],&y[count]))count++;
 if(p2.z*p3.z<=0.0)
   if(interpolate(p3,p2,0.0,&x[count],&y[count]))count++;
 if(p3.z*p4.z<=0.0)
   if(interpolate(p3,p4,0.0,&x[count],&y[count]))count++;
 if(p1.z*p4.z<=0.0)
   if(interpolate(p1,p4,0.0,&x[count],&y[count]))count++;


 if(count==2){
   line_abs(x[0],y[0],x[1],y[1]);
   stor_null(x[0],y[0],x[1],y[1]);
 }
 

}


triangle_contour(p1,p2,p3)

Pt p1,p2,p3;
{
 float x[3],y[3];
 int count=0;
 if(p1.z*p2.z<=0.0)
 /* if(((0.0<=p1.z)&&(0.0>=p2.z))||
	((0.0>=p1.z)&&(0.0<=p2.z))) */
	if(interpolate(p1,p2,0.0,&x[count],&y[count]))count++;
if( p1.z*p3.z<=0.0)
/*  if(((0.0<=p1.z)&&(0.0>=p3.z))||
	((0.0>=p1.z)&&(0.0<=p3.z))) */

	if(interpolate(p1,p3,0.0,&x[count],&y[count]))count++;
if(p2.z*p3.z<=0.0) 
  /* if(((0.0<=p3.z)&&(0.0>=p2.z))||
	((0.0>=p3.z)&&(0.0<=p2.z))) */
	if(interpolate(p3,p2,0.0,&x[count],&y[count]))count++;
 
 if(count==2){
   line_abs(x[0],y[0],x[1],y[1]);
   stor_null(x[0],y[0],x[1],y[1]);
 }
 

 }


do_cline(ngrid,x1,y1,x2,y2)
int ngrid;
float x1,y1,x2,y2;
{
 float dx=(x2-x1)/(float)ngrid;
 float dy=(y2-y1)/(float)ngrid;
 float x,y,z;
 Pt p[5];
 char esc;
 int i,j,cwidth;
 int nx=ngrid+1;
 int ny=ngrid+1;
 cwidth=get_command_width();
 y=y2;
 for(i=0;i<nx;i++){
   x=x1+i*dx;
   NBot[i]=fnull(x,y);
 }

 for(j=1;j<ny;j++){
  plot_command(ny,j,cwidth);
  esc=my_abort();
  if(esc==27)return;
   y=y2-j*dy;
   NTop[0]=NBot[0];
   NBot[0]=fnull(x1,y);
   for(i=1;i<nx;i++){
     x=x1+i*dx;
     NTop[i]=NBot[i];
     NBot[i]=fnull(x,y);
     p[0].x=x-dx;
     p[0].y=y+dy;
     p[0].z=NTop[i-1];
     p[1].x=x;
     p[1].y=y+dy;
     p[1].z=NTop[i];
     p[3].x=x-dx;
     p[3].y=y;
     p[3].z=NBot[i-1];
     p[2].x=x;
     p[2].y=y;
     p[2].z=NBot[i];
 /*      Uncomment for triangle contour   
      p[4].x=.25*(p[0].x+p[1].x+p[2].x+p[3].x);	
     p[4].y=.25*(p[0].y+p[1].y+p[2].y+p[3].y);
     p[4].z=.25*(p[0].z+p[1].z+p[2].z+p[3].z); 

      
     triangle_contour(p[0],p[1],p[4]);
     triangle_contour(p[1],p[4],p[2]);
     triangle_contour(p[4],p[3],p[2]);
     triangle_contour(p[0],p[4],p[3]); */
 /*   Uncomment for quad contour     */
     quad_contour(p[0],p[1],p[2],p[3]); 
     XFlush(display);
   }
 }

}
```
