## Supplementary scripts for "A multi-scale *in silico* mouse model for insulin resistance and humanoid type 2 diabetes": numerics.c

```
#include <stdlib.h> 
#include <stdio.h>
#include <X11/Xlib.h>
#include <X11/Xutil.h>
#include <math.h>
#include "browse.h"
extern Window main_win,info_pop;
extern Display *display;
extern int DCURY,NDELAYS;
extern int RandSeed;
#include "struct.h"
extern GRAPH *MyGraph;
#define MAX_LEN_SBOX 25
#define VOLTERRA 6
#define BACKEUL 7
#define RKQS 8
#define STIFF 9
#define CVODE 10
#define GEAR 5
#define DP5 11
#define DP83 12
#define RB23 13
#define SYMPLECT 14
extern int NKernel,MyStart,MaxPoints;
extern int NFlags;
extern double STOL;
extern char *info_message,*meth_hint[];
extern int DelayGrid;
extern double OmegaMax,AlphaMax;
double atof();

/*   This is numerics.c    
 *   The input is primitive and eventually, I want to make it so
	that it uses nice windows for input. 
	For now, I just will let it remain command driven
*/

typedef struct {
  double tmod;
  int maxvar,sos,type,sign;
  char section[256];
  int formula[256];
} POINCARE_MAP;

POINCARE_MAP my_pmap;


int (*solver)();
extern  double DELTA_T,TEND,T0,TRANS,
	NULL_ERR,EVEC_ERR,NEWT_ERR;
extern double BOUND,DELAY,TOLER,ATOLER,HMIN,HMAX;
float *fft_data,*hist_data,color_scale,min_scale;
extern double POIPLN;

extern double BVP_TOL,BVP_EPS;


extern int NMESH,NJMP,METHOD,NC_ITER;
extern int EVEC_ITER;
extern int BVP_MAXIT,BVP_NL,BVP_NR;

extern int POIMAP,POIVAR,POISGN,SOS;

 extern int HIST,HVAR,hist_ind,FOREVER,INFLAG;
extern int MaxEulIter;
extern double EulTol;

extern int AutoEvaluate;

int  gear();
 int discrete();
 int euler();
 int mod_euler();
 int rung_kut();
 int adams();
 int volterra();
 int bak_euler();
 int symplect3();

int cv_bandflag=0,cv_bandupper=1,cv_bandlower=1;
extern int COLOR,color_total,color_min;
extern Window command_pop;

/*   This is the input for the various functions */

/*   I will need access to storage  */

extern float **storage;
extern int storind;

extern int NODE,NEQ; /* as well as the number of odes etc  */

chk_volterra()
{
  if (NKernel>0)METHOD=VOLTERRA;
}

 check_pos(j)
 int *j;
 {
  if(*j<=0)*j=1;
 }

quick_num(int com)
{
  char key[]="tsrdnviobec";
  if(com>=0&&com<11)
    get_num_par(key[com]);
}

 


 get_num_par(ch)
 char ch;

{
  double temp;
  int tmp;
   switch(ch){
               case 'a':
                       make_adj();
		       break;

		case 't': flash(0);
			 /* total */
			 new_float("total :",&TEND);
			  FOREVER=0;
			  if(TEND<0)
			  {
			    FOREVER=1;
			    TEND=-TEND;
                          }


			flash(0);
			break;
		case 's': flash(1);
			 /* start */
			 new_float("start time :",&T0);
			flash(1);
			break;
		case 'r': flash(2);
			 /* transient */
			 new_float("transient :",&TRANS);
			flash(2);
			break;
		case 'd': flash(3);
			 /* DT */
		         temp=DELTA_T;
			 new_float("Delta t :",&DELTA_T);
		         if(DELTA_T==0.0)DELTA_T=temp;
		         if(DELAY>0.0) {
			  free_delay();
			  if(alloc_delay(DELAY)){
			    INFLAG=0; /*  Make sure no last ics allowed */
			  }
			}
			  else 
			    free_delay();
		       if(NKernel>0){
			 INFLAG=0;
			 MyStart=1;
			 alloc_kernels(1);
		       }
		       /* if(NMemory>0){
			  make_kernels();
			  reset_memory();
			  INFLAG=0;
			} */
			flash(3);
			break;
		case 'n': flash(4);
			 /* ncline */
			 new_int("ncline mesh :",&NMESH);
			/* new_float("Error :",&NULL_ERR); */
                          check_pos(&NMESH);

			flash(4);
			break;
		case 'v':
		      /*   new_int("Number Left :", &BVP_NL);
		         new_int("Number Right :", &BVP_NR); */
		        
		         new_int("Maximum iterates :",&BVP_MAXIT);
		         check_pos(&BVP_MAXIT);
		         new_float("Tolerance :",&BVP_TOL);
		         new_float("Epsilon :",&BVP_EPS);
		         reset_bvp();
		         break;
		case 'i': flash(5);
			 /* sing pt */
			 new_int("Maximum iterates :",&EVEC_ITER);
			 check_pos(&EVEC_ITER);
			 new_float("Newton tolerance :",&EVEC_ERR);
			 new_float("Jacobian epsilon :",&NEWT_ERR);
		       if(NFlags>0)
			 new_float("SMIN :",&STOL);
		       
			flash(5);
			break;
		case 'o': flash(6);
			 /* noutput */
			new_int("n_out :",&NJMP);
			 check_pos(&NJMP);

			flash(6);
			break;
		case 'b': flash(7);
			 /* bounds */
			new_float("Bounds :",&BOUND); BOUND=fabs(BOUND);

			flash(7);
			break;
		case 'm': flash(8);
			 /* method */
			 get_method();
			 if(METHOD==VOLTERRA&&NKernel==0){
			   err_msg("Volterra only for integral eqns");
			   METHOD=4; 
			 }
		       if(NKernel>0)METHOD=VOLTERRA;
			if(METHOD==GEAR||METHOD==RKQS||METHOD==STIFF)
		{
		 new_float("Tolerance :",&TOLER);
		 new_float("minimum step :",&HMIN);
		 new_float("maximum step :",&HMAX);
		}
			if(METHOD==CVODE||METHOD==DP5||METHOD==DP83||METHOD==RB23)
			  {
			    new_float("Relative tol:",&TOLER);
			    new_float("Abs. Toler:",&ATOLER);
			  }

		       if(METHOD==BACKEUL||METHOD==VOLTERRA){
			 new_float("Tolerance :",&EulTol);
			 new_int("MaxIter :",&MaxEulIter);
		       }
		       if(METHOD==VOLTERRA){
			 tmp=MaxPoints;
			 new_int("MaxPoints:",&tmp);
			 new_int("AutoEval(1=yes) :",&AutoEvaluate);
			 allocate_volterra(tmp,1);
		       }
			 
		       if(METHOD==CVODE||METHOD==RB23)
			 {
			   new_int("Banded system(0/1)?",&cv_bandflag);
			   if(cv_bandflag==1){
			     new_int("Lower band:",&cv_bandlower);
			     new_int("Upper band:",&cv_bandupper);
			   }
			 }
		       if(METHOD==SYMPLECT){
			 if((NODE%2)!=0){
			   err_msg("Symplectic is only for even dimensions");
			   METHOD=4;
			 }
		       }
			flash(8);
			break;
		case 'e': flash(9);
			 /* delay */
                        if(NDELAYS==0)break;
			new_float("Maximal delay :",&DELAY);
                        new_float("real guess :", &AlphaMax);
			   new_float("imag guess :", &OmegaMax); 
		        new_int("DelayGrid :",&DelayGrid);
		        if(DELAY>0.0) {
			  free_delay();
			  if(alloc_delay(DELAY)){
			    INFLAG=0; /*  Make sure no last ics allowed */
			  }
			}
			  else 
			    free_delay();
			  
			flash(9);
			break;
		case 'c': flash(10);
			 /* color */
			 if(COLOR==0)break;
			  set_col_par();
			flash(10);
			break;
		    case 'h': flash(11);
		          do_stochast();
		          flash(11);
		          break;      
		case 'f': flash(11);
			 /* FFT */
			flash(11);
			break;
		case 'p': flash(12);
			 /*Poincare map */
		        get_pmap_pars();
			flash(12);
			break;
		case 'u': flash(13);
			 /* ruelle */
                       ruelle();
			flash(13);
			break;
		case 'k': flash(14);
			 /*lookup table */
                        new_lookup();
			flash(14);
			break;
		case 27: 
		       do_meth();
		      TEND=fabs(TEND);
		       alloc_meth();
			help();
			break;

		}  /* End num switch */
	   } 


chk_delay()
{
  if(DELAY>0.0) {
			  free_delay();
			  if(alloc_delay(DELAY)){
			    INFLAG=0; /*  Make sure no last ics allowed */
			  }
			}
			  else 
			    free_delay();
}
set_delay()
{
 if(NDELAYS==0)return;
 if(DELAY>0.0){
   free_delay();
   if(alloc_delay(DELAY)){
     INFLAG=0;
   }
 }
}
ruelle()
{
   new_int("x-axis shift ",&(MyGraph->xshft));
   new_int("y-axis shift ",&(MyGraph->yshft));
   new_int("z-axis shift",&(MyGraph->zshft));
   if(MyGraph->xshft<0)MyGraph->xshft=0;
   if(MyGraph->yshft<0)MyGraph->yshft=0;
   if(MyGraph->zshft<0)MyGraph->zshft=0;
}

init_numerics()
/*    these are the default values of the numerical parameters   */
{

  DELTA_T=.05;
TEND=20.0;
T0=0.0;
TRANS=0.0;
 NULL_ERR=.001;
 EVEC_ERR=.001;
 NEWT_ERR=.001;
 BOUND=100.0;
 DELAY=0.0;
TOLER=.00001;
HMIN=.001;
HMAX=1.0;

POIPLN=0.0;
 NMESH=50;
NJMP=1;
 METHOD=4;
NC_ITER=100;
EVEC_ITER=100;

/* new improved poincare map */

my_pmap.maxvar=1;
my_pmap.type=0;
my_pmap.sos=0;
my_pmap.sign=1;
my_pmap.tmod=8.*atan(1.0);
sprintf(my_pmap.section," ");

POIMAP=0;
POIVAR=1;
POISGN=1;
SOS=0;

}

meth_dialog()
{
  static char *n[]={"*6Method","Abs tol","Rel Tol","DtMin","DtMax",
		    "Banded(y/n)","UpperBand","LowerBand"};
   char values[8][MAX_LEN_SBOX];
   sprintf(values[0],"%d",METHOD);
   sprintf(values[1],"%g",ATOLER);
   sprintf(values[2],"%g",TOLER);
}
get_pmap_pars_com(int l)
{
 static char mkey[]="nsmp";
 char ch;
 static char *n[]={"*0Variable","Section","Direction (+1,-1,0)","Stop on sect(y/n)"};
 char values[4][MAX_LEN_SBOX];
 static char *yn[]={"N","Y"};
 int status,i;
 char n1[15];
 int i1=POIVAR;
 
 ch=mkey[l];

 
 POIMAP=0;
 if(ch=='s')POIMAP=1;
 if(ch=='m')POIMAP=2;
 if(ch=='p')POIMAP=3;
 
 if(POIMAP==0)return;
   
 ind_to_sym(i1,n1);
 sprintf(values[0],"%s",n1);
 sprintf(values[1],"%.16g",POIPLN);
 sprintf(values[2],"%d",POISGN);
 sprintf(values[3],"%s",yn[SOS]);
 status=do_string_box(4,4,1,"Poincare map",n,values,45);
 if(status!=0){
              find_variable(values[0],&i1);
	      if(i1<0) { POIMAP=0;
                         err_msg("No such section");
			 return;
		       }
	      POIVAR=i1;
	      POISGN=atoi(values[2]);
	      if(values[3][0]=='Y'||values[3][0]=='y')SOS=1;
	      else SOS=0;
	      POIPLN=atof(values[1]);
	    }

}


get_method()
{
 char ch;
 int i;
 int nmeth;

 Window temp=main_win;
 static char *n[]={"(D)iscrete","(E)uler","(M)od. Euler",
	"(R)unge-Kutta","(A)dams","(G)ear","(V)olterra","(B)ackEul",
		 "(Q)ualst.RK4","(S)tiff","(C)Vode","DoPri(5)","DoPri(8)3",
                 "Rosen(2)3","sYmplectic"};
 static char key[]="demragvbqsc582y";

#ifdef CVODE_YES
 nmeth=15;
#else
 nmeth=15;
#endif 
 ch = (char)pop_up_list(&temp,"Method",n,key,nmeth,15,METHOD,10,DCURY+8,
			meth_hint,info_pop,info_message);
 for(i=0;i<nmeth;i++)
 if(ch==key[i])METHOD=i;
 if(i>(nmeth-1))i=nmeth-1;
	/* XDestroyWindow(display,temp); */
 }

 
  set_col_par_com(int i)
   {
    int j,koff,ivar;
    double temp[2];
    float maxder=0.0,minder=0.0,sum=0.0;
    char ch,name[20];
   MyGraph->ColorFlag=i;
   if(MyGraph->ColorFlag==0){
   /* set color to black/white */
    return;
    }
    if(MyGraph->ColorFlag==2){
      ind_to_sym(MyGraph->ColorValue,name);
      new_string("Color via:",name);
      find_variable(name,&ivar);
      if(i>-1)
	MyGraph->ColorValue=ivar;
      else
	err_msg("No such quantity!");
    }
      
    
   /*   This will be uncommented    ..... */
    ch=TwoChoice("(O)ptimize","(C)hoose","Color","oc");
 
    if(ch=='c')
    {
     temp[0]=MyGraph->min_scale;
     temp[1]=MyGraph->min_scale+MyGraph->color_scale;
     new_float("Min :",&temp[0]);
     new_float("Max :",&temp[1]);
     if(temp[1]>temp[0]&&((MyGraph->ColorFlag==2)
     ||(MyGraph->ColorFlag==1&&temp[0]>=0.0)))
     {
      MyGraph->min_scale=temp[0];
      MyGraph->color_scale=(temp[1]-temp[0]);
     }
     else{
       err_msg("Min>=Max or Min<0 error");
     }
     return;
    }
    if(MyGraph->ColorFlag==1)
    {
    if(storind<2)return;
    maxder=0.0;
    minder=1.e20;
  for(i=1;i<my_browser.maxrow;i++)
  {
   sum=0.0;
   for(j=0;j<NODE;j++)
   sum+=(float)fabs((double)(my_browser.data[1+j][i]-my_browser.data[1+j][i-1]));
   if(sum<minder)minder=sum;
   if(sum>maxder)maxder=sum;
  }
  if(minder>=0.0&&maxder>minder)
  {
   MyGraph->color_scale=(maxder-minder)/(fabs(DELTA_T*NJMP));
   MyGraph->min_scale=minder/(fabs(DELTA_T*NJMP));
  }
 }
 else
 {
  get_max(MyGraph->ColorValue,&temp[0],&temp[1]);
  MyGraph->min_scale=temp[0];
  MyGraph->color_scale=(temp[1]-temp[0]);
  if(MyGraph->color_scale==0.0)MyGraph->color_scale=1.0;
 }
  
}
 


do_meth()
{
 if(NKernel>0)METHOD=VOLTERRA;
 switch(METHOD)
 {
  case 0: solver=discrete; DELTA_T=1;break;
  case 1: solver=euler;break;
  case 2: solver=mod_euler;break;
  case 3: solver=rung_kut;break;
  case 4: solver=adams;break;
  case 5: NJMP=1;break;
  case 6: solver=volterra;break;
  case SYMPLECT: 
       solver=symplect3;
       break;
 case BACKEUL: solver=bak_euler;break;
 case RKQS:
 case STIFF:
 case CVODE:
 case DP5:
 case DP83:
 case RB23:
   NJMP=1; break;
  default: solver=rung_kut;
 }
}
```
