## Supplementary scripts for "A multi-scale *in silico* mouse model for insulin resistance and humanoid type 2 diabetes": numerics.h

```
/*       Numerics.h   */

extern double DELTA_T,TEND,T0,TRANS,NULL_ERR,EVEC_ERR,NEWT_ERR;
extern double BOUND,DELAY,TOLER,HMIN,HMAX;
extern float *fft_data,*hist_data,color_scale,min_scale;
extern double POIPLN;

extern int NMESH,NJMP,METHOD,color_flag,NC_ITER;
extern int EVEC_ITER,FOREVER;

extern int POIMAP,POIVAR,POISGN,SOS;

extern int HIST,HVAR,hist_ind;

extern int XSHFT,YSHFT,ZSHFT;
```
