## Supplementary scripts for "A multi-scale *in silico* mouse model for insulin resistance and humanoid type 2 diabetes": 6x6.ode

```
# 6x6 array
h(u)=sin(u)+a*(cos(u)-b)+c*sin(2*u)
par a=0,b=1,c=0
init x11=0,x12=.3,x13=.6,x14=.9,x15=1.2,x16=1.57
init x21=6,x22=0,x23=.5,x24=1,x25=1.57,x26=1.9
init x31=5.9,x32=5.7,x33=0,x34=1.57,x35=2.0,x36=2.2
init x41=5.2,x42=5.2,x43=4.7,x44=3.14,x45=2.8,x46=2.5
init x51=4.8,x52=4.7,x53=4.2,x54=3.7,x55=3.1,x56=2.8
init x61=4.5,x62=4.2,x63=3.9,x64=3.6,x65=3.3,x66=3
x11p=h(x12-x11)+h(x21-x11)
x11'=-x11
x12'=h(x22-x12)+h(x13-x12)+h(x11-x12)-x11p
x13'=h(x23-x13)+h(x14-x13)+h(x12-x13)-x11p
x14'=h(x24-x14)+h(x15-x14)+h(x13-x14)-x11p
x15'=h(x25-x15)+h(x16-x15)+h(x14-x15)-x11p
x16'=h(x26-x16)+h(x15-x16)-x11p
x21'=h(x31-x21)+h(x11-x21)+h(x22-x21)-x11p
x22'=h(x32-x22)+h(x12-x22)+h(x23-x22)+h(x21-x22)-x11p
x23'=h(x33-x23)+h(x13-x23)+h(x24-x23)+h(x22-x23)-x11p
x24'=h(x34-x24)+h(x14-x24)+h(x25-x24)+h(x23-x24)-x11p
x25'=h(x35-x25)+h(x15-x25)+h(x26-x25)+h(x24-x25)-x11p
x26'=h(x36-x26)+h(x16-x26)+h(x25-x26)-x11p
x31'=h(x41-x31)+h(x21-x31)+h(x32-x31)-x11p
x32'=h(x42-x32)+h(x22-x32)+h(x33-x32)+h(x31-x32)-x11p
x33'=h(x43-x33)+h(x23-x33)+h(x34-x33)+h(x32-x33)-x11p
x34'=h(x44-x34)+h(x24-x34)+h(x35-x34)+h(x33-x34)-x11p
x35'=h(x45-x35)+h(x25-x35)+h(x36-x35)+h(x34-x35)-x11p
x36'=h(x46-x36)+h(x26-x36)+h(x35-x36)-x11p
x41'=h(x51-x41)+h(x31-x41)+h(x42-x41)-x11p
x42'=h(x52-x42)+h(x32-x42)+h(x43-x42)+h(x41-x42)-x11p
x43'=h(x53-x43)+h(x33-x43)+h(x44-x43)+h(x42-x43)-x11p
x44'=h(x54-x44)+h(x34-x44)+h(x45-x44)+h(x43-x44)-x11p
x45'=h(x55-x45)+h(x35-x45)+h(x46-x45)+h(x44-x45)-x11p
x46'=h(x56-x46)+h(x36-x46)+h(x45-x46)-x11p
x51'=h(x61-x51)+h(x41-x51)+h(x52-x51)-x11p
x52'=h(x62-x52)+h(x42-x52)+h(x53-x52)+h(x51-x52)-x11p
x53'=h(x63-x53)+h(x43-x53)+h(x54-x53)+h(x52-x53)-x11p
x54'=h(x64-x54)+h(x44-x54)+h(x55-x54)+h(x53-x54)-x11p
x55'=h(x65-x55)+h(x45-x55)+h(x56-x55)+h(x54-x55)-x11p
x56'=h(x66-x56)+h(x46-x56)+h(x55-x56)-x11p
x61'=h(x51-x61)+h(x62-x61)-x11p
x62'=h(x52-x62)+h(x63-x62)+h(x61-x62)-x11p
x63'=h(x53-x63)+h(x64-x63)+h(x62-x63)-x11p
x64'=h(x54-x64)+h(x65-x64)+h(x63-x64)-x11p
x65'=h(x55-x65)+h(x66-x65)+h(x64-x65)-x11p
x66'=h(x56-x66)+h(x65-x66)-x11p
done
```
