## Supplementary scripts for "A multi-scale *in silico* mouse model for insulin resistance and humanoid type 2 diabetes": allinfo.dat

```
2 1 0 0.333 0 -0.493976 0.000276569 -0.493976 0.000276569 0 0 0 0 
1 1 0.0164997 0.333 0 -0.457538 0.000457085 -0.457538 0.000457085 0.641861 0 0.314116 0 
1 1 0.0283607 0.333 0 -0.429983 0.000668293 -0.429983 0.000668293 0.65614 0 0.348572 0 
1 1 0.0448302 0.333 0 -0.388109 0.00119009 -0.388109 0.00119009 0.690126 0 0.402501 0 
1 1 0.0639303 0.333 0 -0.32339 0.0029008 -0.32339 0.0029008 0.802972 0 0.490055 0 
2 1 0.0691768 0.333 0 -0.276521 0.00552246 -0.276521 0.00552246 1.00014 0 0.553642 0 
2 1 0.0512503 0.333 0 -0.20505 0.014664 -0.20505 0.014664 1.94523 0 0.639581 0 
2 1 -0.00148676 0.333 0 -0.145374 0.0327846 -0.145374 0.0327846 4.96349 0 0.703737 0 
2 1 -0.0651458 0.333 0 -0.101228 0.0586593 -0.101228 0.0586593 10.8764 0 0.755081 0 
2 1 -0.132719 0.333 0 -0.0590934 0.100255 -0.0590934 0.100255 17.8731 0 0.821372 0 
2 1 -0.177933 0.333 0 -0.0125283 0.174781 -0.0125283 0.174781 14.2878 0 0.967013 0 
2 1 -0.17868 0.333 0 -0.006596 0.186899 -0.006596 0.186899 12.8144 0 1.00007 0 
2 1 -0.147064 0.333 0 0.0291501 0.27344 0.0291501 0.27344 3.72792 0 1.62137 0 
2 1 -0.0839411 0.333 0 0.0536568 0.345424 0.0536568 0.345424 1.04192 1.34473 1.04192 -1.34473 
2 1 -0.00966929 0.333 0 0.0729246 0.407707 0.0729246 0.407707 0.455166 1.14832 0.455166 -1.14832 
1 1 0.0493474 0.333 4.85216 0.0854387 0.449957 0.0854387 0.449957 0.272382 0.96218 0.272382 -0.96218 
1 1 0.132596 0.333 0 0.100918 0.503165 0.100918 0.503165 0.166443 0.755788 0.166443 -0.755788 
1 1 0.218337 0.333 0 0.115304 0.552576 0.115304 0.552576 0.132972 0.602 0.132972 -0.602 
1 1 0.305925 0.333 0 0.129044 0.598832 0.129044 0.598832 0.129998 0.486001 0.129998 -0.486001 
1 1 0.39498 0.333 0 0.14244 0.642304 0.14244 0.642304 0.140086 0.394906 0.140086 -0.394906 
1 1 0.485264 0.333 0 0.155717 0.6832 0.155717 0.6832 0.155578 0.319381 0.155578 -0.319381 
1 1 0.576619 0.333 0 0.169058 0.721621 0.169058 0.721621 0.172972 0.252418 0.172972 -0.252418 
2 2 0.0691768 0.333 0 -0.276521 0.00552246 -0.276521 0.00552246 0.172972 0.252418 0.172972 -0.252418 
2 2 0.0691768 0.373001 0 -0.276544 0.00552069 -0.276544 0.00552069 0.172972 0.252418 0.172972 -0.252418 
2 2 0.0691768 0.413001 0 -0.276544 0.00552069 -0.276544 0.00552069 0.172972 0.252418 0.172972 -0.252418 
2 2 0.0691768 0.49268 0 -0.276544 0.00552069 -0.276544 0.00552069 0.172972 0.252418 0.172972 -0.252418 
2 2 0.0691768 0.57268 0 -0.276544 0.00552069 -0.276544 0.00552069 0.172972 0.252418 0.172972 -0.252418 
2 2 0.0691768 0.67268 0 -0.276544 0.00552069 -0.276544 0.00552069 0.172972 0.252418 0.172972 -0.252418 
2 2 0.0691768 0.77268 0 -0.276544 0.00552069 -0.276544 0.00552069 0.172972 0.252418 0.172972 -0.252418 
2 2 0.0691768 0.87268 0 -0.276544 0.00552069 -0.276544 0.00552069 0.172972 0.252418 0.172972 -0.252418 
2 2 0.0691768 0.97268 0 -0.276544 0.00552069 -0.276544 0.00552069 0.172972 0.252418 0.172972 -0.252418 
2 2 0.0691768 1.07268 0 -0.276544 0.00552069 -0.276544 0.00552069 0.172972 0.252418 0.172972 -0.252418 
2 2 0.0691768 1.17268 0 -0.276544 0.00552069 -0.276544 0.00552069 0.172972 0.252418 0.172972 -0.252418 
2 2 0.0691768 1.27268 0 -0.276544 0.00552069 -0.276544 0.00552069 0.172972 0.252418 0.172972 -0.252418 
2 2 0.0691768 1.37268 0 -0.276544 0.00552069 -0.276544 0.00552069 0.172972 0.252418 0.172972 -0.252418 
2 2 0.0691768 1.47268 0 -0.276544 0.00552069 -0.276544 0.00552069 0.172972 0.252418 0.172972 -0.252418 
2 2 0.0691768 1.57268 0 -0.276544 0.00552069 -0.276544 0.00552069 0.172972 0.252418 0.172972 -0.252418 
2 2 0.0691768 1.67268 0 -0.276544 0.00552069 -0.276544 0.00552069 0.172972 0.252418 0.172972 -0.252418 
2 2 0.0691768 1.77268 0 -0.276544 0.00552069 -0.276544 0.00552069 0.172972 0.252418 0.172972 -0.252418 
2 2 0.0691768 1.72317 0 -0.276544 0.00552069 -0.276544 0.00552069 0.172972 0.252418 0.172972 -0.252418 
2 2 0.0691768 1.82317 0 -0.276544 0.00552069 -0.276544 0.00552069 0.172972 0.252418 0.172972 -0.252418 
2 2 0.0691768 1.89391 0 -0.276544 0.00552069 -0.276544 0.00552069 0.172972 0.252418 0.172972 -0.252418 
2 2 0.0691768 1.99391 0 -0.276544 0.00552069 -0.276544 0.00552069 0.172972 0.252418 0.172972 -0.252418 
2 2 0.0691768 4.59319 0 -0.276544 0.00552069 -0.276544 0.00552069 0.172972 0.252418 0.172972 -0.252418 
2 2 0.0691768 4.69319 0 -0.276544 0.00552069 -0.276544 0.00552069 0.172972 0.252418 0.172972 -0.252418 
2 2 0.0691768 4.10657 0 -0.276544 0.00552069 -0.276544 0.00552069 0.172972 0.252418 0.172972 -0.252418 
2 2 0.0691768 4.20657 0 -0.276544 0.00552069 -0.276544 0.00552069 0.172972 0.252418 0.172972 -0.252418 
2 2 0.0691768 4.30657 0 -0.276544 0.00552069 -0.276544 0.00552069 0.172972 0.252418 0.172972 -0.252418 
2 2 0.0691768 4.42953 0 -0.276544 0.00552069 -0.276544 0.00552069 0.172972 0.252418 0.172972 -0.252418 
2 2 0.0691768 4.52953 0 -0.276544 0.00552069 -0.276544 0.00552069 0.172972 0.252418 0.172972 -0.252418 
2 2 0.0691768 4.62953 0 -0.276544 0.00552069 -0.276544 0.00552069 0.172972 0.252418 0.172972 -0.252418 
2 2 0.0691768 4.72953 0 -0.276544 0.00552069 -0.276544 0.00552069 0.172972 0.252418 0.172972 -0.252418 
2 2 0.0691768 4.82953 0 -0.276544 0.00552069 -0.276544 0.00552069 0.172972 0.252418 0.172972 -0.252418 
2 2 0.0691768 4.9212 0 -0.276544 0.00552069 -0.276544 0.00552069 0.172972 0.252418 0.172972 -0.252418 
2 2 0.0691768 5.0212 0 -0.276544 0.00552069 -0.276544 0.00552069 0.172972 0.252418 0.172972 -0.252418 
2 2 0.0691768 5.14099 0 -0.276544 0.00552069 -0.276544 0.00552069 0.172972 0.252418 0.172972 -0.252418 
2 2 0.0691768 5.24099 0 -0.276544 0.00552069 -0.276544 0.00552069 0.172972 0.252418 0.172972 -0.252418 
2 2 0.0691768 5.34049 0 -0.276544 0.00552069 -0.276544 0.00552069 0.172972 0.252418 0.172972 -0.252418 
2 2 0.0691768 5.44049 0 -0.276544 0.00552069 -0.276544 0.00552069 0.172972 0.252418 0.172972 -0.252418 
2 2 0.0691768 5.53997 0 -0.276544 0.00552069 -0.276544 0.00552069 0.172972 0.252418 0.172972 -0.252418 
2 2 0.0691768 5.63997 0 -0.276544 0.00552069 -0.276544 0.00552069 0.172972 0.252418 0.172972 -0.252418 
2 2 0.0691768 5.73997 0 -0.276544 0.00552069 -0.276544 0.00552069 0.172972 0.252418 0.172972 -0.252418 
2 2 0.0691768 5.83997 0 -0.276544 0.00552069 -0.276544 0.00552069 0.172972 0.252418 0.172972 -0.252418 
2 2 0.0691768 5.90354 0 -0.276544 0.00552069 -0.276544 0.00552069 0.172972 0.252418 0.172972 -0.252418 
2 2 0.0691768 6.00354 0 -0.276544 0.00552069 -0.276544 0.00552069 0.172972 0.252418 0.172972 -0.252418 
2 2 0.0691768 6.14148 0 -0.276544 0.00552069 -0.276544 0.00552069 0.172972 0.252418 0.172972 -0.252418 
2 2 0.0691768 6.24148 0 -0.276544 0.00552069 -0.276544 0.00552069 0.172972 0.252418 0.172972 -0.252418 
2 2 0.0691768 6.34148 0 -0.276544 0.00552069 -0.276544 0.00552069 0.172972 0.252418 0.172972 -0.252418 
2 2 0.0691768 6.44148 0 -0.276544 0.00552069 -0.276544 0.00552069 0.172972 0.252418 0.172972 -0.252418 
2 2 0.0691768 6.52313 0 -0.276544 0.00552069 -0.276544 0.00552069 0.172972 0.252418 0.172972 -0.252418 
2 2 0.0691768 6.62313 0 -0.276544 0.00552069 -0.276544 0.00552069 0.172972 0.252418 0.172972 -0.252418 
2 2 0.0691768 -7.88831 0 -0.276544 0.00552069 -0.276544 0.00552069 0.172972 0.252418 0.172972 -0.252418 
2 2 0.0691768 -7.78831 0 -0.276544 0.00552069 -0.276544 0.00552069 0.172972 0.252418 0.172972 -0.252418 
2 2 0.0691768 -7.68831 0 -0.276544 0.00552069 -0.276544 0.00552069 0.172972 0.252418 0.172972 -0.252418 
2 2 0.0691768 -7.58831 0 -0.276544 0.00552069 -0.276544 0.00552069 0.172972 0.252418 0.172972 -0.252418 
2 2 0.0691768 -7.55327 0 -0.276544 0.00552069 -0.276544 0.00552069 0.172972 0.252418 0.172972 -0.252418 
2 2 0.0691768 -7.45327 0 -0.276544 0.00552069 -0.276544 0.00552069 0.172972 0.252418 0.172972 -0.252418 
2 2 0.0691768 -7.35327 0 -0.276544 0.00552069 -0.276544 0.00552069 0.172972 0.252418 0.172972 -0.252418 
2 2 0.0691768 -7.35609 0 -0.276544 0.00552069 -0.276544 0.00552069 0.172972 0.252418 0.172972 -0.252418 
2 2 0.0691768 -7.25609 0 -0.276544 0.00552069 -0.276544 0.00552069 0.172972 0.252418 0.172972 -0.252418 
2 2 0.0691768 -7.15609 0 -0.276544 0.00552069 -0.276544 0.00552069 0.172972 0.252418 0.172972 -0.252418 
2 2 0.0691768 -7.05609 0 -0.276544 0.00552069 -0.276544 0.00552069 0.172972 0.252418 0.172972 -0.252418 
2 2 0.0691768 -7.00834 0 -0.276544 0.00552069 -0.276544 0.00552069 0.172972 0.252418 0.172972 -0.252418 
2 2 0.0691768 -6.90834 0 -0.276544 0.00552069 -0.276544 0.00552069 0.172972 0.252418 0.172972 -0.252418 
2 2 0.0691768 -6.81704 0 -0.276544 0.00552069 -0.276544 0.00552069 0.172972 0.252418 0.172972 -0.252418 
2 2 0.0691768 -6.71704 0 -0.276544 0.00552069 -0.276544 0.00552069 0.172972 0.252418 0.172972 -0.252418 
2 2 0.0691768 -6.61704 0 -0.276544 0.00552069 -0.276544 0.00552069 0.172972 0.252418 0.172972 -0.252418 
2 2 0.0691768 -6.59947 0 -0.276544 0.00552069 -0.276544 0.00552069 0.172972 0.252418 0.172972 -0.252418 
2 2 0.0691768 -6.49947 0 -0.276544 0.00552069 -0.276544 0.00552069 0.172972 0.252418 0.172972 -0.252418 
2 2 0.0691768 -6.67903 0 -0.276544 0.00552069 -0.276544 0.00552069 0.172972 0.252418 0.172972 -0.252418 
2 2 0.0691768 -6.57903 0 -0.276544 0.00552069 -0.276544 0.00552069 0.172972 0.252418 0.172972 -0.252418 
2 2 0.0691768 -6.47903 0 -0.276544 0.00552069 -0.276544 0.00552069 0.172972 0.252418 0.172972 -0.252418 
2 2 0.0691768 -5.22871 0 -0.276544 0.00552069 -0.276544 0.00552069 0.172972 0.252418 0.172972 -0.252418 
2 2 0.0691768 -5.12871 0 -0.276544 0.00552069 -0.276544 0.00552069 0.172972 0.252418 0.172972 -0.252418 
2 2 0.0691768 -5.12086 0 -0.276544 0.00552069 -0.276544 0.00552069 0.172972 0.252418 0.172972 -0.252418 
2 2 0.0691768 -5.02086 0 -0.276544 0.00552069 -0.276544 0.00552069 0.172972 0.252418 0.172972 -0.252418 
2 2 0.0691768 -4.93496 0 -0.276544 0.00552069 -0.276544 0.00552069 0.172972 0.252418 0.172972 -0.252418 
2 2 0.0691768 -4.83496 0 -0.276544 0.00552069 -0.276544 0.00552069 0.172972 0.252418 0.172972 -0.252418 
2 2 0.0691768 -4.73496 0 -0.276544 0.00552069 -0.276544 0.00552069 0.172972 0.252418 0.172972 -0.252418 
2 2 0.0691768 -4.63496 0 -0.276544 0.00552069 -0.276544 0.00552069 0.172972 0.252418 0.172972 -0.252418 
2 2 0.0691768 -2.95313 0 -0.276544 0.00552069 -0.276544 0.00552069 0.172972 0.252418 0.172972 -0.252418 
2 2 0.0691768 -2.85313 0 -0.276544 0.00552069 -0.276544 0.00552069 0.172972 0.252418 0.172972 -0.252418 
2 2 0.0691768 -2.75313 0 -0.276544 0.00552069 -0.276544 0.00552069 0.172972 0.252418 0.172972 -0.252418 
2 2 0.0691768 -2.65313 0 -0.276544 0.00552069 -0.276544 0.00552069 0.172972 0.252418 0.172972 -0.252418 
2 2 0.0691768 -2.62052 0 -0.276544 0.00552069 -0.276544 0.00552069 0.172972 0.252418 0.172972 -0.252418 
2 2 0.0691768 -2.52052 0 -0.276544 0.00552069 -0.276544 0.00552069 0.172972 0.252418 0.172972 -0.252418 
2 2 0.0691768 -2.42052 0 -0.276544 0.00552069 -0.276544 0.00552069 0.172972 0.252418 0.172972 -0.252418 
2 2 0.0691768 -2.38853 0 -0.276544 0.00552069 -0.276544 0.00552069 0.172972 0.252418 0.172972 -0.252418 
2 2 0.0691768 -2.28853 0 -0.276544 0.00552069 -0.276544 0.00552069 0.172972 0.252418 0.172972 -0.252418 
2 2 0.0691768 -2.19282 0 -0.276544 0.00552069 -0.276544 0.00552069 0.172972 0.252418 0.172972 -0.252418 
2 2 0.0691768 -2.09282 0 -0.276544 0.00552069 -0.276544 0.00552069 0.172972 0.252418 0.172972 -0.252418 
2 2 0.0691768 -1.99282 0 -0.276544 0.00552069 -0.276544 0.00552069 0.172972 0.252418 0.172972 -0.252418 
2 2 0.0691768 -1.94728 0 -0.276544 0.00552069 -0.276544 0.00552069 0.172972 0.252418 0.172972 -0.252418 
2 2 0.0691768 -1.84728 0 -0.276544 0.00552069 -0.276544 0.00552069 0.172972 0.252418 0.172972 -0.252418 
2 2 0.0691768 -1.74728 0 -0.276544 0.00552069 -0.276544 0.00552069 0.172972 0.252418 0.172972 -0.252418 
2 2 0.0691768 -1.64728 0 -0.276544 0.00552069 -0.276544 0.00552069 0.172972 0.252418 0.172972 -0.252418 
2 2 0.0691768 -1.54728 0 -0.276544 0.00552069 -0.276544 0.00552069 0.172972 0.252418 0.172972 -0.252418 
2 2 0.0691768 -1.41998 0 -0.276544 0.00552069 -0.276544 0.00552069 0.172972 0.252418 0.172972 -0.252418 
2 2 0.0691768 -1.31998 0 -0.276544 0.00552069 -0.276544 0.00552069 0.172972 0.252418 0.172972 -0.252418 
2 2 0.0691768 -1.21998 0 -0.276544 0.00552069 -0.276544 0.00552069 0.172972 0.252418 0.172972 -0.252418 
2 2 0.0691768 -1.11998 0 -0.276544 0.00552069 -0.276544 0.00552069 0.172972 0.252418 0.172972 -0.252418 
2 2 0.0691768 -0.992505 0 -0.276544 0.00552069 -0.276544 0.00552069 0.172972 0.252418 0.172972 -0.252418 
2 2 0.0691768 -0.892505 0 -0.276544 0.00552069 -0.276544 0.00552069 0.172972 0.252418 0.172972 -0.252418 
2 2 0.0691768 -0.803342 0 -0.276544 0.00552069 -0.276544 0.00552069 0.172972 0.252418 0.172972 -0.252418 
2 2 0.0691768 -0.703342 0 -0.276544 0.00552069 -0.276544 0.00552069 0.172972 0.252418 0.172972 -0.252418 
2 2 0.0691768 -0.603342 0 -0.276544 0.00552069 -0.276544 0.00552069 0.172972 0.252418 0.172972 -0.252418 
2 2 0.0691768 -0.669915 0 -0.276544 0.00552069 -0.276544 0.00552069 0.172972 0.252418 0.172972 -0.252418 
2 2 0.0691768 -0.569915 0 -0.276544 0.00552069 -0.276544 0.00552069 0.172972 0.252418 0.172972 -0.252418 
2 2 0.0691768 -0.473528 0 -0.276544 0.00552069 -0.276544 0.00552069 0.172972 0.252418 0.172972 -0.252418 
2 2 0.0691768 -0.373528 0 -0.276544 0.00552069 -0.276544 0.00552069 0.172972 0.252418 0.172972 -0.252418 
2 2 0.0691768 -0.280128 0 -0.276544 0.00552069 -0.276544 0.00552069 0.172972 0.252418 0.172972 -0.252418 
2 2 0.0691768 -0.180128 0 -0.276544 0.00552069 -0.276544 0.00552069 0.172972 0.252418 0.172972 -0.252418 
2 2 0.0691768 -0.0801279 0 -0.276544 0.00552069 -0.276544 0.00552069 0.172972 0.252418 0.172972 -0.252418 
2 2 0.0691768 0.0198721 0 -0.276544 0.00552069 -0.276544 0.00552069 0.172972 0.252418 0.172972 -0.252418 
2 2 0.0691768 0.119872 0 -0.276544 0.00552069 -0.276544 0.00552069 0.172972 0.252418 0.172972 -0.252418 
2 2 0.0691768 -5.1644 0 -0.276544 0.00552069 -0.276544 0.00552069 0.172972 0.252418 0.172972 -0.252418 
2 2 0.0691768 -5.0644 0 -0.276544 0.00552069 -0.276544 0.00552069 0.172972 0.252418 0.172972 -0.252418 
2 2 0.0691768 -5.12201 0 -0.276544 0.00552069 -0.276544 0.00552069 0.172972 0.252418 0.172972 -0.252418 
2 2 0.0691768 -5.02201 0 -0.276544 0.00552069 -0.276544 0.00552069 0.172972 0.252418 0.172972 -0.252418 
2 2 0.0691768 -4.92201 0 -0.276544 0.00552069 -0.276544 0.00552069 0.172972 0.252418 0.172972 -0.252418 
2 2 0.0691768 -4.82201 0 -0.276544 0.00552069 -0.276544 0.00552069 0.172972 0.252418 0.172972 -0.252418 
2 2 0.0691768 -4.72201 0 -0.276544 0.00552069 -0.276544 0.00552069 0.172972 0.252418 0.172972 -0.252418 
2 2 0.0691768 -4.62201 0 -0.276544 0.00552069 -0.276544 0.00552069 0.172972 0.252418 0.172972 -0.252418 
2 2 0.0691768 -4.52201 0 -0.276544 0.00552069 -0.276544 0.00552069 0.172972 0.252418 0.172972 -0.252418 
2 2 0.0691768 -4.42201 0 -0.276544 0.00552069 -0.276544 0.00552069 0.172972 0.252418 0.172972 -0.252418 
2 2 0.0691768 -4.35356 0 -0.276544 0.00552069 -0.276544 0.00552069 0.172972 0.252418 0.172972 -0.252418 
2 2 0.0691768 -4.25356 0 -0.276544 0.00552069 -0.276544 0.00552069 0.172972 0.252418 0.172972 -0.252418 
2 2 0.0691768 -4.15356 0 -0.276544 0.00552069 -0.276544 0.00552069 0.172972 0.252418 0.172972 -0.252418 
2 2 0.0691768 -4.2938 0 -0.276544 0.00552069 -0.276544 0.00552069 0.172972 0.252418 0.172972 -0.252418 
2 2 0.0691768 -4.1938 0 -0.276544 0.00552069 -0.276544 0.00552069 0.172972 0.252418 0.172972 -0.252418 
2 2 0.0691768 31.4318 0 -0.276544 0.00552069 -0.276544 0.00552069 0.172972 0.252418 0.172972 -0.252418 
2 2 0.0691768 31.5318 0 -0.276544 0.00552069 -0.276544 0.00552069 0.172972 0.252418 0.172972 -0.252418 
2 2 0.0691768 31.6318 0 -0.276544 0.00552069 -0.276544 0.00552069 0.172972 0.252418 0.172972 -0.252418 
2 2 0.0691768 31.7318 0 -0.276544 0.00552069 -0.276544 0.00552069 0.172972 0.252418 0.172972 -0.252418 
2 2 0.0691768 31.7907 0 -0.276544 0.00552069 -0.276544 0.00552069 0.172972 0.252418 0.172972 -0.252418 
2 2 0.0691768 31.8907 0 -0.276544 0.00552069 -0.276544 0.00552069 0.172972 0.252418 0.172972 -0.252418 
2 2 0.0691768 31.9954 0 -0.276544 0.00552069 -0.276544 0.00552069 0.172972 0.252418 0.172972 -0.252418 
2 2 0.0691768 32.0954 0 -0.276544 0.00552069 -0.276544 0.00552069 0.172972 0.252418 0.172972 -0.252418 
2 2 0.0691768 32.3321 0 -0.276544 0.00552069 -0.276544 0.00552069 0.172972 0.252418 0.172972 -0.252418 
2 2 0.0691768 32.4321 0 -0.276544 0.00552069 -0.276544 0.00552069 0.172972 0.252418 0.172972 -0.252418 
2 2 0.0691768 32.5321 0 -0.276544 0.00552069 -0.276544 0.00552069 0.172972 0.252418 0.172972 -0.252418 
2 2 0.0691768 32.6811 0 -0.276544 0.00552069 -0.276544 0.00552069 0.172972 0.252418 0.172972 -0.252418 
2 2 0.0691768 32.7811 0 -0.276544 0.00552069 -0.276544 0.00552069 0.172972 0.252418 0.172972 -0.252418 
2 2 0.0691768 32.8596 0 -0.276544 0.00552069 -0.276544 0.00552069 0.172972 0.252418 0.172972 -0.252418 
2 2 0.0691768 32.9596 0 -0.276544 0.00552069 -0.276544 0.00552069 0.172972 0.252418 0.172972 -0.252418 
2 2 0.0691768 33.0629 0 -0.276544 0.00552069 -0.276544 0.00552069 0.172972 0.252418 0.172972 -0.252418 
2 2 0.0691768 33.1629 0 -0.276544 0.00552069 -0.276544 0.00552069 0.172972 0.252418 0.172972 -0.252418 
2 2 0.0691768 33.2629 0 -0.276544 0.00552069 -0.276544 0.00552069 0.172972 0.252418 0.172972 -0.252418 
2 2 0.0691768 33.3629 0 -0.276544 0.00552069 -0.276544 0.00552069 0.172972 0.252418 0.172972 -0.252418 
2 2 0.0691768 37.1655 0 -0.276544 0.00552069 -0.276544 0.00552069 0.172972 0.252418 0.172972 -0.252418 
2 2 0.0691768 37.2655 0 -0.276544 0.00552069 -0.276544 0.00552069 0.172972 0.252418 0.172972 -0.252418 
2 2 0.0691768 37.3655 0 -0.276544 0.00552069 -0.276544 0.00552069 0.172972 0.252418 0.172972 -0.252418 
2 2 0.0691768 37.4655 0 -0.276544 0.00552069 -0.276544 0.00552069 0.172972 0.252418 0.172972 -0.252418 
2 2 0.0691768 37.5655 0 -0.276544 0.00552069 -0.276544 0.00552069 0.172972 0.252418 0.172972 -0.252418 
2 2 0.0691768 37.6655 0 -0.276544 0.00552069 -0.276544 0.00552069 0.172972 0.252418 0.172972 -0.252418 
2 2 0.0691768 37.7655 0 -0.276544 0.00552069 -0.276544 0.00552069 0.172972 0.252418 0.172972 -0.252418 
2 2 0.0691768 37.8655 0 -0.276544 0.00552069 -0.276544 0.00552069 0.172972 0.252418 0.172972 -0.252418 
2 2 0.0691768 37.8245 0 -0.276544 0.00552069 -0.276544 0.00552069 0.172972 0.252418 0.172972 -0.252418 
2 2 0.0691768 37.9245 0 -0.276544 0.00552069 -0.276544 0.00552069 0.172972 0.252418 0.172972 -0.252418 
2 2 0.0691768 38.0245 0 -0.276544 0.00552069 -0.276544 0.00552069 0.172972 0.252418 0.172972 -0.252418 
2 2 0.0691768 38.1346 0 -0.276544 0.00552069 -0.276544 0.00552069 0.172972 0.252418 0.172972 -0.252418 
2 2 0.0691768 38.2346 0 -0.276544 0.00552069 -0.276544 0.00552069 0.172972 0.252418 0.172972 -0.252418 
2 2 0.0691768 38.297 0 -0.276544 0.00552069 -0.276544 0.00552069 0.172972 0.252418 0.172972 -0.252418 
2 2 0.0691768 38.397 0 -0.276544 0.00552069 -0.276544 0.00552069 0.172972 0.252418 0.172972 -0.252418 
2 2 0.0691768 38.468 0 -0.276544 0.00552069 -0.276544 0.00552069 0.172972 0.252418 0.172972 -0.252418 
2 2 0.0691768 38.568 0 -0.276544 0.00552069 -0.276544 0.00552069 0.172972 0.252418 0.172972 -0.252418 
2 2 0.0691768 38.668 0 -0.276544 0.00552069 -0.276544 0.00552069 0.172972 0.252418 0.172972 -0.252418 
2 2 0.0691768 38.768 0 -0.276544 0.00552069 -0.276544 0.00552069 0.172972 0.252418 0.172972 -0.252418 
2 2 0.0691768 38.868 0 -0.276544 0.00552069 -0.276544 0.00552069 0.172972 0.252418 0.172972 -0.252418 
2 2 0.0691768 38.8061 0 -0.276544 0.00552069 -0.276544 0.00552069 0.172972 0.252418 0.172972 -0.252418 
2 2 0.0691768 38.9061 0 -0.276544 0.00552069 -0.276544 0.00552069 0.172972 0.252418 0.172972 -0.252418 
2 2 0.0691768 39.0061 0 -0.276544 0.00552069 -0.276544 0.00552069 0.172972 0.252418 0.172972 -0.252418 
2 2 0.0691768 39.1061 0 -0.276544 0.00552069 -0.276544 0.00552069 0.172972 0.252418 0.172972 -0.252418 
2 2 0.0691768 39.133 0 -0.276544 0.00552069 -0.276544 0.00552069 0.172972 0.252418 0.172972 -0.252418 
2 2 0.0691768 39.233 0 -0.276544 0.00552069 -0.276544 0.00552069 0.172972 0.252418 0.172972 -0.252418 
2 2 0.0691768 39.145 0 -0.276544 0.00552069 -0.276544 0.00552069 0.172972 0.252418 0.172972 -0.252418 
2 2 0.0691768 39.245 0 -0.276544 0.00552069 -0.276544 0.00552069 0.172972 0.252418 0.172972 -0.252418 
2 2 0.0691768 37.8332 0 -0.276544 0.00552069 -0.276544 0.00552069 0.172972 0.252418 0.172972 -0.252418 
2 2 0.0691768 37.9332 0 -0.276544 0.00552069 -0.276544 0.00552069 0.172972 0.252418 0.172972 -0.252418 
2 2 0.0691768 38.0332 0 -0.276544 0.00552069 -0.276544 0.00552069 0.172972 0.252418 0.172972 -0.252418 
2 2 0.0691768 38.1332 0 -0.276544 0.00552069 -0.276544 0.00552069 0.172972 0.252418 0.172972 -0.252418 
2 2 0.0691768 38.2332 0 -0.276544 0.00552069 -0.276544 0.00552069 0.172972 0.252418 0.172972 -0.252418 
2 2 0.0691768 38.3332 0 -0.276544 0.00552069 -0.276544 0.00552069 0.172972 0.252418 0.172972 -0.252418 
2 2 0.0691768 38.4332 0 -0.276544 0.00552069 -0.276544 0.00552069 0.172972 0.252418 0.172972 -0.252418 
2 2 0.0691768 38.5332 0 -0.276544 0.00552069 -0.276544 0.00552069 0.172972 0.252418 0.172972 -0.252418 
2 2 0.0691768 38.6332 0 -0.276544 0.00552069 -0.276544 0.00552069 0.172972 0.252418 0.172972 -0.252418 
2 2 0.0691768 38.7605 0 -0.276544 0.00552069 -0.276544 0.00552069 0.172972 0.252418 0.172972 -0.252418 
2 2 0.0691768 38.8605 0 -0.276544 0.00552069 -0.276544 0.00552069 0.172972 0.252418 0.172972 -0.252418 
2 2 0.0691768 38.9605 0 -0.276544 0.00552069 -0.276544 0.00552069 0.172972 0.252418 0.172972 -0.252418 
2 2 0.0691768 39.097 0 -0.276544 0.00552069 -0.276544 0.00552069 0.172972 0.252418 0.172972 -0.252418 
2 2 0.0691768 39.197 0 -0.276544 0.00552069 -0.276544 0.00552069 0.172972 0.252418 0.172972 -0.252418 
2 2 0.0691768 39.297 0 -0.276544 0.00552069 -0.276544 0.00552069 0.172972 0.252418 0.172972 -0.252418 
2 2 0.0691768 39.3466 0 -0.276544 0.00552069 -0.276544 0.00552069 0.172972 0.252418 0.172972 -0.252418 
2 2 0.0691768 39.4466 0 -0.276544 0.00552069 -0.276544 0.00552069 0.172972 0.252418 0.172972 -0.252418 
2 2 0.0691768 39.4193 0 -0.276544 0.00552069 -0.276544 0.00552069 0.172972 0.252418 0.172972 -0.252418 
2 2 0.0691768 39.5193 0 -0.276544 0.00552069 -0.276544 0.00552069 0.172972 0.252418 0.172972 -0.252418 
2 2 0.0691768 39.6193 0 -0.276544 0.00552069 -0.276544 0.00552069 0.172972 0.252418 0.172972 -0.252418 
2 2 0.0691768 39.6468 0 -0.276544 0.00552069 -0.276544 0.00552069 0.172972 0.252418 0.172972 -0.252418 
2 2 0.0691768 39.7468 0 -0.276544 0.00552069 -0.276544 0.00552069 0.172972 0.252418 0.172972 -0.252418 
2 2 0.0691768 39.6429 0 -0.276544 0.00552069 -0.276544 0.00552069 0.172972 0.252418 0.172972 -0.252418 
2 2 0.0691768 39.7429 0 -0.276544 0.00552069 -0.276544 0.00552069 0.172972 0.252418 0.172972 -0.252418 
2 2 0.0691768 39.8736 0 -0.276544 0.00552069 -0.276544 0.00552069 0.172972 0.252418 0.172972 -0.252418 
2 3 -0.17868 0.333 0 -0.006596 0.186899 -0.006596 0.186899 0.172972 0.252418 0.172972 -0.252418 
2 3 -0.17868 0.293 0 -0.00660745 0.186875 -0.00660745 0.186875 0.172972 0.252418 0.172972 -0.252418 
2 3 -0.17868 0.253 0 -0.00660746 0.186875 -0.00660746 0.186875 0.172972 0.252418 0.172972 -0.252418 
2 3 -0.17868 0.213 0 -0.00660746 0.186875 -0.00660746 0.186875 0.172972 0.252418 0.172972 -0.252418 
2 3 -0.17868 0.182246 0 -0.00660746 0.186875 -0.00660746 0.186875 0.172972 0.252418 0.172972 -0.252418 
2 3 -0.17868 0.102246 0 -0.00660746 0.186875 -0.00660746 0.186875 0.172972 0.252418 0.172972 -0.252418 
2 3 -0.17868 0.00224647 0 -0.00660746 0.186875 -0.00660746 0.186875 0.172972 0.252418 0.172972 -0.252418 
2 3 -0.17868 -0.0943434 0 -0.00660746 0.186875 -0.00660746 0.186875 0.172972 0.252418 0.172972 -0.252418 
2 3 -0.17868 -0.194343 0 -0.00660746 0.186875 -0.00660746 0.186875 0.172972 0.252418 0.172972 -0.252418 
2 3 -0.17868 -1.3556 0 -0.00660746 0.186875 -0.00660746 0.186875 0.172972 0.252418 0.172972 -0.252418 
2 3 -0.17868 -1.4556 0 -0.00660746 0.186875 -0.00660746 0.186875 0.172972 0.252418 0.172972 -0.252418 
2 3 -0.17868 -1.5556 0 -0.00660746 0.186875 -0.00660746 0.186875 0.172972 0.252418 0.172972 -0.252418 
2 3 -0.17868 -1.60716 0 -0.00660746 0.186875 -0.00660746 0.186875 0.172972 0.252418 0.172972 -0.252418 
2 3 -0.17868 -1.70716 0 -0.00660746 0.186875 -0.00660746 0.186875 0.172972 0.252418 0.172972 -0.252418 
2 3 -0.17868 -1.80716 0 -0.00660746 0.186875 -0.00660746 0.186875 0.172972 0.252418 0.172972 -0.252418 
2 3 -0.17868 -1.90716 0 -0.00660746 0.186875 -0.00660746 0.186875 0.172972 0.252418 0.172972 -0.252418 
2 3 -0.17868 -0.694281 0 -0.00660746 0.186875 -0.00660746 0.186875 0.172972 0.252418 0.172972 -0.252418 
2 3 -0.17868 -0.794281 0 -0.00660746 0.186875 -0.00660746 0.186875 0.172972 0.252418 0.172972 -0.252418 
2 3 -0.17868 -1.44529 0 -0.00660746 0.186875 -0.00660746 0.186875 0.172972 0.252418 0.172972 -0.252418 
2 3 -0.17868 -1.54529 0 -0.00660746 0.186875 -0.00660746 0.186875 0.172972 0.252418 0.172972 -0.252418 
2 3 -0.17868 -1.60926 0 -0.00660746 0.186875 -0.00660746 0.186875 0.172972 0.252418 0.172972 -0.252418 
2 3 -0.17868 -1.70926 0 -0.00660746 0.186875 -0.00660746 0.186875 0.172972 0.252418 0.172972 -0.252418 
2 3 -0.17868 -1.76069 0 -0.00660746 0.186875 -0.00660746 0.186875 0.172972 0.252418 0.172972 -0.252418 
2 3 -0.17868 -1.86069 0 -0.00660746 0.186875 -0.00660746 0.186875 0.172972 0.252418 0.172972 -0.252418 
2 3 -0.17868 -1.93668 0 -0.00660746 0.186875 -0.00660746 0.186875 0.172972 0.252418 0.172972 -0.252418 
2 3 -0.17868 -2.03668 0 -0.00660746 0.186875 -0.00660746 0.186875 0.172972 0.252418 0.172972 -0.252418 
2 3 -0.17868 -2.13668 0 -0.00660746 0.186875 -0.00660746 0.186875 0.172972 0.252418 0.172972 -0.252418 
2 3 -0.17868 -2.14831 0 -0.00660746 0.186875 -0.00660746 0.186875 0.172972 0.252418 0.172972 -0.252418 
2 3 -0.17868 -2.24831 0 -0.00660746 0.186875 -0.00660746 0.186875 0.172972 0.252418 0.172972 -0.252418 
2 3 -0.17868 -2.33222 0 -0.00660746 0.186875 -0.00660746 0.186875 0.172972 0.252418 0.172972 -0.252418 
2 3 -0.17868 -2.43222 0 -0.00660746 0.186875 -0.00660746 0.186875 0.172972 0.252418 0.172972 -0.252418 
2 3 -0.17868 -3.00211 0 -0.00660746 0.186875 -0.00660746 0.186875 0.172972 0.252418 0.172972 -0.252418 
2 3 -0.17868 -3.10211 0 -0.00660746 0.186875 -0.00660746 0.186875 0.172972 0.252418 0.172972 -0.252418 
2 3 -0.17868 -3.20211 0 -0.00660746 0.186875 -0.00660746 0.186875 0.172972 0.252418 0.172972 -0.252418 
2 3 -0.17868 -3.30211 0 -0.00660746 0.186875 -0.00660746 0.186875 0.172972 0.252418 0.172972 -0.252418 
2 3 -0.17868 -3.40174 0 -0.00660746 0.186875 -0.00660746 0.186875 0.172972 0.252418 0.172972 -0.252418 
2 3 -0.17868 -3.50174 0 -0.00660746 0.186875 -0.00660746 0.186875 0.172972 0.252418 0.172972 -0.252418 
2 3 -0.17868 -3.61251 0 -0.00660746 0.186875 -0.00660746 0.186875 0.172972 0.252418 0.172972 -0.252418 
2 3 -0.17868 -3.71251 0 -0.00660746 0.186875 -0.00660746 0.186875 0.172972 0.252418 0.172972 -0.252418 
2 3 -0.17868 -3.81251 0 -0.00660746 0.186875 -0.00660746 0.186875 0.172972 0.252418 0.172972 -0.252418 
2 3 -0.17868 -3.91251 0 -0.00660746 0.186875 -0.00660746 0.186875 0.172972 0.252418 0.172972 -0.252418 
2 3 -0.17868 -7.87411 0 -0.00660746 0.186875 -0.00660746 0.186875 0.172972 0.252418 0.172972 -0.252418 
2 3 -0.17868 -7.97411 0 -0.00660746 0.186875 -0.00660746 0.186875 0.172972 0.252418 0.172972 -0.252418 
2 3 -0.17868 -8.07411 0 -0.00660746 0.186875 -0.00660746 0.186875 0.172972 0.252418 0.172972 -0.252418 
2 3 -0.17868 -8.17411 0 -0.00660746 0.186875 -0.00660746 0.186875 0.172972 0.252418 0.172972 -0.252418 
2 3 -0.17868 -8.2929 0 -0.00660746 0.186875 -0.00660746 0.186875 0.172972 0.252418 0.172972 -0.252418 
2 3 -0.17868 -8.3929 0 -0.00660746 0.186875 -0.00660746 0.186875 0.172972 0.252418 0.172972 -0.252418 
2 3 -0.17868 -8.4929 0 -0.00660746 0.186875 -0.00660746 0.186875 0.172972 0.252418 0.172972 -0.252418 
2 3 -0.17868 -8.49298 0 -0.00660746 0.186875 -0.00660746 0.186875 0.172972 0.252418 0.172972 -0.252418 
2 3 -0.17868 -8.59298 0 -0.00660746 0.186875 -0.00660746 0.186875 0.172972 0.252418 0.172972 -0.252418 
2 3 -0.17868 -8.66822 0 -0.00660746 0.186875 -0.00660746 0.186875 0.172972 0.252418 0.172972 -0.252418 
2 3 -0.17868 -8.76822 0 -0.00660746 0.186875 -0.00660746 0.186875 0.172972 0.252418 0.172972 -0.252418 
2 3 -0.17868 -8.86822 0 -0.00660746 0.186875 -0.00660746 0.186875 0.172972 0.252418 0.172972 -0.252418 
2 3 -0.17868 -8.96822 0 -0.00660746 0.186875 -0.00660746 0.186875 0.172972 0.252418 0.172972 -0.252418 
2 3 -0.17868 -9.06822 0 -0.00660746 0.186875 -0.00660746 0.186875 0.172972 0.252418 0.172972 -0.252418 
2 3 -0.17868 -9.16822 0 -0.00660746 0.186875 -0.00660746 0.186875 0.172972 0.252418 0.172972 -0.252418 
2 3 -0.17868 -9.26822 0 -0.00660746 0.186875 -0.00660746 0.186875 0.172972 0.252418 0.172972 -0.252418 
2 3 -0.17868 -9.36822 0 -0.00660746 0.186875 -0.00660746 0.186875 0.172972 0.252418 0.172972 -0.252418 
2 3 -0.17868 -9.46822 0 -0.00660746 0.186875 -0.00660746 0.186875 0.172972 0.252418 0.172972 -0.252418 
2 3 -0.17868 -9.56822 0 -0.00660746 0.186875 -0.00660746 0.186875 0.172972 0.252418 0.172972 -0.252418 
2 3 -0.17868 -9.66822 0 -0.00660746 0.186875 -0.00660746 0.186875 0.172972 0.252418 0.172972 -0.252418 
2 3 -0.17868 -18.78 0 -0.00660746 0.186875 -0.00660746 0.186875 0.172972 0.252418 0.172972 -0.252418 
2 3 -0.17868 -18.88 0 -0.00660746 0.186875 -0.00660746 0.186875 0.172972 0.252418 0.172972 -0.252418 
2 3 -0.17868 -18.98 0 -0.00660746 0.186875 -0.00660746 0.186875 0.172972 0.252418 0.172972 -0.252418 
2 3 -0.17868 -19.08 0 -0.00660746 0.186875 -0.00660746 0.186875 0.172972 0.252418 0.172972 -0.252418 
2 3 -0.17868 -19.18 0 -0.00660746 0.186875 -0.00660746 0.186875 0.172972 0.252418 0.172972 -0.252418 
2 3 -0.17868 -19.28 0 -0.00660746 0.186875 -0.00660746 0.186875 0.172972 0.252418 0.172972 -0.252418 
2 3 -0.17868 -19.38 0 -0.00660746 0.186875 -0.00660746 0.186875 0.172972 0.252418 0.172972 -0.252418 
2 3 -0.17868 -19.48 0 -0.00660746 0.186875 -0.00660746 0.186875 0.172972 0.252418 0.172972 -0.252418 
2 3 -0.17868 -19.6137 0 -0.00660746 0.186875 -0.00660746 0.186875 0.172972 0.252418 0.172972 -0.252418 
2 3 -0.17868 -19.7137 0 -0.00660746 0.186875 -0.00660746 0.186875 0.172972 0.252418 0.172972 -0.252418 
2 3 -0.17868 -19.8137 0 -0.00660746 0.186875 -0.00660746 0.186875 0.172972 0.252418 0.172972 -0.252418 
2 3 -0.17868 -19.9137 0 -0.00660746 0.186875 -0.00660746 0.186875 0.172972 0.252418 0.172972 -0.252418 
2 3 -0.17868 -20.0137 0 -0.00660746 0.186875 -0.00660746 0.186875 0.172972 0.252418 0.172972 -0.252418 
2 3 -0.17868 -20.0138 0 -0.00660746 0.186875 -0.00660746 0.186875 0.172972 0.252418 0.172972 -0.252418 
2 3 -0.17868 -20.1138 0 -0.00660746 0.186875 -0.00660746 0.186875 0.172972 0.252418 0.172972 -0.252418 
2 3 -0.17868 -20.1577 0 -0.00660746 0.186875 -0.00660746 0.186875 0.172972 0.252418 0.172972 -0.252418 
2 3 -0.17868 -20.2577 0 -0.00660746 0.186875 -0.00660746 0.186875 0.172972 0.252418 0.172972 -0.252418 
2 3 -0.17868 -20.3328 0 -0.00660746 0.186875 -0.00660746 0.186875 0.172972 0.252418 0.172972 -0.252418 
2 3 -0.17868 -20.4328 0 -0.00660746 0.186875 -0.00660746 0.186875 0.172972 0.252418 0.172972 -0.252418 
2 3 -0.17868 -20.4328 0 -0.00660746 0.186875 -0.00660746 0.186875 0.172972 0.252418 0.172972 -0.252418 
2 3 -0.17868 -20.5328 0 -0.00660746 0.186875 -0.00660746 0.186875 0.172972 0.252418 0.172972 -0.252418 
2 3 -0.17868 -20.5829 0 -0.00660746 0.186875 -0.00660746 0.186875 0.172972 0.252418 0.172972 -0.252418 
2 3 -0.17868 -20.6829 0 -0.00660746 0.186875 -0.00660746 0.186875 0.172972 0.252418 0.172972 -0.252418 
2 3 -0.17868 -20.7829 0 -0.00660746 0.186875 -0.00660746 0.186875 0.172972 0.252418 0.172972 -0.252418 
2 3 -0.17868 -20.8829 0 -0.00660746 0.186875 -0.00660746 0.186875 0.172972 0.252418 0.172972 -0.252418 
2 3 -0.17868 -20.9829 0 -0.00660746 0.186875 -0.00660746 0.186875 0.172972 0.252418 0.172972 -0.252418 
2 3 -0.17868 -20.9796 0 -0.00660746 0.186875 -0.00660746 0.186875 0.172972 0.252418 0.172972 -0.252418 
2 3 -0.17868 -21.0796 0 -0.00660746 0.186875 -0.00660746 0.186875 0.172972 0.252418 0.172972 -0.252418 
2 3 -0.17868 -21.1298 0 -0.00660746 0.186875 -0.00660746 0.186875 0.172972 0.252418 0.172972 -0.252418 
2 3 -0.17868 -21.2298 0 -0.00660746 0.186875 -0.00660746 0.186875 0.172972 0.252418 0.172972 -0.252418 
2 3 -0.17868 -21.3298 0 -0.00660746 0.186875 -0.00660746 0.186875 0.172972 0.252418 0.172972 -0.252418 
2 3 -0.17868 -21.3966 0 -0.00660746 0.186875 -0.00660746 0.186875 0.172972 0.252418 0.172972 -0.252418 
2 3 -0.17868 -21.4966 0 -0.00660746 0.186875 -0.00660746 0.186875 0.172972 0.252418 0.172972 -0.252418 
2 3 -0.17868 -21.5966 0 -0.00660746 0.186875 -0.00660746 0.186875 0.172972 0.252418 0.172972 -0.252418 
2 3 -0.17868 -21.6966 0 -0.00660746 0.186875 -0.00660746 0.186875 0.172972 0.252418 0.172972 -0.252418 
2 3 -0.17868 -21.7133 0 -0.00660746 0.186875 -0.00660746 0.186875 0.172972 0.252418 0.172972 -0.252418 
2 3 -0.17868 -21.8133 0 -0.00660746 0.186875 -0.00660746 0.186875 0.172972 0.252418 0.172972 -0.252418 
2 3 -0.17868 -21.9133 0 -0.00660746 0.186875 -0.00660746 0.186875 0.172972 0.252418 0.172972 -0.252418 
2 3 -0.17868 -50.0064 0 -0.00660746 0.186875 -0.00660746 0.186875 0.172972 0.252418 0.172972 -0.252418 
2 3 -0.17868 -50.1064 0 -0.00660746 0.186875 -0.00660746 0.186875 0.172972 0.252418 0.172972 -0.252418 
2 3 -0.17868 -50.7986 0 -0.00660746 0.186875 -0.00660746 0.186875 0.172972 0.252418 0.172972 -0.252418 
2 3 -0.17868 -50.8986 0 -0.00660746 0.186875 -0.00660746 0.186875 0.172972 0.252418 0.172972 -0.252418 
2 3 -0.17868 -48.7487 0 -0.00660746 0.186875 -0.00660746 0.186875 0.172972 0.252418 0.172972 -0.252418 
2 3 -0.17868 -48.8487 0 -0.00660746 0.186875 -0.00660746 0.186875 0.172972 0.252418 0.172972 -0.252418 
2 3 -0.17868 -48.9487 0 -0.00660746 0.186875 -0.00660746 0.186875 0.172972 0.252418 0.172972 -0.252418 
2 3 -0.17868 -49.0238 0 -0.00660746 0.186875 -0.00660746 0.186875 0.172972 0.252418 0.172972 -0.252418 
2 3 -0.17868 -49.1238 0 -0.00660746 0.186875 -0.00660746 0.186875 0.172972 0.252418 0.172972 -0.252418 
2 3 -0.17868 -49.1656 0 -0.00660746 0.186875 -0.00660746 0.186875 0.172972 0.252418 0.172972 -0.252418 
2 3 -0.17868 -49.2656 0 -0.00660746 0.186875 -0.00660746 0.186875 0.172972 0.252418 0.172972 -0.252418 
2 3 -0.17868 -49.3656 0 -0.00660746 0.186875 -0.00660746 0.186875 0.172972 0.252418 0.172972 -0.252418 
2 3 -0.17868 -49.4656 0 -0.00660746 0.186875 -0.00660746 0.186875 0.172972 0.252418 0.172972 -0.252418 
2 3 -0.17868 -49.5656 0 -0.00660746 0.186875 -0.00660746 0.186875 0.172972 0.252418 0.172972 -0.252418 
2 3 -0.17868 -49.6656 0 -0.00660746 0.186875 -0.00660746 0.186875 0.172972 0.252418 0.172972 -0.252418 
2 3 -0.17868 -49.7656 0 -0.00660746 0.186875 -0.00660746 0.186875 0.172972 0.252418 0.172972 -0.252418 
2 3 -0.17868 -49.8656 0 -0.00660746 0.186875 -0.00660746 0.186875 0.172972 0.252418 0.172972 -0.252418 
2 3 -0.17868 -49.9656 0 -0.00660746 0.186875 -0.00660746 0.186875 0.172972 0.252418 0.172972 -0.252418 
2 3 -0.17868 -50.0656 0 -0.00660746 0.186875 -0.00660746 0.186875 0.172972 0.252418 0.172972 -0.252418 
2 3 -0.17868 -50.1656 0 -0.00660746 0.186875 -0.00660746 0.186875 0.172972 0.252418 0.172972 -0.252418 
2 3 -0.17868 -50.2659 0 -0.00660746 0.186875 -0.00660746 0.186875 0.172972 0.252418 0.172972 -0.252418 
2 3 -0.17868 -50.3659 0 -0.00660746 0.186875 -0.00660746 0.186875 0.172972 0.252418 0.172972 -0.252418 
2 3 -0.17868 -50.4659 0 -0.00660746 0.186875 -0.00660746 0.186875 0.172972 0.252418 0.172972 -0.252418 
2 3 -0.17868 -50.5659 0 -0.00660746 0.186875 -0.00660746 0.186875 0.172972 0.252418 0.172972 -0.252418 
2 3 -0.17868 -50.6659 0 -0.00660746 0.186875 -0.00660746 0.186875 0.172972 0.252418 0.172972 -0.252418 
2 3 -0.17868 -50.7659 0 -0.00660746 0.186875 -0.00660746 0.186875 0.172972 0.252418 0.172972 -0.252418 
2 3 -0.17868 -50.8659 0 -0.00660746 0.186875 -0.00660746 0.186875 0.172972 0.252418 0.172972 -0.252418 
2 3 -0.17868 -50.9659 0 -0.00660746 0.186875 -0.00660746 0.186875 0.172972 0.252418 0.172972 -0.252418 
2 3 -0.17868 -51.0659 0 -0.00660746 0.186875 -0.00660746 0.186875 0.172972 0.252418 0.172972 -0.252418 
2 3 -0.17868 -51.1659 0 -0.00660746 0.186875 -0.00660746 0.186875 0.172972 0.252418 0.172972 -0.252418 
2 3 -0.17868 -51.2659 0 -0.00660746 0.186875 -0.00660746 0.186875 0.172972 0.252418 0.172972 -0.252418 
2 3 -0.17868 -63.5362 0 -0.00660746 0.186875 -0.00660746 0.186875 0.172972 0.252418 0.172972 -0.252418 
2 3 -0.17868 -63.6362 0 -0.00660746 0.186875 -0.00660746 0.186875 0.172972 0.252418 0.172972 -0.252418 
2 3 -0.17868 -63.7357 0 -0.00660746 0.186875 -0.00660746 0.186875 0.172972 0.252418 0.172972 -0.252418 
2 3 -0.17868 -63.8357 0 -0.00660746 0.186875 -0.00660746 0.186875 0.172972 0.252418 0.172972 -0.252418 
2 3 -0.17868 -63.9246 0 -0.00660746 0.186875 -0.00660746 0.186875 0.172972 0.252418 0.172972 -0.252418 
2 3 -0.17868 -64.0246 0 -0.00660746 0.186875 -0.00660746 0.186875 0.172972 0.252418 0.172972 -0.252418 
2 3 -0.17868 -64.049 0 -0.00660746 0.186875 -0.00660746 0.186875 0.172972 0.252418 0.172972 -0.252418 
2 3 -0.17868 -64.149 0 -0.00660746 0.186875 -0.00660746 0.186875 0.172972 0.252418 0.172972 -0.252418 
2 3 -0.17868 -64.249 0 -0.00660746 0.186875 -0.00660746 0.186875 0.172972 0.252418 0.172972 -0.252418 
2 3 -0.17868 -64.3797 0 -0.00660746 0.186875 -0.00660746 0.186875 0.172972 0.252418 0.172972 -0.252418 
2 3 -0.17868 -64.4797 0 -0.00660746 0.186875 -0.00660746 0.186875 0.172972 0.252418 0.172972 -0.252418 
2 3 -0.17868 -64.5797 0 -0.00660746 0.186875 -0.00660746 0.186875 0.172972 0.252418 0.172972 -0.252418 
2 3 -0.17868 -64.6795 0 -0.00660746 0.186875 -0.00660746 0.186875 0.172972 0.252418 0.172972 -0.252418 
2 3 -0.17868 -64.7795 0 -0.00660746 0.186875 -0.00660746 0.186875 0.172972 0.252418 0.172972 -0.252418 
2 3 -0.17868 -65.2929 0 -0.00660746 0.186875 -0.00660746 0.186875 0.172972 0.252418 0.172972 -0.252418 
2 3 -0.17868 -65.3929 0 -0.00660746 0.186875 -0.00660746 0.186875 0.172972 0.252418 0.172972 -0.252418 
2 3 -0.17868 -65.4929 0 -0.00660746 0.186875 -0.00660746 0.186875 0.172972 0.252418 0.172972 -0.252418 
2 3 -0.17868 -65.4595 0 -0.00660746 0.186875 -0.00660746 0.186875 0.172972 0.252418 0.172972 -0.252418 
2 3 -0.17868 -65.5595 0 -0.00660746 0.186875 -0.00660746 0.186875 0.172972 0.252418 0.172972 -0.252418 
2 3 -0.17868 -65.6595 0 -0.00660746 0.186875 -0.00660746 0.186875 0.172972 0.252418 0.172972 -0.252418 
2 3 -0.17868 -65.7595 0 -0.00660746 0.186875 -0.00660746 0.186875 0.172972 0.252418 0.172972 -0.252418 
2 3 -0.17868 -65.8595 0 -0.00660746 0.186875 -0.00660746 0.186875 0.172972 0.252418 0.172972 -0.252418 
2 3 -0.17868 -65.9595 0 -0.00660746 0.186875 -0.00660746 0.186875 0.172972 0.252418 0.172972 -0.252418 
2 3 -0.17868 -66.0595 0 -0.00660746 0.186875 -0.00660746 0.186875 0.172972 0.252418 0.172972 -0.252418 
2 3 -0.17868 -66.1595 0 -0.00660746 0.186875 -0.00660746 0.186875 0.172972 0.252418 0.172972 -0.252418 
2 3 -0.17868 -66.2595 0 -0.00660746 0.186875 -0.00660746 0.186875 0.172972 0.252418 0.172972 -0.252418 
2 3 -0.17868 -66.3595 0 -0.00660746 0.186875 -0.00660746 0.186875 0.172972 0.252418 0.172972 -0.252418 
2 3 -0.17868 -66.4936 0 -0.00660746 0.186875 -0.00660746 0.186875 0.172972 0.252418 0.172972 -0.252418 
2 3 -0.17868 -66.5936 0 -0.00660746 0.186875 -0.00660746 0.186875 0.172972 0.252418 0.172972 -0.252418 
2 3 -0.17868 -66.6936 0 -0.00660746 0.186875 -0.00660746 0.186875 0.172972 0.252418 0.172972 -0.252418 
2 3 -0.17868 -66.7936 0 -0.00660746 0.186875 -0.00660746 0.186875 0.172972 0.252418 0.172972 -0.252418 
2 3 -0.17868 -66.8936 0 -0.00660746 0.186875 -0.00660746 0.186875 0.172972 0.252418 0.172972 -0.252418 
2 3 -0.17868 -66.9936 0 -0.00660746 0.186875 -0.00660746 0.186875 0.172972 0.252418 0.172972 -0.252418 
2 3 -0.17868 -67.0936 0 -0.00660746 0.186875 -0.00660746 0.186875 0.172972 0.252418 0.172972 -0.252418 
2 3 -0.17868 -67.1936 0 -0.00660746 0.186875 -0.00660746 0.186875 0.172972 0.252418 0.172972 -0.252418 
2 3 -0.17868 -67.2436 0 -0.00660746 0.186875 -0.00660746 0.186875 0.172972 0.252418 0.172972 -0.252418 
2 3 -0.17868 -67.3436 0 -0.00660746 0.186875 -0.00660746 0.186875 0.172972 0.252418 0.172972 -0.252418 
2 3 -0.17868 -67.4395 0 -0.00660746 0.186875 -0.00660746 0.186875 0.172972 0.252418 0.172972 -0.252418 
2 3 -0.17868 -67.5395 0 -0.00660746 0.186875 -0.00660746 0.186875 0.172972 0.252418 0.172972 -0.252418 
2 3 -0.17868 -67.6395 0 -0.00660746 0.186875 -0.00660746 0.186875 0.172972 0.252418 0.172972 -0.252418 
2 3 -0.17868 -102.882 0 -0.00660746 0.186875 -0.00660746 0.186875 0.172972 0.252418 0.172972 -0.252418 
2 3 -0.17868 -102.982 0 -0.00660746 0.186875 -0.00660746 0.186875 0.172972 0.252418 0.172972 -0.252418 
2 3 -0.17868 -103.082 0 -0.00660746 0.186875 -0.00660746 0.186875 0.172972 0.252418 0.172972 -0.252418 
2 3 -0.17868 -103.084 0 -0.00660746 0.186875 -0.00660746 0.186875 0.172972 0.252418 0.172972 -0.252418 
2 3 -0.17868 -103.184 0 -0.00660746 0.186875 -0.00660746 0.186875 0.172972 0.252418 0.172972 -0.252418 
2 3 -0.17868 -103.284 0 -0.00660746 0.186875 -0.00660746 0.186875 0.172972 0.252418 0.172972 -0.252418 
2 3 -0.17868 -103.369 0 -0.00660746 0.186875 -0.00660746 0.186875 0.172972 0.252418 0.172972 -0.252418 
2 3 -0.17868 -103.469 0 -0.00660746 0.186875 -0.00660746 0.186875 0.172972 0.252418 0.172972 -0.252418 
2 3 -0.17868 -103.569 0 -0.00660746 0.186875 -0.00660746 0.186875 0.172972 0.252418 0.172972 -0.252418 
2 3 -0.17868 -103.669 0 -0.00660746 0.186875 -0.00660746 0.186875 0.172972 0.252418 0.172972 -0.252418 
2 3 -0.17868 -103.74 0 -0.00660746 0.186875 -0.00660746 0.186875 0.172972 0.252418 0.172972 -0.252418 
2 3 -0.17868 -103.84 0 -0.00660746 0.186875 -0.00660746 0.186875 0.172972 0.252418 0.172972 -0.252418 
2 3 -0.17868 -103.94 0 -0.00660746 0.186875 -0.00660746 0.186875 0.172972 0.252418 0.172972 -0.252418 
2 3 -0.17868 -103.94 0 -0.00660746 0.186875 -0.00660746 0.186875 0.172972 0.252418 0.172972 -0.252418 
2 3 -0.17868 -104.04 0 -0.00660746 0.186875 -0.00660746 0.186875 0.172972 0.252418 0.172972 -0.252418 
2 3 -0.17868 -104.14 0 -0.00660746 0.186875 -0.00660746 0.186875 0.172972 0.252418 0.172972 -0.252418 
2 3 -0.17868 -104.24 0 -0.00660746 0.186875 -0.00660746 0.186875 0.172972 0.252418 0.172972 -0.252418 
2 3 -0.17868 -104.34 0 -0.00660746 0.186875 -0.00660746 0.186875 0.172972 0.252418 0.172972 -0.252418 
2 3 -0.17868 -104.39 0 -0.00660746 0.186875 -0.00660746 0.186875 0.172972 0.252418 0.172972 -0.252418 
2 3 -0.17868 -104.49 0 -0.00660746 0.186875 -0.00660746 0.186875 0.172972 0.252418 0.172972 -0.252418 
2 3 -0.17868 -104.59 0 -0.00660746 0.186875 -0.00660746 0.186875 0.172972 0.252418 0.172972 -0.252418 
2 3 -0.17868 -104.69 0 -0.00660746 0.186875 -0.00660746 0.186875 0.172972 0.252418 0.172972 -0.252418 
2 3 -0.17868 -104.79 0 -0.00660746 0.186875 -0.00660746 0.186875 0.172972 0.252418 0.172972 -0.252418 
2 3 -0.17868 -104.89 0 -0.00660746 0.186875 -0.00660746 0.186875 0.172972 0.252418 0.172972 -0.252418 
2 3 -0.17868 -104.99 0 -0.00660746 0.186875 -0.00660746 0.186875 0.172972 0.252418 0.172972 -0.252418 
2 3 -0.17868 -104.831 0 -0.00660746 0.186875 -0.00660746 0.186875 0.172972 0.252418 0.172972 -0.252418 
2 3 -0.17868 -104.931 0 -0.00660746 0.186875 -0.00660746 0.186875 0.172972 0.252418 0.172972 -0.252418 
2 3 -0.17868 -105.016 0 -0.00660746 0.186875 -0.00660746 0.186875 0.172972 0.252418 0.172972 -0.252418 
2 3 -0.17868 -105.116 0 -0.00660746 0.186875 -0.00660746 0.186875 0.172972 0.252418 0.172972 -0.252418 
2 3 -0.17868 -105.216 0 -0.00660746 0.186875 -0.00660746 0.186875 0.172972 0.252418 0.172972 -0.252418 
2 4 0.0493533 0.333 4.85216 0.0854387 0.449957 0.0854387 0.449957 0.172972 0.252418 0.172972 -0.252418 
2 4 0.0528931 0.309528 5.01646 0.0861402 0.452353 0.0861402 0.452353 0.172972 0.252418 0.172972 -0.252418 
2 4 0.0554089 0.292897 5.14519 0.086636 0.454047 0.086636 0.454047 0.172972 0.252418 0.172972 -0.252418 
2 4 0.058966 0.269527 5.34668 0.0873331 0.456432 0.0873331 0.456432 0.172972 0.252418 0.172972 -0.252418 
2 4 0.0638113 0.237963 5.66635 0.0882756 0.459659 0.0882756 0.459659 0.172972 0.252418 0.172972 -0.252418 
2 4 0.069945 0.198445 6.17297 0.0894575 0.46371 0.0894575 0.46371 0.172972 0.252418 0.172972 -0.252418 
2 4 0.0749511 0.166547 6.71074 0.090413 0.466989 0.090413 0.466989 0.172972 0.252418 0.172972 -0.252418 
2 4 0.0790073 0.14093 7.27164 0.0911815 0.469629 0.0911815 0.469629 0.172972 0.252418 0.172972 -0.252418 
2 4 0.0822931 0.120328 7.8494 0.0918004 0.471756 0.0918004 0.471756 0.172972 0.252418 0.172972 -0.252418 
2 4 0.084966 0.103664 8.43941 0.0923015 0.473478 0.0923015 0.473478 0.172972 0.252418 0.172972 -0.252418 
2 4 0.0871552 0.0900809 9.03833 0.0927104 0.474885 0.0927104 0.474885 0.172972 0.252418 0.172972 -0.252418 
2 4 0.0889624 0.07891 9.64382 0.0930469 0.476042 0.0930469 0.476042 0.172972 0.252418 0.172972 -0.252418 
2 4 0.090467 0.0696393 10.2542 0.0933264 0.477004 0.0933264 0.477004 0.172972 0.252418 0.172972 -0.252418 
2 4 0.0917302 0.0618768 10.8682 0.0935605 0.477809 0.0935605 0.477809 0.172972 0.252418 0.172972 -0.252418 
2 4 0.0927992 0.0553218 11.4851 0.0937583 0.47849 0.0937583 0.47849 0.172972 0.252418 0.172972 -0.252418 
2 4 0.0937109 0.0497419 12.1041 0.0939267 0.47907 0.0939267 0.47907 0.172972 0.252418 0.172972 -0.252418 
2 4 0.0944941 0.0449565 12.7247 0.0940713 0.479567 0.0940713 0.479567 0.172972 0.252418 0.172972 -0.252418 
2 4 0.0951714 0.0408238 13.3467 0.0941961 0.479997 0.0941961 0.479997 0.172972 0.252418 0.172972 -0.252418 
2 4 0.0957608 0.0372319 13.9698 0.0943047 0.480371 0.0943047 0.480371 0.172972 0.252418 0.172972 -0.252418 
2 4 0.0962767 0.0340912 14.5937 0.0943996 0.480698 0.0943996 0.480698 0.172972 0.252418 0.172972 -0.252418 
2 4 0.0967306 0.0313299 15.2182 0.0944831 0.480985 0.0944831 0.480985 0.172972 0.252418 0.172972 -0.252418 
2 4 0.0971321 0.0288897 15.8434 0.0945569 0.481239 0.0945569 0.481239 0.172972 0.252418 0.172972 -0.252418 
2 4 0.0974889 0.0267229 16.4689 0.0946224 0.481465 0.0946224 0.481465 0.172972 0.252418 0.172972 -0.252418 
2 4 0.0978073 0.0247905 17.0949 0.0946808 0.481666 0.0946808 0.481666 0.172972 0.252418 0.172972 -0.252418 
2 4 0.0980926 0.0230598 17.7212 0.0947332 0.481847 0.0947332 0.481847 0.172972 0.252418 0.172972 -0.252418 
2 4 0.0983492 0.0215039 18.3477 0.0947803 0.482009 0.0947803 0.482009 0.172972 0.252418 0.172972 -0.252418 
2 4 0.098581 0.0201001 18.9745 0.0948227 0.482155 0.0948227 0.482155 0.172972 0.252418 0.172972 -0.252418 
2 4 0.0987907 0.0188292 19.6015 0.0948612 0.482287 0.0948612 0.482287 0.172972 0.252418 0.172972 -0.252418 
2 4 0.0989813 0.017675 20.2286 0.0948961 0.482408 0.0948961 0.482408 0.172972 0.252418 0.172972 -0.252418 
2 4 0.099155 0.0166237 20.8559 0.094928 0.482517 0.094928 0.482517 0.172972 0.252418 0.172972 -0.252418 
2 4 0.0993137 0.0156635 21.4832 0.094957 0.482617 0.094957 0.482617 0.172972 0.252418 0.172972 -0.252418 
2 4 0.0994591 0.014784 22.1107 0.0949836 0.482709 0.0949836 0.482709 0.172972 0.252418 0.172972 -0.252418 
2 4 0.0995926 0.0139766 22.7383 0.0950081 0.482793 0.0950081 0.482793 0.172972 0.252418 0.172972 -0.252418 
2 4 0.0997155 0.0132335 23.3659 0.0950306 0.482871 0.0950306 0.482871 0.172972 0.252418 0.172972 -0.252418 
2 4 0.0998288 0.0125481 23.9937 0.0950513 0.482942 0.0950513 0.482942 0.172972 0.252418 0.172972 -0.252418 
2 4 0.0999337 0.0119146 24.6214 0.0950705 0.483008 0.0950705 0.483008 0.172972 0.252418 0.172972 -0.252418 
2 4 0.100031 0.0113279 25.2493 0.0950883 0.483069 0.0950883 0.483069 0.172972 0.252418 0.172972 -0.252418 
2 4 0.100121 0.0107835 25.8771 0.0951048 0.483126 0.0951048 0.483126 0.172972 0.252418 0.172972 -0.252418 
2 4 0.100205 0.0102774 26.5051 0.0951201 0.483179 0.0951201 0.483179 0.172972 0.252418 0.172972 -0.252418 
2 4 0.100283 0.00980613 27.133 0.0951344 0.483228 0.0951344 0.483228 0.172972 0.252418 0.172972 -0.252418 
2 4 0.100355 0.00936653 27.761 0.0951477 0.483274 0.0951477 0.483274 0.172972 0.252418 0.172972 -0.252418 
2 4 0.100423 0.00895585 28.389 0.0951601 0.483317 0.0951601 0.483317 0.172972 0.252418 0.172972 -0.252418 
2 4 0.100487 0.0085716 29.017 0.0951717 0.483357 0.0951717 0.483357 0.172972 0.252418 0.172972 -0.252418 
2 4 0.100547 0.00821156 29.6451 0.0951826 0.483395 0.0951826 0.483395 0.172972 0.252418 0.172972 -0.252418 
2 4 0.100603 0.00787375 30.2732 0.0951929 0.48343 0.0951929 0.48343 0.172972 0.252418 0.172972 -0.252418 
2 4 0.100655 0.00755636 30.9013 0.0952025 0.483463 0.0952025 0.483463 0.172972 0.252418 0.172972 -0.252418 
2 4 0.100705 0.00725778 31.5294 0.0952115 0.483494 0.0952115 0.483494 0.172972 0.252418 0.172972 -0.252418 
2 4 0.100751 0.00697656 32.1575 0.0952201 0.483523 0.0952201 0.483523 0.172972 0.252418 0.172972 -0.252418 
2 4 0.100795 0.00671138 32.7857 0.0952281 0.483551 0.0952281 0.483551 0.172972 0.252418 0.172972 -0.252418 
2 4 0.100837 0.00646103 33.4138 0.0952357 0.483577 0.0952357 0.483577 0.172972 0.252418 0.172972 -0.252418 
2 4 0.100876 0.00622444 34.042 0.0952428 0.483602 0.0952428 0.483602 0.172972 0.252418 0.172972 -0.252418 
2 4 0.100913 0.00600061 34.6702 0.0952496 0.483625 0.0952496 0.483625 0.172972 0.252418 0.172972 -0.252418 
2 4 0.100948 0.00578865 35.2984 0.095256 0.483647 0.095256 0.483647 0.172972 0.252418 0.172972 -0.252418 
2 4 0.100982 0.00558772 35.9266 0.0952621 0.483668 0.0952621 0.483668 0.172972 0.252418 0.172972 -0.252418 
2 4 0.101013 0.00539708 36.5548 0.0952679 0.483688 0.0952679 0.483688 0.172972 0.252418 0.172972 -0.252418 
2 4 0.101043 0.00521603 37.183 0.0952734 0.483707 0.0952734 0.483707 0.172972 0.252418 0.172972 -0.252418 
2 4 0.101072 0.00504394 37.8112 0.0952786 0.483725 0.0952786 0.483725 0.172972 0.252418 0.172972 -0.252418 
2 4 0.101099 0.00488023 38.4395 0.0952836 0.483742 0.0952836 0.483742 0.172972 0.252418 0.172972 -0.252418 
2 4 0.101125 0.00472437 39.0677 0.0952883 0.483758 0.0952883 0.483758 0.172972 0.252418 0.172972 -0.252418 
2 4 0.101149 0.00457585 39.6959 0.0952928 0.483774 0.0952928 0.483774 0.172972 0.252418 0.172972 -0.252418 
2 4 0.101173 0.00443424 40.3242 0.0952971 0.483789 0.0952971 0.483789 0.172972 0.252418 0.172972 -0.252418 
2 4 0.101195 0.00429909 40.9524 0.0953012 0.483803 0.0953012 0.483803 0.172972 0.252418 0.172972 -0.252418 
2 4 0.101217 0.00417004 41.5807 0.0953051 0.483816 0.0953051 0.483816 0.172972 0.252418 0.172972 -0.252418 
2 4 0.101237 0.00404671 42.2089 0.0953088 0.483829 0.0953088 0.483829 0.172972 0.252418 0.172972 -0.252418 
2 4 0.101257 0.00392877 42.8372 0.0953124 0.483841 0.0953124 0.483841 0.172972 0.252418 0.172972 -0.252418 
2 4 0.101275 0.00381592 43.4654 0.0953158 0.483853 0.0953158 0.483853 0.172972 0.252418 0.172972 -0.252418 
2 4 0.101293 0.00370786 44.0937 0.0953191 0.483864 0.0953191 0.483864 0.172972 0.252418 0.172972 -0.252418 
2 4 0.101311 0.00360432 44.722 0.0953222 0.483875 0.0953222 0.483875 0.172972 0.252418 0.172972 -0.252418 
2 4 0.101327 0.00350507 45.3503 0.0953252 0.483886 0.0953252 0.483886 0.172972 0.252418 0.172972 -0.252418 
2 4 0.101343 0.00340986 45.9785 0.0953281 0.483896 0.0953281 0.483896 0.172972 0.252418 0.172972 -0.252418 
2 4 0.101358 0.00331847 46.6068 0.0953309 0.483905 0.0953309 0.483905 0.172972 0.252418 0.172972 -0.252418 
2 4 0.101373 0.00323072 47.2351 0.0953335 0.483914 0.0953335 0.483914 0.172972 0.252418 0.172972 -0.252418 
2 4 0.101387 0.00314639 47.8634 0.0953361 0.483923 0.0953361 0.483923 0.172972 0.252418 0.172972 -0.252418 
2 4 0.1014 0.00306533 48.4916 0.0953385 0.483932 0.0953385 0.483932 0.172972 0.252418 0.172972 -0.252418 
2 4 0.101413 0.00298736 49.1199 0.0953409 0.48394 0.0953409 0.48394 0.172972 0.252418 0.172972 -0.252418 
2 4 0.101425 0.00291233 49.7482 0.0953432 0.483948 0.0953432 0.483948 0.172972 0.252418 0.172972 -0.252418 
2 4 0.101437 0.00284009 50.3765 0.0953454 0.483955 0.0953454 0.483955 0.172972 0.252418 0.172972 -0.252418 
2 4 0.101449 0.00277051 51.0048 0.0953475 0.483962 0.0953475 0.483962 0.172972 0.252418 0.172972 -0.252418 
2 4 0.10146 0.00270345 51.6331 0.0953495 0.483969 0.0953495 0.483969 0.172972 0.252418 0.172972 -0.252418 
2 4 0.101471 0.0026388 52.2614 0.0953515 0.483976 0.0953515 0.483976 0.172972 0.252418 0.172972 -0.252418 
2 4 0.101481 0.00257644 52.8897 0.0953534 0.483983 0.0953534 0.483983 0.172972 0.252418 0.172972 -0.252418 
2 4 0.101491 0.00251627 53.518 0.0953552 0.483989 0.0953552 0.483989 0.172972 0.252418 0.172972 -0.252418 
2 4 0.101501 0.00245818 54.1463 0.0953569 0.483995 0.0953569 0.483995 0.172972 0.252418 0.172972 -0.252418 
2 4 0.10151 0.00240208 54.7746 0.0953586 0.484001 0.0953586 0.484001 0.172972 0.252418 0.172972 -0.252418 
2 4 0.101519 0.00234787 55.4029 0.0953603 0.484006 0.0953603 0.484006 0.172972 0.252418 0.172972 -0.252418 
2 4 0.101528 0.00229549 56.0312 0.0953619 0.484012 0.0953619 0.484012 0.172972 0.252418 0.172972 -0.252418 
2 4 0.101536 0.00224483 56.6595 0.0953634 0.484017 0.0953634 0.484017 0.172972 0.252418 0.172972 -0.252418 
2 4 0.101544 0.00219584 57.2878 0.0953649 0.484022 0.0953649 0.484022 0.172972 0.252418 0.172972 -0.252418 
2 4 0.101552 0.00214843 57.9161 0.0953663 0.484027 0.0953663 0.484027 0.172972 0.252418 0.172972 -0.252418 
2 4 0.10156 0.00210254 58.5444 0.0953677 0.484032 0.0953677 0.484032 0.172972 0.252418 0.172972 -0.252418 
2 4 0.101567 0.00205811 59.1727 0.0953691 0.484037 0.0953691 0.484037 0.172972 0.252418 0.172972 -0.252418 
2 4 0.101574 0.00201506 59.801 0.0953704 0.484041 0.0953704 0.484041 0.172972 0.252418 0.172972 -0.252418 
2 4 0.101581 0.00197336 60.4293 0.0953716 0.484046 0.0953716 0.484046 0.172972 0.252418 0.172972 -0.252418 
2 4 0.101588 0.00193294 61.0576 0.0953729 0.48405 0.0953729 0.48405 0.172972 0.252418 0.172972 -0.252418 
2 4 0.101594 0.00189375 61.6859 0.095374 0.484054 0.095374 0.484054 0.172972 0.252418 0.172972 -0.252418 
2 4 0.101601 0.00185573 62.3142 0.0953752 0.484058 0.0953752 0.484058 0.172972 0.252418 0.172972 -0.252418 
2 4 0.101607 0.00181885 62.9425 0.0953763 0.484062 0.0953763 0.484062 0.172972 0.252418 0.172972 -0.252418 
2 4 0.101613 0.00178306 63.5708 0.0953774 0.484065 0.0953774 0.484065 0.172972 0.252418 0.172972 -0.252418 
2 4 0.101619 0.00174832 64.1991 0.0953784 0.484069 0.0953784 0.484069 0.172972 0.252418 0.172972 -0.252418 
2 4 0.101624 0.00171458 64.8274 0.0953795 0.484073 0.0953795 0.484073 0.172972 0.252418 0.172972 -0.252418 
2 4 0.10163 0.00168181 65.4557 0.0953805 0.484076 0.0953805 0.484076 0.172972 0.252418 0.172972 -0.252418 
2 4 0.101635 0.00164997 66.084 0.0953814 0.484079 0.0953814 0.484079 0.172972 0.252418 0.172972 -0.252418 
2 4 0.10164 0.00161902 66.7123 0.0953824 0.484083 0.0953824 0.484083 0.172972 0.252418 0.172972 -0.252418 
2 4 0.101645 0.00158894 67.3406 0.0953833 0.484086 0.0953833 0.484086 0.172972 0.252418 0.172972 -0.252418 
2 4 0.10165 0.00155969 67.969 0.0953842 0.484089 0.0953842 0.484089 0.172972 0.252418 0.172972 -0.252418 
2 4 0.101655 0.00153124 68.5973 0.095385 0.484092 0.095385 0.484092 0.172972 0.252418 0.172972 -0.252418 
2 4 0.101659 0.00150356 69.2256 0.0953859 0.484095 0.0953859 0.484095 0.172972 0.252418 0.172972 -0.252418 
2 4 0.101664 0.00147662 69.8539 0.0953867 0.484097 0.0953867 0.484097 0.172972 0.252418 0.172972 -0.252418 
2 4 0.101668 0.00145041 70.4822 0.0953875 0.4841 0.0953875 0.4841 0.172972 0.252418 0.172972 -0.252418 
2 4 0.101672 0.00142488 71.1105 0.0953882 0.484103 0.0953882 0.484103 0.172972 0.252418 0.172972 -0.252418 
2 4 0.101676 0.00140002 71.7388 0.095389 0.484105 0.095389 0.484105 0.172972 0.252418 0.172972 -0.252418 
2 4 0.10168 0.00137581 72.3671 0.0953897 0.484108 0.0953897 0.484108 0.172972 0.252418 0.172972 -0.252418 
2 4 0.101684 0.00135222 72.9954 0.0953905 0.48411 0.0953905 0.48411 0.172972 0.252418 0.172972 -0.252418 
2 4 0.101688 0.00132923 73.6238 0.0953911 0.484113 0.0953911 0.484113 0.172972 0.252418 0.172972 -0.252418 
2 4 0.101692 0.00130682 74.2521 0.0953918 0.484115 0.0953918 0.484115 0.172972 0.252418 0.172972 -0.252418 
2 4 0.101695 0.00128498 74.8804 0.0953925 0.484117 0.0953925 0.484117 0.172972 0.252418 0.172972 -0.252418 
2 4 0.101699 0.00126368 75.5087 0.0953931 0.48412 0.0953931 0.48412 0.172972 0.252418 0.172972 -0.252418 
2 4 0.101702 0.0012429 76.137 0.0953938 0.484122 0.0953938 0.484122 0.172972 0.252418 0.172972 -0.252418 
2 4 0.101706 0.00122263 76.7653 0.0953944 0.484124 0.0953944 0.484124 0.172972 0.252418 0.172972 -0.252418 
2 4 0.101709 0.00120285 77.3936 0.095395 0.484126 0.095395 0.484126 0.172972 0.252418 0.172972 -0.252418 
2 4 0.101712 0.00118355 78.0219 0.0953956 0.484128 0.0953956 0.484128 0.172972 0.252418 0.172972 -0.252418 
2 4 0.101715 0.00116471 78.6503 0.0953961 0.48413 0.0953961 0.48413 0.172972 0.252418 0.172972 -0.252418 
2 4 0.101718 0.00114632 79.2786 0.0953967 0.484132 0.0953967 0.484132 0.172972 0.252418 0.172972 -0.252418 
2 4 0.101721 0.00112836 79.9069 0.0953972 0.484134 0.0953972 0.484134 0.172972 0.252418 0.172972 -0.252418 
2 4 0.101724 0.00111082 80.5352 0.0953978 0.484136 0.0953978 0.484136 0.172972 0.252418 0.172972 -0.252418 
2 4 0.101727 0.00109368 81.1635 0.0953983 0.484137 0.0953983 0.484137 0.172972 0.252418 0.172972 -0.252418 
2 4 0.10173 0.00107694 81.7918 0.0953988 0.484139 0.0953988 0.484139 0.172972 0.252418 0.172972 -0.252418 
2 4 0.101733 0.00106058 82.4201 0.0953993 0.484141 0.0953993 0.484141 0.172972 0.252418 0.172972 -0.252418 
2 4 0.101735 0.00104459 83.0485 0.0953998 0.484142 0.0953998 0.484142 0.172972 0.252418 0.172972 -0.252418 
2 4 0.101738 0.00102895 83.6768 0.0954002 0.484144 0.0954002 0.484144 0.172972 0.252418 0.172972 -0.252418 
2 4 0.101741 0.00101367 84.3051 0.0954007 0.484146 0.0954007 0.484146 0.172972 0.252418 0.172972 -0.252418 
2 4 0.101743 0.000998725 84.9334 0.0954012 0.484147 0.0954012 0.484147 0.172972 0.252418 0.172972 -0.252418 
2 4 0.101745 0.000984107 85.5617 0.0954016 0.484149 0.0954016 0.484149 0.172972 0.252418 0.172972 -0.252418 
2 4 0.101748 0.000969808 86.19 0.095402 0.48415 0.095402 0.48415 0.172972 0.252418 0.172972 -0.252418 
2 4 0.10175 0.000955819 86.8183 0.0954025 0.484152 0.0954025 0.484152 0.172972 0.252418 0.172972 -0.252418 
2 4 0.101752 0.00094213 87.4467 0.0954029 0.484153 0.0954029 0.484153 0.172972 0.252418 0.172972 -0.252418 
2 4 0.101755 0.000928733 88.075 0.0954033 0.484155 0.0954033 0.484155 0.172972 0.252418 0.172972 -0.252418 
2 4 0.101757 0.00091562 88.7033 0.0954037 0.484156 0.0954037 0.484156 0.172972 0.252418 0.172972 -0.252418 
2 4 0.101759 0.000902782 89.3316 0.0954041 0.484157 0.0954041 0.484157 0.172972 0.252418 0.172972 -0.252418 
2 4 0.101761 0.000890213 89.9599 0.0954045 0.484159 0.0954045 0.484159 0.172972 0.252418 0.172972 -0.252418 
2 4 0.101763 0.000877904 90.5882 0.0954048 0.48416 0.0954048 0.48416 0.172972 0.252418 0.172972 -0.252418 
2 4 0.101765 0.000865849 91.2165 0.0954052 0.484161 0.0954052 0.484161 0.172972 0.252418 0.172972 -0.252418 
2 4 0.101767 0.000854041 91.8449 0.0954055 0.484162 0.0954055 0.484162 0.172972 0.252418 0.172972 -0.252418 
2 4 0.101769 0.000842472 92.4732 0.0954059 0.484164 0.0954059 0.484164 0.172972 0.252418 0.172972 -0.252418 
2 4 0.101771 0.000831137 93.1015 0.0954062 0.484165 0.0954062 0.484165 0.172972 0.252418 0.172972 -0.252418 
2 4 0.101773 0.000820029 93.7298 0.0954066 0.484166 0.0954066 0.484166 0.172972 0.252418 0.172972 -0.252418 
2 4 0.101774 0.000809143 94.3581 0.0954069 0.484167 0.0954069 0.484167 0.172972 0.252418 0.172972 -0.252418 
2 4 0.101776 0.000798471 94.9864 0.0954072 0.484168 0.0954072 0.484168 0.172972 0.252418 0.172972 -0.252418 
2 4 0.101778 0.00078801 95.6148 0.0954075 0.484169 0.0954075 0.484169 0.172972 0.252418 0.172972 -0.252418 
2 4 0.10178 0.000777753 96.2431 0.0954079 0.48417 0.0954079 0.48417 0.172972 0.252418 0.172972 -0.252418 
2 4 0.101781 0.000767695 96.8714 0.0954082 0.484171 0.0954082 0.484171 0.172972 0.252418 0.172972 -0.252418 
2 4 0.101783 0.00075783 97.4997 0.0954085 0.484172 0.0954085 0.484172 0.172972 0.252418 0.172972 -0.252418 
2 4 0.101785 0.000748155 98.128 0.0954088 0.484173 0.0954088 0.484173 0.172972 0.252418 0.172972 -0.252418 
2 4 0.101786 0.000738663 98.7563 0.095409 0.484174 0.095409 0.484174 0.172972 0.252418 0.172972 -0.252418 
2 4 0.101788 0.000729352 99.3847 0.0954093 0.484175 0.0954093 0.484175 0.172972 0.252418 0.172972 -0.252418 
2 4 0.101789 0.000720215 100.013 0.0954096 0.484176 0.0954096 0.484176 0.172972 0.252418 0.172972 -0.252418 
2 4 0.101791 0.000711249 100.641 0.0954099 0.484177 0.0954099 0.484177 0.172972 0.252418 0.172972 -0.252418 
2 4 0.101792 0.000702449 101.27 0.0954101 0.484178 0.0954101 0.484178 0.172972 0.252418 0.172972 -0.252418 
2 4 0.101794 0.000693811 101.898 0.0954104 0.484179 0.0954104 0.484179 0.172972 0.252418 0.172972 -0.252418 
2 4 0.101795 0.000685332 102.526 0.0954107 0.48418 0.0954107 0.48418 0.172972 0.252418 0.172972 -0.252418 
2 4 0.101796 0.000677008 103.155 0.0954109 0.484181 0.0954109 0.484181 0.172972 0.252418 0.172972 -0.252418 
2 4 0.101798 0.000668834 103.783 0.0954112 0.484182 0.0954112 0.484182 0.172972 0.252418 0.172972 -0.252418 
2 4 0.101799 0.000660807 104.411 0.0954114 0.484183 0.0954114 0.484183 0.172972 0.252418 0.172972 -0.252418 
2 4 0.1018 0.000652924 105.04 0.0954116 0.484183 0.0954116 0.484183 0.172972 0.252418 0.172972 -0.252418 
2 4 0.101802 0.000645181 105.668 0.0954119 0.484184 0.0954119 0.484184 0.172972 0.252418 0.172972 -0.252418 
2 4 0.101803 0.000637575 106.296 0.0954121 0.484185 0.0954121 0.484185 0.172972 0.252418 0.172972 -0.252418 
2 4 0.101804 0.000630103 106.924 0.0954123 0.484186 0.0954123 0.484186 0.172972 0.252418 0.172972 -0.252418 
2 4 0.101805 0.000622761 107.553 0.0954126 0.484187 0.0954126 0.484187 0.172972 0.252418 0.172972 -0.252418 
2 4 0.101807 0.000615547 108.181 0.0954128 0.484187 0.0954128 0.484187 0.172972 0.252418 0.172972 -0.252418 
2 4 0.101808 0.000608458 108.809 0.095413 0.484188 0.095413 0.484188 0.172972 0.252418 0.172972 -0.252418 
2 4 0.101809 0.00060149 109.438 0.0954132 0.484189 0.0954132 0.484189 0.172972 0.252418 0.172972 -0.252418 
2 4 0.10181 0.000594642 110.066 0.0954134 0.484189 0.0954134 0.484189 0.172972 0.252418 0.172972 -0.252418 
2 4 0.101811 0.000587909 110.694 0.0954136 0.48419 0.0954136 0.48419 0.172972 0.252418 0.172972 -0.252418 
2 4 0.101812 0.000581291 111.323 0.0954138 0.484191 0.0954138 0.484191 0.172972 0.252418 0.172972 -0.252418 
2 4 0.101813 0.000574783 111.951 0.095414 0.484192 0.095414 0.484192 0.172972 0.252418 0.172972 -0.252418 
2 4 0.101814 0.000568385 112.579 0.0954142 0.484192 0.0954142 0.484192 0.172972 0.252418 0.172972 -0.252418 
2 4 0.101816 0.000562092 113.208 0.0954144 0.484193 0.0954144 0.484193 0.172972 0.252418 0.172972 -0.252418 
2 4 0.101817 0.000555903 113.836 0.0954146 0.484193 0.0954146 0.484193 0.172972 0.252418 0.172972 -0.252418 
2 4 0.101818 0.000549816 114.464 0.0954148 0.484194 0.0954148 0.484194 0.172972 0.252418 0.172972 -0.252418 
2 4 0.101819 0.000543829 115.093 0.0954149 0.484195 0.0954149 0.484195 0.172972 0.252418 0.172972 -0.252418 
2 4 0.10182 0.000537939 115.721 0.0954151 0.484195 0.0954151 0.484195 0.172972 0.252418 0.172972 -0.252418 
2 4 0.10182 0.000532144 116.349 0.0954153 0.484196 0.0954153 0.484196 0.172972 0.252418 0.172972 -0.252418 
2 4 0.101821 0.000526442 116.978 0.0954155 0.484197 0.0954155 0.484197 0.172972 0.252418 0.172972 -0.252418 
2 4 0.101822 0.000520831 117.606 0.0954156 0.484197 0.0954156 0.484197 0.172972 0.252418 0.172972 -0.252418 
2 4 0.101823 0.000515309 118.234 0.0954158 0.484198 0.0954158 0.484198 0.172972 0.252418 0.172972 -0.252418 
2 4 0.101824 0.000509875 118.862 0.095416 0.484198 0.095416 0.484198 0.172972 0.252418 0.172972 -0.252418 
2 4 0.101825 0.000504527 119.491 0.0954161 0.484199 0.0954161 0.484199 0.172972 0.252418 0.172972 -0.252418 
2 4 0.101826 0.000499262 120.119 0.0954163 0.484199 0.0954163 0.484199 0.172972 0.252418 0.172972 -0.252418 
2 4 0.101827 0.000494079 120.747 0.0954165 0.4842 0.0954165 0.4842 0.172972 0.252418 0.172972 -0.252418 
2 4 0.101828 0.000488976 121.376 0.0954166 0.4842 0.0954166 0.4842 0.172972 0.252418 0.172972 -0.252418 
2 4 0.101828 0.000483952 122.004 0.0954168 0.484201 0.0954168 0.484201 0.172972 0.252418 0.172972 -0.252418 
2 4 0.101829 0.000479005 122.632 0.0954169 0.484202 0.0954169 0.484202 0.172972 0.252418 0.172972 -0.252418 
2 4 0.10183 0.000474133 123.261 0.0954171 0.484202 0.0954171 0.484202 0.172972 0.252418 0.172972 -0.252418 
2 4 0.101831 0.000469336 123.889 0.0954172 0.484203 0.0954172 0.484203 0.172972 0.252418 0.172972 -0.252418 
2 4 0.101832 0.000464611 124.517 0.0954173 0.484203 0.0954173 0.484203 0.172972 0.252418 0.172972 -0.252418 
2 4 0.101832 0.000459957 125.146 0.0954175 0.484204 0.0954175 0.484204 0.172972 0.252418 0.172972 -0.252418 
2 4 0.101833 0.000455372 125.774 0.0954176 0.484204 0.0954176 0.484204 0.172972 0.252418 0.172972 -0.252418 
2 4 0.101834 0.000450856 126.402 0.0954178 0.484204 0.0954178 0.484204 0.172972 0.252418 0.172972 -0.252418 
2 4 0.101835 0.000446406 127.031 0.0954179 0.484205 0.0954179 0.484205 0.172972 0.252418 0.172972 -0.252418 
2 4 0.101835 0.000442022 127.659 0.095418 0.484205 0.095418 0.484205 0.172972 0.252418 0.172972 -0.252418 
2 3 -0.17868 0.333 0 -0.006596 0.186899 -0.006596 0.186899 0.172972 0.252418 0.172972 -0.252418 
2 3 -0.17868 0.373 0 -0.00660746 0.186875 -0.00660746 0.186875 0.172972 0.252418 0.172972 -0.252418 
2 3 -0.17868 0.413 0 -0.00660746 0.186875 -0.00660746 0.186875 0.172972 0.252418 0.172972 -0.252418 
2 3 -0.17868 0.489933 0 -0.00660746 0.186875 -0.00660746 0.186875 0.172972 0.252418 0.172972 -0.252418 
2 3 -0.17868 0.569933 0 -0.00660746 0.186875 -0.00660746 0.186875 0.172972 0.252418 0.172972 -0.252418 
2 3 -0.17868 0.583393 0 -0.00660746 0.186875 -0.00660746 0.186875 0.172972 0.252418 0.172972 -0.252418 
2 3 -0.17868 0.683393 0 -0.00660746 0.186875 -0.00660746 0.186875 0.172972 0.252418 0.172972 -0.252418 
2 3 -0.17868 0.783393 0 -0.00660746 0.186875 -0.00660746 0.186875 0.172972 0.252418 0.172972 -0.252418 
2 3 -0.17868 0.883393 0 -0.00660746 0.186875 -0.00660746 0.186875 0.172972 0.252418 0.172972 -0.252418 
2 3 -0.17868 0.983393 0 -0.00660746 0.186875 -0.00660746 0.186875 0.172972 0.252418 0.172972 -0.252418 
2 3 -0.17868 1.08339 0 -0.00660746 0.186875 -0.00660746 0.186875 0.172972 0.252418 0.172972 -0.252418 
2 3 -0.17868 1.18339 0 -0.00660746 0.186875 -0.00660746 0.186875 0.172972 0.252418 0.172972 -0.252418 
2 3 -0.17868 1.28339 0 -0.00660746 0.186875 -0.00660746 0.186875 0.172972 0.252418 0.172972 -0.252418 
2 3 -0.17868 1.38339 0 -0.00660746 0.186875 -0.00660746 0.186875 0.172972 0.252418 0.172972 -0.252418 
2 3 -0.17868 1.38345 0 -0.00660746 0.186875 -0.00660746 0.186875 0.172972 0.252418 0.172972 -0.252418 
2 3 -0.17868 1.48345 0 -0.00660746 0.186875 -0.00660746 0.186875 0.172972 0.252418 0.172972 -0.252418 
2 3 -0.17868 1.51259 0 -0.00660746 0.186875 -0.00660746 0.186875 0.172972 0.252418 0.172972 -0.252418 
2 3 -0.17868 1.61259 0 -0.00660746 0.186875 -0.00660746 0.186875 0.172972 0.252418 0.172972 -0.252418 
2 3 -0.17868 2.91789 0 -0.00660746 0.186875 -0.00660746 0.186875 0.172972 0.252418 0.172972 -0.252418 
2 3 -0.17868 3.01789 0 -0.00660746 0.186875 -0.00660746 0.186875 0.172972 0.252418 0.172972 -0.252418 
2 3 -0.17868 3.11789 0 -0.00660746 0.186875 -0.00660746 0.186875 0.172972 0.252418 0.172972 -0.252418 
2 3 -0.17868 3.21789 0 -0.00660746 0.186875 -0.00660746 0.186875 0.172972 0.252418 0.172972 -0.252418 
2 3 -0.17868 3.31789 0 -0.00660746 0.186875 -0.00660746 0.186875 0.172972 0.252418 0.172972 -0.252418 
2 3 -0.17868 3.41789 0 -0.00660746 0.186875 -0.00660746 0.186875 0.172972 0.252418 0.172972 -0.252418 
2 3 -0.17868 3.51789 0 -0.00660746 0.186875 -0.00660746 0.186875 0.172972 0.252418 0.172972 -0.252418 
2 3 -0.17868 3.61789 0 -0.00660746 0.186875 -0.00660746 0.186875 0.172972 0.252418 0.172972 -0.252418 
2 3 -0.17868 3.71789 0 -0.00660746 0.186875 -0.00660746 0.186875 0.172972 0.252418 0.172972 -0.252418 
2 3 -0.17868 3.81789 0 -0.00660746 0.186875 -0.00660746 0.186875 0.172972 0.252418 0.172972 -0.252418 
2 3 -0.17868 3.91789 0 -0.00660746 0.186875 -0.00660746 0.186875 0.172972 0.252418 0.172972 -0.252418 
2 3 -0.17868 4.01789 0 -0.00660746 0.186875 -0.00660746 0.186875 0.172972 0.252418 0.172972 -0.252418 
2 3 -0.17868 4.11789 0 -0.00660746 0.186875 -0.00660746 0.186875 0.172972 0.252418 0.172972 -0.252418 
2 3 -0.17868 4.21789 0 -0.00660746 0.186875 -0.00660746 0.186875 0.172972 0.252418 0.172972 -0.252418 
2 3 -0.17868 4.31788 0 -0.00660746 0.186875 -0.00660746 0.186875 0.172972 0.252418 0.172972 -0.252418 
2 3 -0.17868 4.41788 0 -0.00660746 0.186875 -0.00660746 0.186875 0.172972 0.252418 0.172972 -0.252418 
2 3 -0.17868 -16.7068 0 -0.00660746 0.186875 -0.00660746 0.186875 0.172972 0.252418 0.172972 -0.252418 
2 3 -0.17868 -16.6068 0 -0.00660746 0.186875 -0.00660746 0.186875 0.172972 0.252418 0.172972 -0.252418 
2 3 -0.17868 -16.5068 0 -0.00660746 0.186875 -0.00660746 0.186875 0.172972 0.252418 0.172972 -0.252418 
2 3 -0.17868 -16.4068 0 -0.00660746 0.186875 -0.00660746 0.186875 0.172972 0.252418 0.172972 -0.252418 
2 3 -0.17868 -15.6776 0 -0.00660746 0.186875 -0.00660746 0.186875 0.172972 0.252418 0.172972 -0.252418 
2 3 -0.17868 -15.5776 0 -0.00660746 0.186875 -0.00660746 0.186875 0.172972 0.252418 0.172972 -0.252418 
2 3 -0.17868 -15.4777 0 -0.00660746 0.186875 -0.00660746 0.186875 0.172972 0.252418 0.172972 -0.252418 
2 3 -0.17868 -15.3777 0 -0.00660746 0.186875 -0.00660746 0.186875 0.172972 0.252418 0.172972 -0.252418 
2 3 -0.17868 -15.2777 0 -0.00660746 0.186875 -0.00660746 0.186875 0.172972 0.252418 0.172972 -0.252418 
2 3 -0.17868 -15.1777 0 -0.00660746 0.186875 -0.00660746 0.186875 0.172972 0.252418 0.172972 -0.252418 
2 3 -0.17868 -15.0777 0 -0.00660746 0.186875 -0.00660746 0.186875 0.172972 0.252418 0.172972 -0.252418 
2 3 -0.17868 -14.8765 0 -0.00660746 0.186875 -0.00660746 0.186875 0.172972 0.252418 0.172972 -0.252418 
2 3 -0.17868 -14.7765 0 -0.00660746 0.186875 -0.00660746 0.186875 0.172972 0.252418 0.172972 -0.252418 
2 3 -0.17868 -14.6765 0 -0.00660746 0.186875 -0.00660746 0.186875 0.172972 0.252418 0.172972 -0.252418 
2 3 -0.17868 -14.5765 0 -0.00660746 0.186875 -0.00660746 0.186875 0.172972 0.252418 0.172972 -0.252418 
2 3 -0.17868 -14.5433 0 -0.00660746 0.186875 -0.00660746 0.186875 0.172972 0.252418 0.172972 -0.252418 
2 3 -0.17868 -14.4433 0 -0.00660746 0.186875 -0.00660746 0.186875 0.172972 0.252418 0.172972 -0.252418 
2 3 -0.17868 -14.3433 0 -0.00660746 0.186875 -0.00660746 0.186875 0.172972 0.252418 0.172972 -0.252418 
2 3 -0.17868 -12.4799 0 -0.00660746 0.186875 -0.00660746 0.186875 0.172972 0.252418 0.172972 -0.252418 
2 3 -0.17868 -12.3799 0 -0.00660746 0.186875 -0.00660746 0.186875 0.172972 0.252418 0.172972 -0.252418 
2 3 -0.17868 -12.2799 0 -0.00660746 0.186875 -0.00660746 0.186875 0.172972 0.252418 0.172972 -0.252418 
2 3 -0.17868 -12.1799 0 -0.00660746 0.186875 -0.00660746 0.186875 0.172972 0.252418 0.172972 -0.252418 
2 3 -0.17868 -12.0799 0 -0.00660746 0.186875 -0.00660746 0.186875 0.172972 0.252418 0.172972 -0.252418 
2 3 -0.17868 -11.9799 0 -0.00660746 0.186875 -0.00660746 0.186875 0.172972 0.252418 0.172972 -0.252418 
2 3 -0.17868 -11.8799 0 -0.00660746 0.186875 -0.00660746 0.186875 0.172972 0.252418 0.172972 -0.252418 
2 3 -0.17868 -11.7799 0 -0.00660746 0.186875 -0.00660746 0.186875 0.172972 0.252418 0.172972 -0.252418 
2 3 -0.17868 -11.6799 0 -0.00660746 0.186875 -0.00660746 0.186875 0.172972 0.252418 0.172972 -0.252418 
2 3 -0.17868 -11.5799 0 -0.00660746 0.186875 -0.00660746 0.186875 0.172972 0.252418 0.172972 -0.252418 
2 3 -0.17868 -11.4799 0 -0.00660746 0.186875 -0.00660746 0.186875 0.172972 0.252418 0.172972 -0.252418 
2 3 -0.17868 -11.3799 0 -0.00660746 0.186875 -0.00660746 0.186875 0.172972 0.252418 0.172972 -0.252418 
2 3 -0.17868 -11.2799 0 -0.00660746 0.186875 -0.00660746 0.186875 0.172972 0.252418 0.172972 -0.252418 
2 3 -0.17868 -11.1799 0 -0.00660746 0.186875 -0.00660746 0.186875 0.172972 0.252418 0.172972 -0.252418 
2 3 -0.17868 -11.0799 0 -0.00660746 0.186875 -0.00660746 0.186875 0.172972 0.252418 0.172972 -0.252418 
2 3 -0.17868 -10.9799 0 -0.00660746 0.186875 -0.00660746 0.186875 0.172972 0.252418 0.172972 -0.252418 
2 3 -0.17868 -10.7782 0 -0.00660746 0.186875 -0.00660746 0.186875 0.172972 0.252418 0.172972 -0.252418 
2 3 -0.17868 -10.6782 0 -0.00660746 0.186875 -0.00660746 0.186875 0.172972 0.252418 0.172972 -0.252418 
2 3 -0.17868 -10.5782 0 -0.00660746 0.186875 -0.00660746 0.186875 0.172972 0.252418 0.172972 -0.252418 
2 3 -0.17868 -10.4782 0 -0.00660746 0.186875 -0.00660746 0.186875 0.172972 0.252418 0.172972 -0.252418 
2 3 -0.17868 -10.3782 0 -0.00660746 0.186875 -0.00660746 0.186875 0.172972 0.252418 0.172972 -0.252418 
2 3 -0.17868 -10.2782 0 -0.00660746 0.186875 -0.00660746 0.186875 0.172972 0.252418 0.172972 -0.252418 
2 3 -0.17868 -10.1782 0 -0.00660746 0.186875 -0.00660746 0.186875 0.172972 0.252418 0.172972 -0.252418 
2 3 -0.17868 -10.0782 0 -0.00660746 0.186875 -0.00660746 0.186875 0.172972 0.252418 0.172972 -0.252418 
2 3 -0.17868 -10.0173 0 -0.00660746 0.186875 -0.00660746 0.186875 0.172972 0.252418 0.172972 -0.252418 
2 3 -0.17868 -9.91728 0 -0.00660746 0.186875 -0.00660746 0.186875 0.172972 0.252418 0.172972 -0.252418 
2 3 -0.17868 -9.91727 0 -0.00660746 0.186875 -0.00660746 0.186875 0.172972 0.252418 0.172972 -0.252418 
2 3 -0.17868 -9.81727 0 -0.00660746 0.186875 -0.00660746 0.186875 0.172972 0.252418 0.172972 -0.252418 
2 3 -0.17868 -9.71727 0 -0.00660746 0.186875 -0.00660746 0.186875 0.172972 0.252418 0.172972 -0.252418 
2 3 -0.17868 -9.61727 0 -0.00660746 0.186875 -0.00660746 0.186875 0.172972 0.252418 0.172972 -0.252418 
2 3 -0.17868 -9.51727 0 -0.00660746 0.186875 -0.00660746 0.186875 0.172972 0.252418 0.172972 -0.252418 
2 3 -0.17868 -9.41727 0 -0.00660746 0.186875 -0.00660746 0.186875 0.172972 0.252418 0.172972 -0.252418 
2 3 -0.17868 -23.0211 0 -0.00660746 0.186875 -0.00660746 0.186875 0.172972 0.252418 0.172972 -0.252418 
2 3 -0.17868 -22.9211 0 -0.00660746 0.186875 -0.00660746 0.186875 0.172972 0.252418 0.172972 -0.252418 
2 3 -0.17868 -23.1343 0 -0.00660746 0.186875 -0.00660746 0.186875 0.172972 0.252418 0.172972 -0.252418 
2 3 -0.17868 -23.0343 0 -0.00660746 0.186875 -0.00660746 0.186875 0.172972 0.252418 0.172972 -0.252418 
2 3 -0.17868 -22.9343 0 -0.00660746 0.186875 -0.00660746 0.186875 0.172972 0.252418 0.172972 -0.252418 
2 3 -0.17868 -22.8343 0 -0.00660746 0.186875 -0.00660746 0.186875 0.172972 0.252418 0.172972 -0.252418 
2 3 -0.17868 -22.801 0 -0.00660746 0.186875 -0.00660746 0.186875 0.172972 0.252418 0.172972 -0.252418 
2 3 -0.17868 -22.701 0 -0.00660746 0.186875 -0.00660746 0.186875 0.172972 0.252418 0.172972 -0.252418 
2 3 -0.17868 -22.601 0 -0.00660746 0.186875 -0.00660746 0.186875 0.172972 0.252418 0.172972 -0.252418 
2 3 -0.17868 -22.5011 0 -0.00660746 0.186875 -0.00660746 0.186875 0.172972 0.252418 0.172972 -0.252418 
2 3 -0.17868 -22.4011 0 -0.00660746 0.186875 -0.00660746 0.186875 0.172972 0.252418 0.172972 -0.252418 
2 3 -0.17868 -22.2759 0 -0.00660746 0.186875 -0.00660746 0.186875 0.172972 0.252418 0.172972 -0.252418 
2 3 -0.17868 -22.1759 0 -0.00660746 0.186875 -0.00660746 0.186875 0.172972 0.252418 0.172972 -0.252418 
2 3 -0.17868 -22.0759 0 -0.00660746 0.186875 -0.00660746 0.186875 0.172972 0.252418 0.172972 -0.252418 
2 3 -0.17868 -39.7134 0 -0.00660746 0.186875 -0.00660746 0.186875 0.172972 0.252418 0.172972 -0.252418 
2 3 -0.17868 -39.6134 0 -0.00660746 0.186875 -0.00660746 0.186875 0.172972 0.252418 0.172972 -0.252418 
2 3 -0.17868 -39.5134 0 -0.00660746 0.186875 -0.00660746 0.186875 0.172972 0.252418 0.172972 -0.252418 
2 3 -0.17868 -39.7797 0 -0.00660746 0.186875 -0.00660746 0.186875 0.172972 0.252418 0.172972 -0.252418 
2 3 -0.17868 -39.6797 0 -0.00660746 0.186875 -0.00660746 0.186875 0.172972 0.252418 0.172972 -0.252418 
2 3 -0.17868 -39.5797 0 -0.00660746 0.186875 -0.00660746 0.186875 0.172972 0.252418 0.172972 -0.252418 
2 3 -0.17868 -39.4797 0 -0.00660746 0.186875 -0.00660746 0.186875 0.172972 0.252418 0.172972 -0.252418 
2 3 -0.17868 -39.4048 0 -0.00660746 0.186875 -0.00660746 0.186875 0.172972 0.252418 0.172972 -0.252418 
2 3 -0.17868 -39.3048 0 -0.00660746 0.186875 -0.00660746 0.186875 0.172972 0.252418 0.172972 -0.252418 
2 3 -0.17868 -39.2048 0 -0.00660746 0.186875 -0.00660746 0.186875 0.172972 0.252418 0.172972 -0.252418 
2 3 -0.17868 -39.1604 0 -0.00660746 0.186875 -0.00660746 0.186875 0.172972 0.252418 0.172972 -0.252418 
2 3 -0.17868 -39.0604 0 -0.00660746 0.186875 -0.00660746 0.186875 0.172972 0.252418 0.172972 -0.252418 
2 3 -0.17868 -38.9739 0 -0.00660746 0.186875 -0.00660746 0.186875 0.172972 0.252418 0.172972 -0.252418 
2 3 -0.17868 -38.8739 0 -0.00660746 0.186875 -0.00660746 0.186875 0.172972 0.252418 0.172972 -0.252418 
2 3 -0.17868 -38.7739 0 -0.00660746 0.186875 -0.00660746 0.186875 0.172972 0.252418 0.172972 -0.252418 
2 3 -0.17868 -38.6739 0 -0.00660746 0.186875 -0.00660746 0.186875 0.172972 0.252418 0.172972 -0.252418 
2 3 -0.17868 -38.5739 0 -0.00660746 0.186875 -0.00660746 0.186875 0.172972 0.252418 0.172972 -0.252418 
2 3 -0.17868 -38.5742 0 -0.00660746 0.186875 -0.00660746 0.186875 0.172972 0.252418 0.172972 -0.252418 
2 3 -0.17868 -38.4742 0 -0.00660746 0.186875 -0.00660746 0.186875 0.172972 0.252418 0.172972 -0.252418 
2 3 -0.17868 -38.3742 0 -0.00660746 0.186875 -0.00660746 0.186875 0.172972 0.252418 0.172972 -0.252418 
2 3 -0.17868 -38.2744 0 -0.00660746 0.186875 -0.00660746 0.186875 0.172972 0.252418 0.172972 -0.252418 
2 3 -0.17868 -38.1744 0 -0.00660746 0.186875 -0.00660746 0.186875 0.172972 0.252418 0.172972 -0.252418 
2 3 -0.17868 -38.0744 0 -0.00660746 0.186875 -0.00660746 0.186875 0.172972 0.252418 0.172972 -0.252418 
2 3 -0.17868 -37.9744 0 -0.00660746 0.186875 -0.00660746 0.186875 0.172972 0.252418 0.172972 -0.252418 
2 3 -0.17868 -37.8744 0 -0.00660746 0.186875 -0.00660746 0.186875 0.172972 0.252418 0.172972 -0.252418 
2 3 -0.17868 -37.7744 0 -0.00660746 0.186875 -0.00660746 0.186875 0.172972 0.252418 0.172972 -0.252418 
2 3 -0.17868 -37.6744 0 -0.00660746 0.186875 -0.00660746 0.186875 0.172972 0.252418 0.172972 -0.252418 
2 3 -0.17868 -37.5744 0 -0.00660746 0.186875 -0.00660746 0.186875 0.172972 0.252418 0.172972 -0.252418 
2 3 -0.17868 -37.4744 0 -0.00660746 0.186875 -0.00660746 0.186875 0.172972 0.252418 0.172972 -0.252418 
2 3 -0.17868 -37.3744 0 -0.00660746 0.186875 -0.00660746 0.186875 0.172972 0.252418 0.172972 -0.252418 
2 3 -0.17868 -37.2744 0 -0.00660746 0.186875 -0.00660746 0.186875 0.172972 0.252418 0.172972 -0.252418 
2 3 -0.17868 -37.1744 0 -0.00660746 0.186875 -0.00660746 0.186875 0.172972 0.252418 0.172972 -0.252418 
2 3 -0.17868 -37.1743 0 -0.00660746 0.186875 -0.00660746 0.186875 0.172972 0.252418 0.172972 -0.252418 
2 3 -0.17868 -37.0743 0 -0.00660746 0.186875 -0.00660746 0.186875 0.172972 0.252418 0.172972 -0.252418 
2 3 -0.17868 -37.0246 0 -0.00660746 0.186875 -0.00660746 0.186875 0.172972 0.252418 0.172972 -0.252418 
2 3 -0.17868 -36.9246 0 -0.00660746 0.186875 -0.00660746 0.186875 0.172972 0.252418 0.172972 -0.252418 
2 3 -0.17868 -36.8246 0 -0.00660746 0.186875 -0.00660746 0.186875 0.172972 0.252418 0.172972 -0.252418 
2 3 -0.17868 -37.1777 0 -0.00660746 0.186875 -0.00660746 0.186875 0.172972 0.252418 0.172972 -0.252418 
2 3 -0.17868 -37.0777 0 -0.00660746 0.186875 -0.00660746 0.186875 0.172972 0.252418 0.172972 -0.252418 
2 3 -0.17868 -36.9777 0 -0.00660746 0.186875 -0.00660746 0.186875 0.172972 0.252418 0.172972 -0.252418 
2 3 -0.17868 -36.8777 0 -0.00660746 0.186875 -0.00660746 0.186875 0.172972 0.252418 0.172972 -0.252418 
2 3 -0.17868 -36.7777 0 -0.00660746 0.186875 -0.00660746 0.186875 0.172972 0.252418 0.172972 -0.252418 
2 3 -0.17868 -36.6777 0 -0.00660746 0.186875 -0.00660746 0.186875 0.172972 0.252418 0.172972 -0.252418 
2 3 -0.17868 -36.5777 0 -0.00660746 0.186875 -0.00660746 0.186875 0.172972 0.252418 0.172972 -0.252418 
2 3 -0.17868 -36.5887 0 -0.00660746 0.186875 -0.00660746 0.186875 0.172972 0.252418 0.172972 -0.252418 
2 3 -0.17868 -36.4887 0 -0.00660746 0.186875 -0.00660746 0.186875 0.172972 0.252418 0.172972 -0.252418 
2 3 -0.17868 -36.4887 0 -0.00660746 0.186875 -0.00660746 0.186875 0.172972 0.252418 0.172972 -0.252418 
2 3 -0.17868 -36.3887 0 -0.00660746 0.186875 -0.00660746 0.186875 0.172972 0.252418 0.172972 -0.252418 
2 3 -0.17868 -36.2887 0 -0.00660746 0.186875 -0.00660746 0.186875 0.172972 0.252418 0.172972 -0.252418 
2 3 -0.17868 -36.1887 0 -0.00660746 0.186875 -0.00660746 0.186875 0.172972 0.252418 0.172972 -0.252418 
2 3 -0.17868 -30.173 0 -0.00660746 0.186875 -0.00660746 0.186875 0.172972 0.252418 0.172972 -0.252418 
2 3 -0.17868 -30.073 0 -0.00660746 0.186875 -0.00660746 0.186875 0.172972 0.252418 0.172972 -0.252418 
2 3 -0.17868 -29.973 0 -0.00660746 0.186875 -0.00660746 0.186875 0.172972 0.252418 0.172972 -0.252418 
2 3 -0.17868 -29.873 0 -0.00660746 0.186875 -0.00660746 0.186875 0.172972 0.252418 0.172972 -0.252418 
2 3 -0.17868 -29.7874 0 -0.00660746 0.186875 -0.00660746 0.186875 0.172972 0.252418 0.172972 -0.252418 
2 3 -0.17868 -29.6874 0 -0.00660746 0.186875 -0.00660746 0.186875 0.172972 0.252418 0.172972 -0.252418 
2 3 -0.17868 -28.8536 0 -0.00660746 0.186875 -0.00660746 0.186875 0.172972 0.252418 0.172972 -0.252418 
2 3 -0.17868 -28.7536 0 -0.00660746 0.186875 -0.00660746 0.186875 0.172972 0.252418 0.172972 -0.252418 
2 3 -0.17868 -28.6536 0 -0.00660746 0.186875 -0.00660746 0.186875 0.172972 0.252418 0.172972 -0.252418 
2 3 -0.17868 -28.5536 0 -0.00660746 0.186875 -0.00660746 0.186875 0.172972 0.252418 0.172972 -0.252418 
2 3 -0.17868 -28.4536 0 -0.00660746 0.186875 -0.00660746 0.186875 0.172972 0.252418 0.172972 -0.252418 
2 3 -0.17868 -28.3536 0 -0.00660746 0.186875 -0.00660746 0.186875 0.172972 0.252418 0.172972 -0.252418 
2 3 -0.17868 -28.2536 0 -0.00660746 0.186875 -0.00660746 0.186875 0.172972 0.252418 0.172972 -0.252418 
2 3 -0.17868 -28.1536 0 -0.00660746 0.186875 -0.00660746 0.186875 0.172972 0.252418 0.172972 -0.252418 
2 3 -0.17868 -28.0536 0 -0.00660746 0.186875 -0.00660746 0.186875 0.172972 0.252418 0.172972 -0.252418 
2 3 -0.17868 -27.9536 0 -0.00660746 0.186875 -0.00660746 0.186875 0.172972 0.252418 0.172972 -0.252418 
2 3 -0.17868 -27.8536 0 -0.00660746 0.186875 -0.00660746 0.186875 0.172972 0.252418 0.172972 -0.252418 
2 3 -0.17868 -27.7536 0 -0.00660746 0.186875 -0.00660746 0.186875 0.172972 0.252418 0.172972 -0.252418 
2 3 -0.17868 -27.7535 0 -0.00660746 0.186875 -0.00660746 0.186875 0.172972 0.252418 0.172972 -0.252418 
2 3 -0.17868 -27.6535 0 -0.00660746 0.186875 -0.00660746 0.186875 0.172972 0.252418 0.172972 -0.252418 
2 3 -0.17868 -27.5754 0 -0.00660746 0.186875 -0.00660746 0.186875 0.172972 0.252418 0.172972 -0.252418 
2 3 -0.17868 -27.4754 0 -0.00660746 0.186875 -0.00660746 0.186875 0.172972 0.252418 0.172972 -0.252418 
2 3 -0.17868 -27.3754 0 -0.00660746 0.186875 -0.00660746 0.186875 0.172972 0.252418 0.172972 -0.252418 
2 3 -0.17868 -27.2754 0 -0.00660746 0.186875 -0.00660746 0.186875 0.172972 0.252418 0.172972 -0.252418 
2 3 -0.17868 -27.1754 0 -0.00660746 0.186875 -0.00660746 0.186875 0.172972 0.252418 0.172972 -0.252418 
2 3 -0.17868 -54.3576 0 -0.00660746 0.186875 -0.00660746 0.186875 0.172972 0.252418 0.172972 -0.252418 
2 3 -0.17868 -54.2576 0 -0.00660746 0.186875 -0.00660746 0.186875 0.172972 0.252418 0.172972 -0.252418 
2 3 -0.17868 -54.1576 0 -0.00660746 0.186875 -0.00660746 0.186875 0.172972 0.252418 0.172972 -0.252418 
2 3 -0.17868 -54.0576 0 -0.00660746 0.186875 -0.00660746 0.186875 0.172972 0.252418 0.172972 -0.252418 
2 3 -0.17868 -53.9576 0 -0.00660746 0.186875 -0.00660746 0.186875 0.172972 0.252418 0.172972 -0.252418 
2 3 -0.17868 -53.8576 0 -0.00660746 0.186875 -0.00660746 0.186875 0.172972 0.252418 0.172972 -0.252418 
2 3 -0.17868 -53.7576 0 -0.00660746 0.186875 -0.00660746 0.186875 0.172972 0.252418 0.172972 -0.252418 
2 3 -0.17868 -53.6576 0 -0.00660746 0.186875 -0.00660746 0.186875 0.172972 0.252418 0.172972 -0.252418 
2 3 -0.17868 -53.5576 0 -0.00660746 0.186875 -0.00660746 0.186875 0.172972 0.252418 0.172972 -0.252418 
2 3 -0.17868 -53.4576 0 -0.00660746 0.186875 -0.00660746 0.186875 0.172972 0.252418 0.172972 -0.252418 
2 3 -0.17868 -53.3576 0 -0.00660746 0.186875 -0.00660746 0.186875 0.172972 0.252418 0.172972 -0.252418 
2 3 -0.17868 -53.2576 0 -0.00660746 0.186875 -0.00660746 0.186875 0.172972 0.252418 0.172972 -0.252418 
2 3 -0.17868 -53.1576 0 -0.00660746 0.186875 -0.00660746 0.186875 0.172972 0.252418 0.172972 -0.252418 
2 3 -0.17868 -53.0576 0 -0.00660746 0.186875 -0.00660746 0.186875 0.172972 0.252418 0.172972 -0.252418 
2 3 -0.17868 -52.9825 0 -0.00660746 0.186875 -0.00660746 0.186875 0.172972 0.252418 0.172972 -0.252418 
2 3 -0.17868 -52.8825 0 -0.00660746 0.186875 -0.00660746 0.186875 0.172972 0.252418 0.172972 -0.252418 
2 3 -0.17868 -52.7825 0 -0.00660746 0.186875 -0.00660746 0.186875 0.172972 0.252418 0.172972 -0.252418 
2 3 -0.17868 -52.6992 0 -0.00660746 0.186875 -0.00660746 0.186875 0.172972 0.252418 0.172972 -0.252418 
2 3 -0.17868 -52.5992 0 -0.00660746 0.186875 -0.00660746 0.186875 0.172972 0.252418 0.172972 -0.252418 
2 3 -0.17868 -52.4992 0 -0.00660746 0.186875 -0.00660746 0.186875 0.172972 0.252418 0.172972 -0.252418 
2 3 -0.17868 -52.4093 0 -0.00660746 0.186875 -0.00660746 0.186875 0.172972 0.252418 0.172972 -0.252418 
2 3 -0.17868 -52.3093 0 -0.00660746 0.186875 -0.00660746 0.186875 0.172972 0.252418 0.172972 -0.252418 
2 3 -0.17868 -52.2093 0 -0.00660746 0.186875 -0.00660746 0.186875 0.172972 0.252418 0.172972 -0.252418 
2 3 -0.17868 -52.176 0 -0.00660746 0.186875 -0.00660746 0.186875 0.172972 0.252418 0.172972 -0.252418 
2 3 -0.17868 -52.076 0 -0.00660746 0.186875 -0.00660746 0.186875 0.172972 0.252418 0.172972 -0.252418 
2 3 -0.17868 -51.8253 0 -0.00660746 0.186875 -0.00660746 0.186875 0.172972 0.252418 0.172972 -0.252418 
2 3 -0.17868 -51.7253 0 -0.00660746 0.186875 -0.00660746 0.186875 0.172972 0.252418 0.172972 -0.252418 
2 4 0.0493533 0.333 4.85216 0.0854387 0.449957 0.0854387 0.449957 0.172972 0.252418 0.172972 -0.252418 
2 4 0.0456428 0.357946 4.69644 0.0846983 0.44743 0.0846983 0.44743 0.172972 0.252418 0.172972 -0.252418 
2 4 0.0427336 0.37758 4.58547 0.084114 0.445439 0.084114 0.445439 0.172972 0.252418 0.172972 -0.252418 
2 4 0.0381948 0.408454 4.42841 0.0831957 0.442312 0.0831957 0.442312 0.172972 0.252418 0.172972 -0.252418 
2 4 0.0310418 0.457723 4.21376 0.0817312 0.437335 0.0817312 0.437335 0.172972 0.252418 0.172972 -0.252418 
2 4 0.0198579 0.536311 3.93981 0.0793961 0.429426 0.0793961 0.429426 0.172972 0.252418 0.172972 -0.252418 
2 4 0.00822812 0.620148 3.71333 0.0769039 0.421025 0.0769039 0.421025 0.172972 0.252418 0.172972 -0.252418 
2 4 -0.00361166 0.707854 3.52736 0.0742924 0.412271 0.0742924 0.412271 0.172972 0.252418 0.172972 -0.252418 
2 4 -0.0154849 0.798359 3.37521 0.0715895 0.403267 0.0715895 0.403267 0.172972 0.252418 0.172972 -0.252418 
2 4 -0.0272669 0.890884 3.25118 0.0688135 0.394088 0.0688135 0.394088 0.172972 0.252418 0.172972 -0.252418 
2 4 -0.0388716 0.984874 3.15067 0.0659759 0.384782 0.0659759 0.384782 0.172972 0.252418 0.172972 -0.252418 
2 4 -0.0502396 1.07994 3.07018 0.0630824 0.375379 0.0630824 0.375379 0.172972 0.252418 0.172972 -0.252418 
2 4 -0.0613295 1.17579 3.00709 0.0601352 0.365897 0.0601352 0.365897 0.172972 0.252418 0.172972 -0.252418 
2 4 -0.072111 1.27224 2.95954 0.0571333 0.356345 0.0571333 0.356345 0.172972 0.252418 0.172972 -0.252418 
2 4 -0.0825614 1.36912 2.92631 0.0540732 0.346723 0.0540732 0.346723 0.172972 0.252418 0.172972 -0.252418 
2 4 -0.0926616 1.46632 2.90677 0.0509496 0.33703 0.0509496 0.33703 0.172972 0.252418 0.172972 -0.252418 
2 4 -0.102394 1.56373 2.90081 0.0477553 0.327257 0.0477553 0.327257 0.172972 0.252418 0.172972 -0.252418 
2 4 -0.111743 1.66125 2.90891 0.044481 0.317393 0.044481 0.317393 0.172972 0.252418 0.172972 -0.252418 
2 4 -0.120687 1.75879 2.93222 0.0411156 0.307422 0.0411156 0.307422 0.172972 0.252418 0.172972 -0.252418 
2 4 -0.129204 1.85622 2.97275 0.037646 0.297328 0.037646 0.297328 0.172972 0.252418 0.172972 -0.252418 
2 4 -0.137265 1.95338 3.03368 0.0340573 0.287091 0.0340573 0.287091 0.172972 0.252418 0.172972 -0.252418 
2 4 -0.144829 2.04998 3.11989 0.0303336 0.276695 0.0303336 0.276695 0.172972 0.252418 0.172972 -0.252418 
2 4 -0.151841 2.14557 3.23887 0.0264612 0.266134 0.0264612 0.266134 0.172972 0.252418 0.172972 -0.252418 
2 4 -0.158216 2.23931 3.40192 0.0224372 0.255435 0.0224372 0.255435 0.172972 0.252418 0.172972 -0.252418 
2 4 -0.163833 2.32956 3.62556 0.0182912 0.244712 0.0182912 0.244712 0.172972 0.252418 0.172972 -0.252418 
2 4 -0.168517 2.41331 3.93062 0.0141324 0.234265 0.0141324 0.234265 0.172972 0.252418 0.172972 -0.252418 
2 4 -0.172093 2.48593 4.33304 0.0102029 0.224683 0.0102029 0.224683 0.172972 0.252418 0.172972 -0.252418 
2 4 -0.174531 2.5433 4.82662 0.00681415 0.216646 0.00681415 0.216646 0.172972 0.252418 0.172972 -0.252418 
2 4 -0.176052 2.58523 5.38298 0.00412825 0.210424 0.00412825 0.210424 0.172972 0.252418 0.172972 -0.252418 
2 4 -0.176969 2.61496 5.9737 0.00208795 0.205787 0.00208795 0.205787 0.172972 0.252418 0.172972 -0.252418 
2 4 -0.177528 2.63617 6.58162 0.000547526 0.202336 0.000547526 0.202336 0.172972 0.252418 0.172972 -0.252418 
2 4 -0.17788 2.65165 7.19821 -0.000628461 0.199731 -0.000628461 0.199731 0.172972 0.252418 0.172972 -0.252418 
2 4 -0.178107 2.66323 7.81939 -0.00154117 0.197726 -0.00154117 0.197726 0.172972 0.252418 0.172972 -0.252418 
2 4 -0.17826 2.67211 8.44313 -0.00226171 0.196154 -0.00226171 0.196154 0.172972 0.252418 0.172972 -0.252418 
2 4 -0.178365 2.67906 9.06837 -0.0028397 0.1949 -0.0028397 0.1949 0.172972 0.252418 0.172972 -0.252418 
2 4 -0.178439 2.68461 9.69455 -0.00331006 0.193884 -0.00331006 0.193884 0.172972 0.252418 0.172972 -0.252418 
2 4 -0.178493 2.6891 10.3213 -0.00369778 0.19305 -0.00369778 0.19305 0.172972 0.252418 0.172972 -0.252418 
2 4 -0.178532 2.6928 10.9485 -0.00402107 0.192356 -0.00402107 0.192356 0.172972 0.252418 0.172972 -0.252418 
2 4 -0.178562 2.69587 11.576 -0.00429342 0.191773 -0.00429342 0.191773 0.172972 0.252418 0.172972 -0.252418 
2 4 -0.178584 2.69846 12.2036 -0.00452496 0.191279 -0.00452496 0.191279 0.172972 0.252418 0.172972 -0.252418 
2 4 -0.178602 2.70066 12.8315 -0.00472345 0.190855 -0.00472345 0.190855 0.172972 0.252418 0.172972 -0.252418 
2 4 -0.178615 2.70255 13.4594 -0.00489488 0.190491 -0.00489488 0.190491 0.172972 0.252418 0.172972 -0.252418 
2 4 -0.178626 2.70418 14.0874 -0.00504395 0.190174 -0.00504395 0.190174 0.172972 0.252418 0.172972 -0.252418 
2 4 -0.178635 2.70559 14.7154 -0.00517439 0.189897 -0.00517439 0.189897 0.172972 0.252418 0.172972 -0.252418 
2 4 -0.178642 2.70683 15.3435 -0.00528916 0.189653 -0.00528916 0.189653 0.172972 0.252418 0.172972 -0.252418 
2 4 -0.178647 2.70793 15.9716 -0.00539069 0.189438 -0.00539069 0.189438 0.172972 0.252418 0.172972 -0.252418 
2 4 -0.178652 2.70889 16.5998 -0.00548093 0.189247 -0.00548093 0.189247 0.172972 0.252418 0.172972 -0.252418 
2 4 -0.178656 2.70975 17.228 -0.0055615 0.189077 -0.0055615 0.189077 0.172972 0.252418 0.172972 -0.252418 
2 4 -0.178659 2.71052 17.8562 -0.00563373 0.188924 -0.00563373 0.188924 0.172972 0.252418 0.172972 -0.252418 
2 4 -0.178662 2.71121 18.4844 -0.00569873 0.188787 -0.00569873 0.188787 0.172972 0.252418 0.172972 -0.252418 
2 4 -0.178664 2.71183 19.1127 -0.00575743 0.188663 -0.00575743 0.188663 0.172972 0.252418 0.172972 -0.252418 
2 4 -0.178666 2.71239 19.7409 -0.00581062 0.18855 -0.00581062 0.18855 0.172972 0.252418 0.172972 -0.252418 
2 4 -0.178668 2.7129 20.3692 -0.00585898 0.188448 -0.00585898 0.188448 0.172972 0.252418 0.172972 -0.252418 
2 4 -0.178669 2.71336 20.9974 -0.00590306 0.188355 -0.00590306 0.188355 0.172972 0.252418 0.172972 -0.252418 
2 4 -0.17867 2.71379 21.6257 -0.00594337 0.18827 -0.00594337 0.18827 0.172972 0.252418 0.172972 -0.252418 
2 4 -0.178671 2.71417 22.254 -0.00598031 0.188193 -0.00598031 0.188193 0.172972 0.252418 0.172972 -0.252418 
2 4 -0.178672 2.71453 22.8823 -0.00601425 0.188121 -0.00601425 0.188121 0.172972 0.252418 0.172972 -0.252418 
2 4 -0.178673 2.71486 23.5105 -0.00604551 0.188055 -0.00604551 0.188055 0.172972 0.252418 0.172972 -0.252418 
2 4 -0.178674 2.71516 24.1388 -0.00607436 0.187994 -0.00607436 0.187994 0.172972 0.252418 0.172972 -0.252418 
2 4 -0.178674 2.71543 24.7671 -0.00610105 0.187938 -0.00610105 0.187938 0.172972 0.252418 0.172972 -0.252418 
2 4 -0.178675 2.71569 25.3954 -0.00612578 0.187886 -0.00612578 0.187886 0.172972 0.252418 0.172972 -0.252418 
2 4 -0.178675 2.71593 26.0237 -0.00614875 0.187838 -0.00614875 0.187838 0.172972 0.252418 0.172972 -0.252418 
2 4 -0.178676 2.71615 26.652 -0.00617011 0.187793 -0.00617011 0.187793 0.172972 0.252418 0.172972 -0.252418 
2 4 -0.178676 2.71636 27.2803 -0.00619001 0.187751 -0.00619001 0.187751 0.172972 0.252418 0.172972 -0.252418 
2 4 -0.178676 2.71655 27.9086 -0.00620859 0.187712 -0.00620859 0.187712 0.172972 0.252418 0.172972 -0.252418 
2 4 -0.178677 2.71673 28.5369 -0.00622595 0.187675 -0.00622595 0.187675 0.172972 0.252418 0.172972 -0.252418 
2 4 -0.178677 2.7169 29.1652 -0.0062422 0.187641 -0.0062422 0.187641 0.172972 0.252418 0.172972 -0.252418 
2 4 -0.178677 2.71706 29.7935 -0.00625744 0.187609 -0.00625744 0.187609 0.172972 0.252418 0.172972 -0.252418 
2 4 -0.178677 2.7172 30.4218 -0.00627174 0.187579 -0.00627174 0.187579 0.172972 0.252418 0.172972 -0.252418 
2 4 -0.178678 2.71734 31.0501 -0.00628519 0.187551 -0.00628519 0.187551 0.172972 0.252418 0.172972 -0.252418 
2 4 -0.178678 2.71747 31.6785 -0.00629784 0.187524 -0.00629784 0.187524 0.172972 0.252418 0.172972 -0.252418 
2 4 -0.178678 2.7176 32.3068 -0.00630976 0.187499 -0.00630976 0.187499 0.172972 0.252418 0.172972 -0.252418 
2 4 -0.178678 2.71771 32.9351 -0.00632101 0.187476 -0.00632101 0.187476 0.172972 0.252418 0.172972 -0.252418 
2 4 -0.178678 2.71782 33.5634 -0.00633163 0.187453 -0.00633163 0.187453 0.172972 0.252418 0.172972 -0.252418 
2 4 -0.178678 2.71792 34.1917 -0.00634167 0.187432 -0.00634167 0.187432 0.172972 0.252418 0.172972 -0.252418 
2 4 -0.178678 2.71802 34.82 -0.00635117 0.187412 -0.00635117 0.187412 0.172972 0.252418 0.172972 -0.252418 
2 4 -0.178679 2.71812 35.4483 -0.00636017 0.187393 -0.00636017 0.187393 0.172972 0.252418 0.172972 -0.252418 
2 4 -0.178679 2.7182 36.0766 -0.00636871 0.187375 -0.00636871 0.187375 0.172972 0.252418 0.172972 -0.252418 
2 4 -0.178679 2.71829 36.705 -0.00637681 0.187358 -0.00637681 0.187358 0.172972 0.252418 0.172972 -0.252418 
2 4 -0.178679 2.71837 37.3333 -0.00638451 0.187342 -0.00638451 0.187342 0.172972 0.252418 0.172972 -0.252418 
2 4 -0.178679 2.71844 37.9616 -0.00639182 0.187327 -0.00639182 0.187327 0.172972 0.252418 0.172972 -0.252418 
2 4 -0.178679 2.71851 38.5899 -0.00639879 0.187312 -0.00639879 0.187312 0.172972 0.252418 0.172972 -0.252418 
2 4 -0.178679 2.71858 39.2182 -0.00640542 0.187298 -0.00640542 0.187298 0.172972 0.252418 0.172972 -0.252418 
2 4 -0.178679 2.71865 39.8465 -0.00641174 0.187285 -0.00641174 0.187285 0.172972 0.252418 0.172972 -0.252418 
2 4 -0.178679 2.71871 40.4748 -0.00641776 0.187272 -0.00641776 0.187272 0.172972 0.252418 0.172972 -0.252418 
2 4 -0.178679 2.71877 41.1032 -0.00642352 0.18726 -0.00642352 0.18726 0.172972 0.252418 0.172972 -0.252418 
2 4 -0.178679 2.71882 41.7315 -0.00642901 0.187249 -0.00642901 0.187249 0.172972 0.252418 0.172972 -0.252418 
2 4 -0.178679 2.71888 42.3598 -0.00643427 0.187238 -0.00643427 0.187238 0.172972 0.252418 0.172972 -0.252418 
2 4 -0.178679 2.71893 42.9881 -0.00643929 0.187227 -0.00643929 0.187227 0.172972 0.252418 0.172972 -0.252418 
2 4 -0.178679 2.71898 43.6164 -0.0064441 0.187217 -0.0064441 0.187217 0.172972 0.252418 0.172972 -0.252418 
2 4 -0.178679 2.71902 44.2447 -0.00644871 0.187208 -0.00644871 0.187208 0.172972 0.252418 0.172972 -0.252418 
2 4 -0.178679 2.71907 44.8731 -0.00645312 0.187198 -0.00645312 0.187198 0.172972 0.252418 0.172972 -0.252418 
2 4 -0.178679 2.71911 45.5014 -0.00645735 0.187189 -0.00645735 0.187189 0.172972 0.252418 0.172972 -0.252418 
2 4 -0.178679 2.71915 46.1297 -0.00646141 0.187181 -0.00646141 0.187181 0.172972 0.252418 0.172972 -0.252418 
2 4 -0.178679 2.71919 46.758 -0.00646531 0.187173 -0.00646531 0.187173 0.172972 0.252418 0.172972 -0.252418 
2 4 -0.178679 2.71923 47.3863 -0.00646905 0.187165 -0.00646905 0.187165 0.172972 0.252418 0.172972 -0.252418 
2 4 -0.178679 2.71927 48.0146 -0.00647265 0.187157 -0.00647265 0.187157 0.172972 0.252418 0.172972 -0.252418 
2 4 -0.17868 2.71931 48.643 -0.00647611 0.18715 -0.00647611 0.18715 0.172972 0.252418 0.172972 -0.252418 
2 4 -0.17868 2.71934 49.2713 -0.00647944 0.187143 -0.00647944 0.187143 0.172972 0.252418 0.172972 -0.252418 
2 4 -0.17868 2.71937 49.8996 -0.00648264 0.187136 -0.00648264 0.187136 0.172972 0.252418 0.172972 -0.252418 
2 4 -0.17868 2.7194 50.5279 -0.00648573 0.18713 -0.00648573 0.18713 0.172972 0.252418 0.172972 -0.252418 
2 4 -0.17868 2.71943 51.1562 -0.0064887 0.187124 -0.0064887 0.187124 0.172972 0.252418 0.172972 -0.252418 
2 4 -0.17868 2.71946 51.7845 -0.00649156 0.187118 -0.00649156 0.187118 0.172972 0.252418 0.172972 -0.252418 
2 4 -0.17868 2.71949 52.4129 -0.00649432 0.187112 -0.00649432 0.187112 0.172972 0.252418 0.172972 -0.252418 
2 4 -0.17868 2.71952 53.0412 -0.00649699 0.187106 -0.00649699 0.187106 0.172972 0.252418 0.172972 -0.252418 
2 4 -0.17868 2.71955 53.6695 -0.00649956 0.187101 -0.00649956 0.187101 0.172972 0.252418 0.172972 -0.252418 
2 4 -0.17868 2.71957 54.2978 -0.00650204 0.187096 -0.00650204 0.187096 0.172972 0.252418 0.172972 -0.252418 
2 4 -0.17868 2.7196 54.9261 -0.00650444 0.187091 -0.00650444 0.187091 0.172972 0.252418 0.172972 -0.252418 
2 4 -0.17868 2.71962 55.5544 -0.00650676 0.187086 -0.00650676 0.187086 0.172972 0.252418 0.172972 -0.252418 
2 4 -0.17868 2.71964 56.1828 -0.00650899 0.187081 -0.00650899 0.187081 0.172972 0.252418 0.172972 -0.252418 
2 4 -0.17868 2.71966 56.8111 -0.00651116 0.187076 -0.00651116 0.187076 0.172972 0.252418 0.172972 -0.252418 
2 4 -0.17868 2.71969 57.4394 -0.00651326 0.187072 -0.00651326 0.187072 0.172972 0.252418 0.172972 -0.252418 
2 4 -0.17868 2.71971 58.0677 -0.00651528 0.187068 -0.00651528 0.187068 0.172972 0.252418 0.172972 -0.252418 
2 4 -0.17868 2.71973 58.696 -0.00651725 0.187064 -0.00651725 0.187064 0.172972 0.252418 0.172972 -0.252418 
2 4 -0.17868 2.71975 59.3243 -0.00651915 0.18706 -0.00651915 0.18706 0.172972 0.252418 0.172972 -0.252418 
2 4 -0.17868 2.71976 59.9527 -0.00652099 0.187056 -0.00652099 0.187056 0.172972 0.252418 0.172972 -0.252418 
2 4 -0.17868 2.71978 60.581 -0.00652277 0.187052 -0.00652277 0.187052 0.172972 0.252418 0.172972 -0.252418 
2 4 -0.17868 2.7198 61.2093 -0.0065245 0.187049 -0.0065245 0.187049 0.172972 0.252418 0.172972 -0.252418 
2 4 -0.17868 2.71982 61.8376 -0.00652618 0.187045 -0.00652618 0.187045 0.172972 0.252418 0.172972 -0.252418 
2 4 -0.17868 2.71983 62.4659 -0.0065278 0.187042 -0.0065278 0.187042 0.172972 0.252418 0.172972 -0.252418 
2 4 -0.17868 2.71985 63.0943 -0.00652938 0.187038 -0.00652938 0.187038 0.172972 0.252418 0.172972 -0.252418 
2 4 -0.17868 2.71987 63.7226 -0.00653091 0.187035 -0.00653091 0.187035 0.172972 0.252418 0.172972 -0.252418 
2 4 -0.17868 2.71988 64.3509 -0.0065324 0.187032 -0.0065324 0.187032 0.172972 0.252418 0.172972 -0.252418 
2 4 -0.17868 2.7199 64.9792 -0.00653385 0.187029 -0.00653385 0.187029 0.172972 0.252418 0.172972 -0.252418 
2 4 -0.17868 2.71991 65.6075 -0.00653525 0.187026 -0.00653525 0.187026 0.172972 0.252418 0.172972 -0.252418 
2 4 -0.17868 2.71992 66.2358 -0.00653661 0.187023 -0.00653661 0.187023 0.172972 0.252418 0.172972 -0.252418 
2 4 -0.17868 2.71994 66.8642 -0.00653794 0.18702 -0.00653794 0.18702 0.172972 0.252418 0.172972 -0.252418 
2 4 -0.17868 2.71995 67.4925 -0.00653923 0.187018 -0.00653923 0.187018 0.172972 0.252418 0.172972 -0.252418 
2 4 -0.17868 2.71996 68.1208 -0.00654048 0.187015 -0.00654048 0.187015 0.172972 0.252418 0.172972 -0.252418 
2 4 -0.17868 2.71998 68.7491 -0.0065417 0.187012 -0.0065417 0.187012 0.172972 0.252418 0.172972 -0.252418 
2 4 -0.17868 2.71999 69.3774 -0.00654288 0.18701 -0.00654288 0.18701 0.172972 0.252418 0.172972 -0.252418 
2 4 -0.17868 2.72 70.0058 -0.00654404 0.187008 -0.00654404 0.187008 0.172972 0.252418 0.172972 -0.252418 
2 4 -0.17868 2.72001 70.6341 -0.00654516 0.187005 -0.00654516 0.187005 0.172972 0.252418 0.172972 -0.252418 
2 4 -0.17868 2.72002 71.2624 -0.00654625 0.187003 -0.00654625 0.187003 0.172972 0.252418 0.172972 -0.252418 
2 4 -0.17868 2.72003 71.8907 -0.00654732 0.187001 -0.00654732 0.187001 0.172972 0.252418 0.172972 -0.252418 
2 4 -0.17868 2.72004 72.519 -0.00654836 0.186998 -0.00654836 0.186998 0.172972 0.252418 0.172972 -0.252418 
2 4 -0.17868 2.72005 73.1473 -0.00654937 0.186996 -0.00654937 0.186996 0.172972 0.252418 0.172972 -0.252418 
2 4 -0.17868 2.72006 73.7757 -0.00655035 0.186994 -0.00655035 0.186994 0.172972 0.252418 0.172972 -0.252418 
2 4 -0.17868 2.72007 74.404 -0.00655131 0.186992 -0.00655131 0.186992 0.172972 0.252418 0.172972 -0.252418 
2 4 -0.17868 2.72008 75.0323 -0.00655225 0.18699 -0.00655225 0.18699 0.172972 0.252418 0.172972 -0.252418 
2 4 -0.17868 2.72009 75.6606 -0.00655316 0.186988 -0.00655316 0.186988 0.172972 0.252418 0.172972 -0.252418 
2 4 -0.17868 2.7201 76.2889 -0.00655405 0.186987 -0.00655405 0.186987 0.172972 0.252418 0.172972 -0.252418 
2 4 -0.17868 2.72011 76.9173 -0.00655492 0.186985 -0.00655492 0.186985 0.172972 0.252418 0.172972 -0.252418 
2 4 -0.17868 2.72012 77.5456 -0.00655577 0.186983 -0.00655577 0.186983 0.172972 0.252418 0.172972 -0.252418 
2 4 -0.17868 2.72013 78.1739 -0.0065566 0.186981 -0.0065566 0.186981 0.172972 0.252418 0.172972 -0.252418 
2 4 -0.17868 2.72014 78.8022 -0.0065574 0.18698 -0.0065574 0.18698 0.172972 0.252418 0.172972 -0.252418 
2 4 -0.17868 2.72014 79.4305 -0.00655819 0.186978 -0.00655819 0.186978 0.172972 0.252418 0.172972 -0.252418 
2 4 -0.17868 2.72015 80.0588 -0.00655896 0.186976 -0.00655896 0.186976 0.172972 0.252418 0.172972 -0.252418 
2 4 -0.17868 2.72016 80.6872 -0.00655972 0.186975 -0.00655972 0.186975 0.172972 0.252418 0.172972 -0.252418 
2 4 -0.17868 2.72017 81.3155 -0.00656045 0.186973 -0.00656045 0.186973 0.172972 0.252418 0.172972 -0.252418 
2 4 -0.17868 2.72017 81.9438 -0.00656117 0.186972 -0.00656117 0.186972 0.172972 0.252418 0.172972 -0.252418 
2 4 -0.17868 2.72018 82.5721 -0.00656187 0.18697 -0.00656187 0.18697 0.172972 0.252418 0.172972 -0.252418 
2 4 -0.17868 2.72019 83.2004 -0.00656256 0.186969 -0.00656256 0.186969 0.172972 0.252418 0.172972 -0.252418 
2 4 -0.17868 2.7202 83.8288 -0.00656323 0.186967 -0.00656323 0.186967 0.172972 0.252418 0.172972 -0.252418 
2 4 -0.17868 2.7202 84.4571 -0.00656388 0.186966 -0.00656388 0.186966 0.172972 0.252418 0.172972 -0.252418 
2 4 -0.17868 2.72021 85.0854 -0.00656452 0.186965 -0.00656452 0.186965 0.172972 0.252418 0.172972 -0.252418 
2 4 -0.17868 2.72021 85.7137 -0.00656515 0.186963 -0.00656515 0.186963 0.172972 0.252418 0.172972 -0.252418 
2 4 -0.17868 2.72022 86.342 -0.00656576 0.186962 -0.00656576 0.186962 0.172972 0.252418 0.172972 -0.252418 
2 4 -0.17868 2.72023 86.9704 -0.00656636 0.186961 -0.00656636 0.186961 0.172972 0.252418 0.172972 -0.252418 
2 4 -0.17868 2.72023 87.5987 -0.00656695 0.186959 -0.00656695 0.186959 0.172972 0.252418 0.172972 -0.252418 
2 4 -0.17868 2.72024 88.227 -0.00656753 0.186958 -0.00656753 0.186958 0.172972 0.252418 0.172972 -0.252418 
2 4 -0.17868 2.72024 88.8553 -0.00656809 0.186957 -0.00656809 0.186957 0.172972 0.252418 0.172972 -0.252418 
2 4 -0.17868 2.72025 89.4836 -0.00656864 0.186956 -0.00656864 0.186956 0.172972 0.252418 0.172972 -0.252418 
2 4 -0.17868 2.72026 90.1119 -0.00656918 0.186955 -0.00656918 0.186955 0.172972 0.252418 0.172972 -0.252418 
2 4 -0.17868 2.72026 90.7403 -0.00656971 0.186954 -0.00656971 0.186954 0.172972 0.252418 0.172972 -0.252418 
2 4 -0.17868 2.72027 91.3686 -0.00657022 0.186953 -0.00657022 0.186953 0.172972 0.252418 0.172972 -0.252418 
2 4 -0.17868 2.72027 91.9969 -0.00657073 0.186952 -0.00657073 0.186952 0.172972 0.252418 0.172972 -0.252418 
2 4 -0.17868 2.72028 92.6252 -0.00657123 0.186951 -0.00657123 0.186951 0.172972 0.252418 0.172972 -0.252418 
2 4 -0.17868 2.72028 93.2535 -0.00657171 0.18695 -0.00657171 0.18695 0.172972 0.252418 0.172972 -0.252418 
2 4 -0.17868 2.72029 93.8819 -0.00657219 0.186949 -0.00657219 0.186949 0.172972 0.252418 0.172972 -0.252418 
2 4 -0.17868 2.72029 94.5102 -0.00657266 0.186948 -0.00657266 0.186948 0.172972 0.252418 0.172972 -0.252418 
2 4 -0.17868 2.7203 95.1385 -0.00657312 0.186947 -0.00657312 0.186947 0.172972 0.252418 0.172972 -0.252418 
2 4 -0.17868 2.7203 95.7668 -0.00657357 0.186946 -0.00657357 0.186946 0.172972 0.252418 0.172972 -0.252418 
2 4 -0.17868 2.72031 96.3951 -0.00657401 0.186945 -0.00657401 0.186945 0.172972 0.252418 0.172972 -0.252418 
2 4 -0.17868 2.72031 97.0234 -0.00657444 0.186944 -0.00657444 0.186944 0.172972 0.252418 0.172972 -0.252418 
2 4 -0.17868 2.72031 97.6518 -0.00657486 0.186943 -0.00657486 0.186943 0.172972 0.252418 0.172972 -0.252418 
2 4 -0.17868 2.72032 98.2801 -0.00657528 0.186942 -0.00657528 0.186942 0.172972 0.252418 0.172972 -0.252418 
2 4 -0.17868 2.72032 98.9084 -0.00657568 0.186941 -0.00657568 0.186941 0.172972 0.252418 0.172972 -0.252418 
2 4 -0.17868 2.72033 99.5367 -0.00657608 0.18694 -0.00657608 0.18694 0.172972 0.252418 0.172972 -0.252418 
2 4 -0.17868 2.72033 100.165 -0.00657648 0.18694 -0.00657648 0.18694 0.172972 0.252418 0.172972 -0.252418 
2 4 -0.17868 2.72033 100.793 -0.00657686 0.186939 -0.00657686 0.186939 0.172972 0.252418 0.172972 -0.252418 
2 4 -0.17868 2.72034 101.422 -0.00657724 0.186938 -0.00657724 0.186938 0.172972 0.252418 0.172972 -0.252418 
2 4 -0.17868 2.72034 102.05 -0.00657761 0.186937 -0.00657761 0.186937 0.172972 0.252418 0.172972 -0.252418 
2 4 -0.17868 2.72035 102.678 -0.00657797 0.186936 -0.00657797 0.186936 0.172972 0.252418 0.172972 -0.252418 
2 4 -0.17868 2.72035 103.307 -0.00657833 0.186936 -0.00657833 0.186936 0.172972 0.252418 0.172972 -0.252418 
2 4 -0.17868 2.72035 103.935 -0.00657868 0.186935 -0.00657868 0.186935 0.172972 0.252418 0.172972 -0.252418 
2 4 -0.17868 2.72036 104.563 -0.00657903 0.186934 -0.00657903 0.186934 0.172972 0.252418 0.172972 -0.252418 
2 4 -0.17868 2.72036 105.192 -0.00657937 0.186933 -0.00657937 0.186933 0.172972 0.252418 0.172972 -0.252418 
2 4 -0.17868 2.72036 105.82 -0.0065797 0.186933 -0.0065797 0.186933 0.172972 0.252418 0.172972 -0.252418 
2 4 -0.17868 2.72037 106.448 -0.00658003 0.186932 -0.00658003 0.186932 0.172972 0.252418 0.172972 -0.252418 
2 4 -0.17868 2.72037 107.077 -0.00658035 0.186931 -0.00658035 0.186931 0.172972 0.252418 0.172972 -0.252418 
2 4 -0.17868 2.72037 107.705 -0.00658066 0.186931 -0.00658066 0.186931 0.172972 0.252418 0.172972 -0.252418 
2 4 -0.17868 2.72038 108.333 -0.00658097 0.18693 -0.00658097 0.18693 0.172972 0.252418 0.172972 -0.252418 
2 4 -0.17868 2.72038 108.961 -0.00658128 0.186929 -0.00658128 0.186929 0.172972 0.252418 0.172972 -0.252418 
2 4 -0.17868 2.72038 109.59 -0.00658158 0.186929 -0.00658158 0.186929 0.172972 0.252418 0.172972 -0.252418 
2 4 -0.17868 2.72039 110.218 -0.00658187 0.186928 -0.00658187 0.186928 0.172972 0.252418 0.172972 -0.252418 
2 4 -0.17868 2.72039 110.846 -0.00658216 0.186928 -0.00658216 0.186928 0.172972 0.252418 0.172972 -0.252418 
2 4 -0.17868 2.72039 111.475 -0.00658244 0.186927 -0.00658244 0.186927 0.172972 0.252418 0.172972 -0.252418 
2 4 -0.17868 2.72039 112.103 -0.00658272 0.186926 -0.00658272 0.186926 0.172972 0.252418 0.172972 -0.252418 
2 4 -0.17868 2.7204 112.731 -0.006583 0.186926 -0.006583 0.186926 0.172972 0.252418 0.172972 -0.252418 
```
