## Supplementary scripts for "A multi-scale *in silico* mouse model for insulin resistance and humanoid type 2 diabetes": amari2.ode

```
# amari bump
f(upre,upost)=heav(upre)
mh(x)=exp(-abs(x))-c*b*exp(-b*abs(x))
par c=1.05,b=.5
table w % 101 -50 50 mh(dx*t)*dx
par dx=.1
special z=fconv(even,200,50,w,u0,u0,f)
u[0..199]'=-u[j]-h+z([j])
par h=.15
@ total=100,meth=euler
init u[90..110]=.8
done
```
