## Supplementary scripts for "A multi-scale *in silico* mouse model for insulin resistance and humanoid type 2 diabetes": amarig.ode

```
# amari bump with gaussian
mh(x)=exp(-x^2)-c*b*exp(-(b*x)^2)
par c=1.05,b=.25
table w % 101 -50 50 mh(dx*t)*dx
par dx=.1
fu[0..199]=heav(u[j])
special z=conv(even,200,50,w,fu0)
u[0..199]'=-u[j]-h+z([j])
par h=.15
@ total=100,meth=euler
init u[90..110]=.8
done
```
