## Supplementary scripts for "A multi-scale *in silico* mouse model for insulin resistance and humanoid type 2 diabetes": angela.ode

```
k(t)=5*exp(-2*t)-4*exp(-t)
f(u,v)=v+u*(1-u^2-v^2)
u'=f(u,int{k(t)#u})
init u=.2
done
```
