## Supplementary scripts for "A multi-scale *in silico* mouse model for insulin resistance and humanoid type 2 diabetes": chemotax.ode

```
# bacterial chemotaxis model

flux0=0
flux[1..100]=D*(b[j]-b[j-1])-chi*b[j]*(1-a[j-1]/a[j])
b[0..99]'=flux[j+1]-flux[j]+r*a[j]*b[j]-z*b[j]
b100'=-flux[100]
a[0..100]'=-k*b[j]*a[j]+mu*a[j]*(1-a[j])
init a[0..100]=1
init b[0..5]=10
aux btot=sum(0,100)of(shift(b0,i'))
par chi=1,d=1,k=.2,mu=.4,r=.05,z=.01
done
```
