## Supplementary scripts for "A multi-scale *in silico* mouse model for insulin resistance and humanoid type 2 diabetes": clustor.ode

```
# clustering of weights in 1-d model
# orientation - 6 populations
table je % 11 -5 5 exp(-.4*t^2)/2.80249
table ji % 41 -10 10 exp(-.08*t^2)/6.2664
special ke[0..5]=conv(even,61,5,je,w0_[j])
special ki[0..5]=conv(even,61,5,ji,w0_[j])
s[0..60]=(w0_[j]+w1_[j]+w2_[j]+w3_[j]+w4_[j]+w5_[j])/6
f(u)=1/(1+exp(-u))
w0_[0..60]'=f(re*(a0*w0_[j]+a1*(w1_[j]+w5_[j])+a2*(w2_[j]+w4_[j])-.5))*(1-s[j])\
           -f(ri*(b0*w0_[j]+b1*(w1_[j]+w5_[j])+b2*(w2_[j]+w4_[j])-.5))*w0_[j]
w1_[0..60]'=f(re*(a0*w1_[j]+a1*(w2_[j]+w0_[j])+a2*(w3_[j]+w5_[j])-.5))*(1-s[j])\
           -f(ri*(b0*w1_[j]+b1*(w2_[j]+w0_[j])+b2*(w3_[j]+w5_[j])-.5))*w1_[j
w2_[0..60]'=f(re*(a0*w2_[j]+a1*(w3_[j]+w1_[j])+a2*(w4_[j]+w0_[j])-.5))*(1-s[j])\
           -f(ri*(b0*w2_[j]+b1*(w3_[j]+w1_[j])+b2*(w4_[j]+w0_[j])-.5))*w2_[j]
w3_[0..60]'=f(re*(a0*w3_[j]+a1*(w4_[j]+w2_[j])+a2*(w5_[j]+w1_[j])-.5))*(1-s[j])\
           -f(ri*(b0*w3_[j]+b1*(w4_[j]+w2_[j])+b2*(w5_[j]+w1_[j])-.5))*w3_[j]
w4_[0..60]'=f(re*(a0*w4_[j]+a1*(w5_[j]+w3_[j])+a2*(w0_[j]+w2_[j])-.5))*(1-s[j])\
           -f(ri*(b0*w4_[j]+b1*(w5_[j]+w3_[j])+b2*(w0_[j]+w2_[j])-.5))*w4_[j]
w5_[0..60]'=f(re*(a0*w5_[j]+a1*(w0_[j]+w4_[j])+a2*(w1_[j]+w3_[j])-.5))*(1-s[j])\
           -f(ri*(b0*w5_[j]+b1*(w0_[j]+w4_[j])+b2*(w1_[j]+w3_[j])-.5))*w5_[j]
par a0=.33333,a1=.25,a2=.083333
par b0=.33333,b1=.25,b2=.083333
par re=10,ri=5
@ total=500,dt=1,meth=qualrk
done
```
