## Supplementary scripts for "A multi-scale *in silico* mouse model for insulin resistance and humanoid type 2 diabetes": cobweb2.ode

```
# way to fool XPP into cobwebbing
# first I define a function that every other step evaluates
# the map -- in the alternate steps, it just keeps the same
# value so that it alternates between horizontal and vertical
# jumps
g(x,y)=if(mod(t,2)<.5)then(f(x))else(y)
# note that 't' is the iteration number 0,1,2,...
# if t is even evaluate f otherwise keep the old y
y(t+1)=g(x,y)
x(t+1)=if(t==0)then(x)else(y)
# note that x(t+2)=f(x(t)) so every other point is the map!
f(x)=a*x*(1-x)
par a=3.95
init y=0,x=.01
# always start y=0
#
# add this plot to the graph to see the actual function
# this assumes that you have chosen at least 100 iterates
aux map=f(.01*t)
aux st=.01*t
# some convenient settings for the graphics
@ xlo=0,ylo=0,xhi=1,yhi=1
@ xp=x,yp=y
# tell xpp that it is discrete and iterate 100 times
@ meth=discrete,total=100
done
```
