## Supplementary scripts for "A multi-scale *in silico* mouse model for insulin resistance and humanoid type 2 diabetes": cuplamdif.ode

```
# cuplamdif.ode 
# the functions F(u,v), G(u1,v1)
par lam=1.5  q=0.8  d=1  u0=1  u10=0.95  
# 1/sqrt(pi)=
par spi=0.56419  
# the integral equations; since (0,0,0,0) is a rest point, I
# add a small quickly decaying transient
volt u=u0*exp(-5*t)+spi*(int[.5]{exp(-t)#f}+int[.5]{exp(-t-d/(t+.0001))#f1})
volt v=spi*(int[.5]{exp(-t)#g}+int[.5]{exp(-t-d/(t+.0001))#g1})
volt u1=u10*exp(-5*t)+spi*(int[.5]{exp(-t)#f1}+int[.5]{exp(-t-d/(t+.0001))#f})
volt v1=spi*(int[.5]{exp(-t)#g1}+int[.5]{exp(-t-d/(t+.0001))#g})
# the four functions f,g,f1,g1
f=lam*u-v-(u*u+v*v)*(u+q*v)
g=lam*v+u-(u*u+v*v)*(v-q*u)
f1=lam*u1-v1-(u1*u1+v1*v1)*(u1+q*v1)
g1=lam*v1+u1-(u1*u1+v1*v1)*(v1-q*u1)
done
```
