## Supplementary scripts for "A multi-scale *in silico* mouse model for insulin resistance and humanoid type 2 diabetes": dae.ode

```
x'=y
0=x+y+y^3+y^5
solve y=-1
x(0)=3
# plot y
aux yy=y
# plot the "error"
aux zz=x+y+y^3+y^5
@ newt_tol=1e-8
done
```
