## Supplementary scripts for "A multi-scale *in silico* mouse model for insulin resistance and humanoid type 2 diabetes": dae_ex1.ode

```
# dae_ex1.ode
x'=-x
0= x+y-1 
x(0)=1
solv y
aux yy=y
done
```
