## Supplementary scripts for "A multi-scale *in silico* mouse model for insulin resistance and humanoid type 2 diabetes": dde.ode

```
f(x)=tanh(x)
x'=-x+f(a*x-b*delay(x,tau)-c)
par tau=5,a=5,b=5,c=0
init x=.5
@ delay=10
@ total=50
done
```
