## Supplementary scripts for "A multi-scale *in silico* mouse model for insulin resistance and humanoid type 2 diabetes": delta.ode

```
# delta coupled oscillators delta.ode
x'=1
y'=w
global 1 {x-2*pi} {x=0;y=b*r(y)+y}
global 1 {y-2*pi} {y=0;x=b*r(x)+x}
r(x)=sin(x+phi)-sin(phi)
par b=-.25,phi=0,w=1.0
done
```
