## Supplementary scripts for "A multi-scale *in silico* mouse model for insulin resistance and humanoid type 2 diabetes": diagram.dat

```
0 -0.493976 -0.493976 2 1 
0.0164998 -0.457538 -0.457538 1 1 
0.0283608 -0.429983 -0.429983 1 1 
0.0448303 -0.388108 -0.388108 1 1 
0.0639304 -0.32339 -0.32339 1 1 
0.0691768 -0.276521 -0.276521 2 1 
0.0512503 -0.20505 -0.20505 2 1 
-0.00148677 -0.145374 -0.145374 2 1 
-0.0651458 -0.101228 -0.101228 2 1 
-0.132719 -0.0590934 -0.0590934 2 1 
-0.177933 -0.0125283 -0.0125283 2 1 
-0.17868 -0.006596 -0.006596 2 1 
-0.147064 0.0291501 0.0291501 2 1 
-0.0839411 0.0536568 0.0536568 2 1 
-0.00966929 0.0729246 0.0729246 2 1 
0.0493474 0.0854387 0.0854387 1 1 
0.132596 0.100918 0.100918 1 1 
0.218337 0.115304 0.115304 1 1 
0.305925 0.129044 0.129044 1 1 
0.39498 0.14244 0.14244 1 1 
0.485264 0.155717 0.155717 1 1 
0.576619 0.169058 0.169058 1 1 
0.0493533 0.0854387 0.0854387 4 4 
0.051634 0.107169 0.0640025 4 4 
0.0582889 0.130689 0.0414644 4 4 
0.0675089 0.155008 0.018716 4 4 
0.0771885 0.180593 -0.00455366 4 4 
0.0856457 0.207228 -0.0283842 4 4 
0.0922143 0.234349 -0.0528223 4 4 
0.097126 0.261101 -0.0782494 4 4 
0.10082 0.28649 -0.105628 4 4 
0.103611 0.31017 -0.136134 4 4 
0.105653 0.330035 -0.171626 4 4 
0.106998 0.344782 -0.215798 4 4 
0.107643 0.351593 -0.27879 4 4 
0.107664 0.352093 -0.291881 4 4 
0.106637 0.354525 -0.33961 3 4 
0.0983299 0.350101 -0.375484 3 4 
0.0900866 0.345964 -0.390126 3 4 
0.0841149 0.345712 -0.399295 4 4 
0.079529 0.344231 -0.405649 3 4 
0.0760904 0.340307 -0.410085 3 4 
0.073608 0.336394 -0.413064 4 4 
0.0718562 0.334588 -0.415456 4 4 
0.0706321 0.341425 -0.416486 4 4 
0.0698957 0.342447 -0.41758 4 4 
0.069653 0.338177 -0.418008 4 4 
0.0695047 0.332623 -0.418625 4 4 
0.0693917 0.341595 -0.417128 3 4 
0.0693115 0.336467 -0.418364 4 4 
0.0692564 0.337371 -0.420415 4 4 
0.0692339 0.321806 -0.420568 4 4 
0.0692208 0.336476 -0.417078 4 4 
0.0692095 0.341807 -0.418244 4 4 
0.0692012 0.344309 -0.419189 4 4 
0.0691926 0.336546 -0.418734 3 4 
0.0691861 0.333777 -0.41906 4 4 
0.0691837 0.316038 -0.415509 4 4 
0.0691818 0.337688 -0.418084 4 4 
0.0691808 0.319414 -0.415961 3 4 
0.0691797 0.340983 -0.414633 4 4 
0.0691788 0.339059 -0.417855 4 4 
0.0691787 0.339366 -0.418024 4 4 
0.0691786 0.339541 -0.418524 4 4 
0.0691786 0.332628 -0.418665 3 4 
0.0691782 0.331793 -0.419583 3 4 
0.069178 0.338756 -0.417911 3 4 
0.0691767 0.310002 -0.41294 4 4 
0.0691769 0.303371 -0.412121 4 4 
0.0691769 0.310092 -0.421377 4 4 
0.0691769 0.327303 -0.423935 4 4 
```
