## Supplementary scripts for "A multi-scale *in silico* mouse model for insulin resistance and humanoid type 2 diabetes": elaspen.ani

```
# animation for elastic pendulum
PERMANENT
line 0;.5;1;.5;$BLACK;3
TRANSIENT
line .5;.5;xb;yb;$BLUE;2
fcircle xb;yb;.025;$RED
end
```
