## Supplementary scripts for "A multi-scale *in silico* mouse model for insulin resistance and humanoid type 2 diabetes": elaspen.ode

```
# the pendulum on a spring
# the dimensionless parameter is 
# a= k l/m g   where k is the spring constant
#  r is the length and th is the angle
# 
# friction is set to zero 
# scale is for animation
r'=rp
rp'=r*thp^2+cos(th)-a*(r-1)-fk*rp
th'=thp
thp'=-(2*rp*thp+sin(th)+ft*thp)/r
par a=.15,fk=0,ft=0,scale=15
init r=1,th=1.4
# the position of the bob for animation
xb=.5+.5*r*sin(th)/scale
yb=.5-.5*r*cos(th)/scale
# the energy 
aux e=.5*(rp^2+(r*thp)^2+a*(r-1)^2)-r*cos(th)+1
@ total=400,meth=qualrk,dt=.25
@ bound=100000
done
 
```
