## Supplementary scripts for "A multi-scale *in silico* mouse model for insulin resistance and humanoid type 2 diabetes": evelyn.ode

```
v'=-gl*(v-el)-(gk*n+gks*sks)*(v-ek)-gna*minf(v)*(v-ena)
na'=-mu*gna*minf(v)*(v-ena)-(na-namin)/tauna
sks=na^q/(na^q+nah^q)
par q=4
par nah=20
par namin=1,mu=.001,tauna=200
n'=(ninf(v)-n)/taun
minf(v)=1/(1+exp(-(v-va)/vb))
ninf(v)=1/(1+exp(-(v-vc)/vd))
par gks=0
par va=-45,vb=8,vc=-48,vd=4
par gl=.025,gk=7.5,gna=4
par ena=55,ek=-85,el=-70
par taun=.3
aux ss=sks
done
```
