## Supplementary scripts for "A multi-scale *in silico* mouse model for insulin resistance and humanoid type 2 diabetes": example.c

```
#include <math.h>
/*  
 some example functions
*/
 
lv(double *in,double *out,int nin,int nout,double *var,double *con)
{
  double x=in[0],y=in[1];
  double a=in[2],b=in[3],c=in[4],d=in[5];
   double t=in[6];
  out[0]=a*x*(b-y);
  out[1]=c*y*(-d+x);
}

vdp(double *in,double *out,int nin,int nout,double *var,double *con)
{
  double x=in[0],y=in[1];
  double a=in[2],b=in[3],c=in[4],d=in[5];
   double t=in[6];
  out[0]=y;
  out[1]=-x+a*y*(1-x*x);

}

duff(double *in,double *out,int nin,int nout,double *var,double *con)
{
  double x=in[0],y=in[1];
  double a=in[2],b=in[3],c=in[4],d=in[5];
 double t=in[6];
  out[0]=y;
  out[1]=x*(1-x*x)+a*sin(b*t)-c*y;
}
```
