## Supplementary scripts for "A multi-scale *in silico* mouse model for insulin resistance and humanoid type 2 diabetes": fhn3d.ode

```
# Forced Fitzhugh-Nagumo fhn.ode 
dv/dt = f(v)-w+I
i'=0
dw/dt = eps*(v-gamma*w)
f(v)=v*(1-v)*(v-a)
param a=.25,eps=.05,gamma=1
@ total=100,dt=.2,xhi=100
done
```
