## Supplementary scripts for "A multi-scale *in silico* mouse model for insulin resistance and humanoid type 2 diabetes": fr.ode

```
# fabry-perot cavity
init tau=1,x=1.08
# needed to fool XPP into using the Volterra solver
junk=int{0#x}
# ode for the delay
tau'=v/(c+delay(v,tau))
x0=-xs+a*sin(th)^2/(1-cos(th)^2-2*cos(th)*cos(xs))
x'=v
v'=-v/q-x-x0+a*(fr*fr+fi*fi)*sin(th)^2
volt fr=1+cos(th)*(cos(delay(x,tau))*delay(fr,tau)-sin(delay(x,tau))*delay(fi,tau))
volt fi=1+cos(th)*(sin(delay(x,tau))*delay(fr,tau)+cos(delay(x,tau))*delay(fi,tau))
par q=.11,xs=1.07,a=11.459,th=1,r=1.2221,c=120,eps=.1
@ dt=.025,total=200,trans=50,delay=4,vmaxpts=1
done

#
Functional-differential equations for a pendular Fabry-Perot cavity:

                x''+x'/Q+x+x0 = A sin^2 th |f|^2,

                f(t) = 1 + cos th exp(i x(t-tau)) f(t-tau),

                tau = (r+(x(t)+x(t-tau)-2 xs)/c).

 f(t) is complex, the parameters are Q, A, th, xs, r, c and we define:

                x0 + xs = A sin^2 th/(1-cos^2 th-2 cos th cos xs).

 Initial conditions:

                x = const.

 We differentiate tau with respect to t to get an ODE for tau
 to avoid the ugly implicit definition

I use a Volterra declaration to trick XPP into treating fr,fi
as integral equations
```
