## Supplementary scripts for "A multi-scale *in silico* mouse model for insulin resistance and humanoid type 2 diabetes": gberg.ode

```
# gberg.ode 
# A <<real>> boundary value problem whose solution represents a 
# rotating spiral wave solution to a two-dimensional partial 
# differential equation.  There are 3 dynamic variables and 
# a free shooting parameter -- omeg --
# Since 4 boundary conditions must be satisfied, there must be 4
# variables and thus the free parameter is treated
# dynamically
init a=0.0118  ap=1.18  k=0  omeg=-0.19  
par d=0.177  q=0.5  sig=3  
# the odes...
a'=ap
ap'=a*k*k-ap/t+a/(t*t)-a*(1-a*a)/d
k'=-k/t-2*k*ap/a-(omeg+q*a*a)/d
omeg'=0
# the boundary conditions
bndry  a-t*ap
bndry  k
bndry  ap'
bndry  k'
# set it up for the user
@ xhi=1 t0=.01,dt=.01,total=.99
done
```
