## Supplementary scripts for "A multi-scale *in silico* mouse model for insulin resistance and humanoid type 2 diabetes": geisel.ode

```
# an example due to Geisel with 1/f spectral properties
par a=1.5,b=.5
x'=u
y'=v
u'=(a+b*cos(y))*sin(x)
v'=(a+b*cos(x))*sin(y)
init x=-30,y=-50,u=1,v=.5
@ total=8000,dt=.25,maxstor=100000,bound=100000,meth=qualrk
done
 
```
