## Supplementary scripts for "A multi-scale *in silico* mouse model for insulin resistance and humanoid type 2 diabetes": getmax.c

```
#include <math.h>
fun(double *in,double *out,int nin,int nout,double *var,double *con)
{
 double z=in[0];
 int nmax=(int)in[1];
 int i,ihot=0;
 double d=1000,dnew;
 for(i=1;i<=nmax;i++){
   dnew=fabs(var[i]-z);
   if(dnew<d){
     ihot=i;
     d=dnew;
   }
 }
 out[0]=(double)(ihot-1);
}
```
