## Supplementary scripts for "A multi-scale *in silico* mouse model for insulin resistance and humanoid type 2 diabetes": gill_bruss.ode

```
# gillesp_bruss.ode
# gillespie algorithm for brusselator
#
# x1  -> y1 (c1)
# x2+y1 -> y2+Z (c2)
# 2 y1 + y2 -> 3 y1 (c3)
# y1 -> Z2 (c4)
par c1x1=5000,c2x2=50,c3=.00005,c4=5
init y1=1000,y2=2000
#  compute the reaction rates
r1=c1x1
r2=c2x2*y1
r3=c3*y1*y2*(y1-1)/2
r4=c4*y1
special z=gill(0,r1,r2,r3,r4)
tr'=tr+z(0)
y1'=y1+z(1)-z(2)+z(3)-z(4)
y2'=y2+z(2)-z(3)
@ bound=100000000,meth=discrete,total=1000000,njmp=1000
@ xp=y1,yp=y2
@ xlo=0,ylo=0,xhi=10000,yhi=10000
done
```
