## Supplementary scripts for "A multi-scale *in silico* mouse model for insulin resistance and humanoid type 2 diabetes": invpend.ode

```
# the inverted pendulum driven periodically
# start at 0 and give it a push
par a=.3,omega=10,k=.1
th'=v
v'=-k*v-(1+a*omega*omega*cos(omega*t))*sin(th)
init th=0,v=3
@ meth=qualrk,total=30
done
```
