## Supplementary scripts for "A multi-scale *in silico* mouse model for insulin resistance and humanoid type 2 diabetes": junk1.fig

```
#FIG 3.2
Landscape
Center
Inches
Letter  
100.00
Single
-2
1200 2
2 5 0 1 0 -1 50 0 -1 0.000 0 0 -1 0 0 5
	0 key.ps
	 600 750 975 750 975 2625 600 2625 600 750
2 5 0 1 0 -1 50 0 -1 0.000 0 0 -1 0 0 5
	0 junk1.ps
	 1575 375 5175 375 5175 5250 1575 5250 1575 375
2 5 0 1 0 -1 50 0 -1 0.000 0 0 -1 0 0 5
	0 junk1.ps
	 6300 450 9900 450 9900 5325 6300 5325 6300 450
2 5 0 1 0 -1 50 0 -1 0.000 0 0 -1 0 0 5
	0 junk1.ps
	 1575 5625 5175 5625 5175 10500 1575 10500 1575 5625
2 5 0 1 0 -1 50 0 -1 0.000 0 0 -1 0 0 5
	0 junk1.ps
	 6300 5700 9900 5700 9900 10575 6300 10575 6300 5700
2 1 0 2 0 7 50 0 -1 0.000 0 0 -1 1 0 2
	1 1 2.00 120.00 240.00
	 1350 525 1350 5025
4 0 0 50 0 16 20 0.0000 4 195 150 675 675 0\001
4 0 0 50 0 16 20 0.0000 4 195 150 750 2925 1\001
4 0 0 50 0 16 20 0.0000 4 195 150 1575 375 0\001
4 0 0 50 0 16 20 0.0000 4 195 450 4725 375 100\001
4 0 0 50 0 16 20 0.0000 4 210 540 525 3600 time\001
```
