## Supplementary scripts for "A multi-scale *in silico* mouse model for insulin resistance and humanoid type 2 diabetes": junk.ode

```
# junk.ode
table w % 11 -5 5 1/11
# table w % 11 -5 5 1/11 - .2*heav(3-abs(t))
special bob=conv(period,51,5,w,v0)
  v[0..50]'=-v[j]+f(k*bob([j])-thr-c*delay(v[j],tau))
par k=3,thr=.5,beta=10,c=2.5,tau=5
f(u)=1/(1+exp(-beta*u))
v[0..4](0)=1
@ delay=10,total=40
done
```
