## Supplementary scripts for "A multi-scale *in silico* mouse model for insulin resistance and humanoid type 2 diabetes": koho.ode

```
# EXAMPLE 1.
# koho.ode
# implements kohonen algorithm with help from an external function
export {z,ntot} {ihot}
par ntot=100,k=1
z=2*ran(1)-1
h(u)=(.5+.5*cos(2*pi*u*k/ntot))^sig
par sig=20,eps=.1
ihot=0
w[0..99]'=w[j]+eps*(z-w[j])*h(ihot-[j])
ip'=ihot
aux zz=z
@ meth=discrete,total=2000
done


1. save the C file as getmax.c
2. Compile it as below
3. xpp koho.ode
4. File Edit Load DLL getmax.so -- function is called fun

--------------------- cut below line and save as getmax.c --------------- 

/*               external function
 gcc -shared -o getmax.so -fpic getmax.c
 
*/
/*  getmax.c
finds the closest in a list  */
#include <math.h>
fun(double *in,double *out,int nin,int nout,double *var,double *con)
{
 double z=in[0];
 int nmax=(int)in[1];
 int i,ihot=0;
 double d=1000,dnew;
 for(i=1;i<=nmax;i++){
   dnew=fabs(var[i]-z);
   if(dnew<d){
     ihot=i;
     d=dnew;
   }
 }
 out[0]=(double)(ihot-1);
}
```
