## Supplementary scripts for "A multi-scale *in silico* mouse model for insulin resistance and humanoid type 2 diabetes": kohox.ode

```
# kohox.ode
par ntot=100,k=1
z=2*ran(1)-1
h(u)=(.5+.5*cos(2*pi*u*k/ntot))^sig
par sig=20,eps=.1
ihot=flr(ran(1)*100)
w[0..99]'=w[j]+eps*(z-w[j])*h(ihot-[j])
ip'=ihot
aux zz=z
@ meth=discrete,total=2000
done
```
