## Supplementary scripts for "A multi-scale *in silico* mouse model for insulin resistance and humanoid type 2 diabetes": lamomeg.ode

```
# the normal form of a Hopf bifurcation lamomeg.ode
# Boundary conditions are periodic and there is
# a frequency parameter -- om
init x=1  y=0  
par q=2  om=3.14159  
x'=(x*(1-x^2-y^2)+q*(x^2+y^2)*y)*om
y'=(y*(1-x^2-y^2)-q*(x^2+y^2)*x)*om
# Periodic boundary conditions
bndry x-x'
bndry y-y'
@ dt=.01,total=4,xhi=4,ylo=-1.5,yhi=1.5
aux xp=(x*(1-x^2-y^2)+q*(x^2+y^2)*y)*om
aux yp=(y*(1-x^2-y^2)-q*(x^2+y^2)*x)*om
done
```
