## Supplementary scripts for "A multi-scale *in silico* mouse model for insulin resistance and humanoid type 2 diabetes": lecar.ode

```
# The Morris-Lecar model as in our chapter in Koch & Segev
#  A simple membrane oscillator.  
#
params iapp=0.0,phi=.333
param v1=-.01,v2=0.15,v3=0.1,v4=0.145,gca=1.33
params vk=-.7,vl=-.5,gk=2.0,gl=.5,om=1
minf(v)=.5*(1+tanh((v-v1)/v2))
ninf(v)=.5*(1+tanh((v-v3)/v4))
lamn(v)= phi*cosh((v-v3)/(2*v4))
ica=gca*minf(v)*(v-1)
v'=  (iapp+gl*(vl-v)+gk*w*(vk-v)-ica)*om
w'= (lamn(v)*(ninf(v)-w))*om
# aux I_ca=ica
b v-v'
b w-w'
@ TOTAL=30,DT=.05,xlo=-.6,xhi=1.2,ylo=-.25,yhi=1.2
@ xplot=v,yplot=w
@ dsmin=1e-5,dsmax=.1,parmin=-.5,parmax=.5,autoxmin=-.5,autoxmax=.5
@ colormap=5
@ autoymax=.4,autoymin=-.5
set vvst {xplot=t,yplot=v,xlo=0,xhi=100,ylo=-.6,yhi=.5,total=100 \
	dt=.5,meth=qualrk,iapp=.1}
"                Channnels for the ML Eqns
" The ML eqns have three channels Calcium, potassium and leak. 
" To set parameters click on the asterisks
" {total=100,iapp=.1} We first set the integration time to 100 and increase the current
" Integrate the equations and see the nice limit cycle. Draw the nullclines.
" {gk=0} Now we block potassium. Integrate again and look at what happens
" Draw the nullclines. Where is the V nullcline?
" {gk=0,gca=0} Now we block both currents and integrate
" {gk=2,gca=0} Now calcium is blocked. Explore this
" {gk=2,gca=1.33} Back to normal.  Both currents are required for oscillations!
" {gl=0}  What happens with no leak??? 
done
```
