## Supplementary scripts for "A multi-scale *in silico* mouse model for insulin resistance and humanoid type 2 diabetes": lin.ode.set

```
## Set file for lin.ode on Sat Mar  9 15:52:45 2002
2   Number of equations and auxiliaries
4   Number of parameters
# Numerical stuff
1    nout
40    nullcline mesh
8   Qual RK
20  total
0.05  DeltaT
0  T0
0  Transient
100  Bound
1e-12  DtMin
1  DtMax
1e-06  Tolerance
1e-06  Abs. Tolerance
0  Max Delay
100   Eigenvector iterates
0.001  Eigenvector tolerance
0.001  Newton tolerance
0  Poincare plane
1e-05  Boundary value tolerance
1e-05  Boundary value epsilon
20   Boundary value iterates
0   Poincare None
1   Poincare variable
1   Poincare sign
0   Stop on Section
0   Delay flag
20  Current time
20  Last Time
1   MyStart
1   INFLAG
# Delays
0.0
0.0
# Bndry conds
0
0
# Old ICs
0.05127612038651552  X
0.102241354850477  Y
# Ending  ICs
0.2296211585712104  X
0.490253352374793  Y
# Parameters
1  a
2  b
-2  c
-1  d
# Graphics
0.7071097251469876  rm
-0.4999999999826661  rm
0.4999958366025516  rm
0.7071038372138505  rm
0.5000041633974484  rm
-0.4999999999826661  rm
0  rm
0.7071038372138505  rm
0.7071097251469876  rm
1    
2    
1    
1    
0    
0    
1    
1    
1    
0    
0    
1    
1    
1    
0    
0    
1    
1    
1    
0    
0    
1    
1    
1    
0    
0    
1    
1    
1    
0    
0    
1    
1    
1    
0    
0    
1    
1    
1    
0    
0    
1    
1    
1    
0    
0    
1    
1    
1    
0    
-1000   
1000   
0    
0   3DFlag
0   Timeflag
0   Colorflag
0   Type
1  color scale
0   minscale
1   xmax
-1   xmin
1   ymax
-1   ymin
12   zmax
-12   zmin
0   
1   
0   
1   
0   
0.08333333333333333   
45   Theta
45   Phi
0    xshft
0    yshft
0    zshft
-1   xlo
-1   ylo
0   
-1   
1   xhi
1   yhi
20   
1   
# Transpose variables etc
X
2   n columns
1   n rows
1   row skip
1   col skip
1   row 0
# Coupling stuff for H funs
0
0
# Array plot stuff

1   NCols
0   Row 1
50   NRows
8   RowSkip
0  Zmin
1  Zmax
# Torus information 
0    Torus flag 1=ON
6.283185307179586  Torus period
# Range information
a
-1   eq-range stab col
0   shoot flag 1=on
10   eq-range steps
0  eq_range low
1  eq_range high
X
X
20   Range steps
0   Cycle color 1=on
1   Reset data 1=on
1   Use old I.C.s 1=yes
0  Par1 low
0  Par2 low
1  Par1 high
1  Par2 high
a
0   BVP side
0   color cycle flag 1=on
10   BVP range steps
0  BVP range low
1  BVP range high
RHS etc ...
dX/dT=A*X+B*Y
dY/dT=F(C*X+D*Y)

User-defined functions:
F(Z) = Z/(1+Z^2)  
```
