## Supplementary scripts for "A multi-scale *in silico* mouse model for insulin resistance and humanoid type 2 diabetes": lorenz.ani

```
# shows the waterwheel using the integrated ang velocity
# see Strogatz book  use lorenz2.ode
PERMANENT 
circ .515;.515;.46;$BLACK;2
TRANSIENT
SPEED 20
frect .5+.45*sin(th[0..7]);.5+.45*cos(th[j]);.55+.45*sin(th[j]);.55+.45*cos(th[j]);$BLACK
# plotting the butterfly and a lagged version of it !!
fcirc .5+x/40;z/50;.02;$GREEN
fcirc .5+x1/40;z1/50;.02;$RED
end
```
