## Supplementary scripts for "A multi-scale *in silico* mouse model for insulin resistance and humanoid type 2 diabetes": lorenz.ode

```
# the famous Lorenz equation set up for 3d view
init x=-7.5  y=-3.6  z=30
par r=27  s=10  b=2.66666  
x'=s*(-x+y)
y'=r*x-y-x*z
z'=-b*z+x*y
@ dt=.025, total=40, xplot=x,yplot=y,zplot=z,axes=3d
@ xmin=-20,xmax=20,ymin=-30,ymax=30,zmin=0,zmax=50
@ xlo=-1.5,ylo=-2,xhi=1.5,yhi=2
@ maxstor=20000
@ phi=60
@ runnow=1
done
```
