## Supplementary scripts for "A multi-scale *in silico* mouse model for insulin resistance and humanoid type 2 diabetes": minode.ode

```
export {nlo,nhi} {mymin}
par nlo=0,nhi=49
mymin=0
table junk % 50 0 49 ran(1)
x[0..49]'=-x[j]+junk([j])
aux lo=mymin
done
---------------------------------------
#include <math.h>
fun(double *in,double *out,int nin,int nout,double *var,double *con)
{
  int nmin=(int)in[0],i;
 int nmax=(int)in[1];
 double d=var[nmin+1],dnew;
 for(i=nmin;i<=nmax;i++){
   dnew=fabs(var[i+1]);
   if(dnew<d){
     d=dnew;
   }
 }
 out[0]=d;
}
```
