## Supplementary scripts for "A multi-scale *in silico* mouse model for insulin resistance and humanoid type 2 diabetes": ml1.ode

```
# The Morris-Lecar equations ml1.ode
#  NOTE: I use only the first letter for declarations!
# Declare the parameters
p gl=.5,gca=1,gk=2
p vk=-.7,vl=-.5,vca=1
p v1=.01,v2=.145,v3=.1,v4=.15
p i=.2,phi=.333   
  
# Define some functions
minf(v)=.5*(1+tanh((v-v1)/v2))
winf(v)= .5*(1+tanh((v-v3)/v4))
lamw(v)= cosh((v-v3)/(2*v4))

# define the right-hand sides
v'= gl*(vl-v)+gk*w*(vk-v)-icaf+i
w'= phi*lamw(v)*(winf(v)-w)

# where
icaf=gca*minf(v)*(v-vca)

# and
aux ica=icaf

# some initial conditions -- not necessary but for completeness
v(0)=.05
w(0)=0


# Done!!
d
```
