## Supplementary scripts for "A multi-scale *in silico* mouse model for insulin resistance and humanoid type 2 diabetes": nc.dat

```
# X-nullcline
-0.597394 0.72875 1 
-0.6 0.754077 1 

-0.597394 0.72875 1 
-0.593418 0.6925 1 

-0.593418 0.6925 1 
-0.589122 0.65625 1 

-0.589122 0.65625 1 
-0.584464 0.62 1 

-0.584464 0.62 1 
-0.579399 0.58375 1 

-0.579399 0.58375 1 
-0.573868 0.5475 1 

-0.573868 0.5475 1 
-0.567806 0.51125 1 

-0.567806 0.51125 1 
-0.561132 0.475 1 

0.075 0.479437 1 
0.0690805 0.475 1 

0.12 0.478446 1 
0.075 0.479437 1 

0.125351 0.475 1 
0.12 0.478446 1 

-0.561132 0.475 1 
-0.555 0.444633 1 

-0.553739 0.43875 1 
-0.555 0.444633 1 

0.03 0.443903 1 
0.0265672 0.43875 1 

0.0690805 0.475 1 
0.03 0.443903 1 

0.125351 0.475 1 
0.165 0.450796 1 

0.177218 0.43875 1 
0.165 0.450796 1 

-0.553739 0.43875 1 
-0.545457 0.4025 1 

0.0265672 0.43875 1 
0.00330252 0.4025 1 

0.177218 0.43875 1 
0.21 0.408026 1 

0.214835 0.4025 1 
0.21 0.408026 1 

-0.545457 0.4025 1 
-0.536181 0.36625 1 

-0.015 0.372251 1 
-0.0181154 0.36625 1 

0.00330252 0.4025 1 
-0.015 0.372251 1 

0.214835 0.4025 1 
0.247874 0.36625 1 

-0.536181 0.36625 1 
-0.52572 0.33 1 

-0.0181154 0.36625 1 
-0.0363475 0.33 1 

0.247874 0.36625 1 
0.255 0.35876 1 

0.280065 0.33 1 
0.255 0.35876 1 

-0.52572 0.33 1 
-0.513832 0.29375 1 

-0.0363475 0.33 1 
-0.05363 0.29375 1 

0.280065 0.33 1 
0.3 0.308156 1 

0.312749 0.29375 1 
0.3 0.308156 1 

-0.513832 0.29375 1 
-0.51 0.283033 1 

-0.500013 0.2575 1 
-0.51 0.283033 1 

-0.06 0.279895 1 
-0.0717783 0.2575 1 

-0.05363 0.29375 1 
-0.06 0.279895 1 

0.312749 0.29375 1 
0.345 0.258877 1 

0.346272 0.2575 1 
0.345 0.258877 1 

-0.500013 0.2575 1 
-0.483886 0.22125 1 

-0.0717783 0.2575 1 
-0.0899511 0.22125 1 

0.346272 0.2575 1 
0.380904 0.22125 1 

-0.483886 0.22125 1 
-0.465 0.185123 1 

-0.464927 0.185 1 
-0.465 0.185123 1 

-0.105 0.189555 1 
-0.108085 0.185 1 

-0.0899511 0.22125 1 
-0.105 0.189555 1 

0.380904 0.22125 1 
0.39 0.212111 1 

0.417394 0.185 1 
0.39 0.212111 1 

-0.464927 0.185 1 
-0.441292 0.14875 1 

-0.108085 0.185 1 
-0.131538 0.14875 1 

0.417394 0.185 1 
0.435 0.168266 1 

0.456039 0.14875 1 
0.435 0.168266 1 

-0.441292 0.14875 1 
-0.42 0.121333 1 

-0.411632 0.1125 1 
-0.42 0.121333 1 

-0.15 0.118039 1 
-0.155726 0.1125 1 

-0.131538 0.14875 1 
-0.15 0.118039 1 

0.456039 0.14875 1 
0.48 0.127371 1 

0.497171 0.1125 1 
0.48 0.127371 1 

-0.411632 0.1125 1 
-0.375 0.0791876 1 

-0.370445 0.07625 1 
-0.375 0.0791876 1 

-0.155726 0.1125 1 
-0.190442 0.07625 1 

0.497171 0.1125 1 
0.525 0.0892841 1 

0.541154 0.07625 1 
0.525 0.0892841 1 

-0.370445 0.07625 1 
-0.33 0.0533401 1 

-0.285 0.0422857 1 
-0.33 0.0533401 1 

-0.24 0.0471684 1 
-0.285 0.0422857 1 

-0.195 0.0711209 1 
-0.24 0.0471684 1 

-0.190442 0.07625 1 
-0.195 0.0711209 1 

0.541154 0.07625 1 
0.57 0.053799 1 

0.588378 0.04 1 
0.57 0.053799 1 

0.588378 0.04 1 
0.615 0.0206947 1 

0.639271 0.00374996 1 
0.615 0.0206947 1 

0.639271 0.00374996 1 
0.66 -0.0102425 1 

0.694314 -0.0325 1 
0.66 -0.0102425 1 

0.694314 -0.0325 1 
0.705 -0.0392094 1 

0.75 -0.0663839 1 
0.705 -0.0392094 1 

0.754055 -0.06875 1 
0.75 -0.0663839 1 

0.754055 -0.06875 1 
0.795 -0.0919251 1 

0.819133 -0.105 1 
0.795 -0.0919251 1 

0.819133 -0.105 1 
0.84 -0.115975 1 

0.885 -0.13866 1 
0.84 -0.115975 1 

0.890306 -0.14125 1 
0.885 -0.13866 1 

0.890306 -0.14125 1 
0.93 -0.160092 1 

0.968475 -0.1775 1 
0.93 -0.160092 1 

0.968475 -0.1775 1 
0.975 -0.180373 1 

1.02 -0.199593 1 
0.975 -0.180373 1 

1.05472 -0.21375 1 
1.02 -0.199593 1 

1.05472 -0.21375 1 
1.065 -0.217833 1 

1.11 -0.235166 1 
1.065 -0.217833 1 


# Y-nullcline
0.435 0.99025 2 
0.392366 0.9825 2 

0.48 0.994735 2 
0.435 0.99025 2 

0.525 0.997163 2 
0.48 0.994735 2 

0.57 0.998473 2 
0.525 0.997163 2 

0.615 0.999178 2 
0.57 0.998473 2 

0.66 0.999558 2 
0.615 0.999178 2 

0.705 0.999762 2 
0.66 0.999558 2 

0.75 0.999872 2 
0.705 0.999762 2 

0.795 0.999931 2 
0.75 0.999872 2 

0.84 0.999963 2 
0.795 0.999931 2 

0.885 0.99998 2 
0.84 0.999963 2 

0.93 0.999989 2 
0.885 0.99998 2 

0.975 0.999994 2 
0.93 0.999989 2 

1.02 0.999997 2 
0.975 0.999994 2 

1.065 0.999998 2 
1.02 0.999997 2 

1.11 0.999999 2 
1.065 0.999998 2 

1.155 1 2 
1.11 0.999999 2 

1.2 1 2 
1.155 1 2 

0.345 0.967052 2 
0.30913 0.94625 2 

0.39 0.982014 2 
0.345 0.967052 2 

0.392366 0.9825 2 
0.39 0.982014 2 

0.3 0.940398 2 
0.269335 0.91 2 

0.30913 0.94625 2 
0.3 0.940398 2 

0.255 0.894536 2 
0.24182 0.87375 2 

0.269335 0.91 2 
0.255 0.894536 2 

0.24182 0.87375 2 
0.21998 0.8375 2 

0.21 0.820132 2 
0.201973 0.80125 2 

0.21998 0.8375 2 
0.21 0.820132 2 

0.201973 0.80125 2 
0.186914 0.765 2 

0.186914 0.765 2 
0.172298 0.72875 2 

0.165 0.71024 2 
0.159255 0.6925 2 

0.172298 0.72875 2 
0.165 0.71024 2 

0.159255 0.6925 2 
0.147615 0.65625 2 

0.147615 0.65625 2 
0.13611 0.62 2 

0.13611 0.62 2 
0.124736 0.58375 2 

0.12 0.568531 2 
0.113857 0.5475 2 

0.124736 0.58375 2 
0.12 0.568531 2 

0.113857 0.5475 2 
0.103264 0.51125 2 

0.103264 0.51125 2 
0.0926649 0.475 2 

0.0926649 0.475 2 
0.0820587 0.43875 2 

0.075 0.414637 2 
0.0711561 0.4025 2 

0.0820587 0.43875 2 
0.075 0.414637 2 

0.0711561 0.4025 2 
0.0595754 0.36625 2 

0.0595754 0.36625 2 
0.0478423 0.33 2 

0.0478423 0.33 2 
0.0359537 0.29375 2 

0.03 0.275775 2 
0.0225337 0.2575 2 

0.0359537 0.29375 2 
0.03 0.275775 2 

0.0225337 0.2575 2 
0.00735877 0.22125 2 

0.00735877 0.22125 2 
-0.00832142 0.185 2 

-0.015 0.169918 2 
-0.0278209 0.14875 2 

-0.00832142 0.185 2 
-0.015 0.169918 2 

-0.0278209 0.14875 2 
-0.0510206 0.1125 2 

-0.06 0.0991329 2 
-0.082821 0.07625 2 

-0.0510206 0.1125 2 
-0.06 0.0991329 2 

-0.105 0.0558515 2 
-0.132422 0.04 2 

-0.082821 0.07625 2 
-0.105 0.0558515 2 

-0.285 0.00491594 2 
-0.306596 0.00374996 2 

-0.24 0.00910617 2 
-0.285 0.00491594 2 

-0.195 0.0168077 2 
-0.24 0.00910617 2 

-0.15 0.0308203 2 
-0.195 0.0168077 2 

-0.132422 0.04 2 
-0.15 0.0308203 2 

-0.555 0.000119213 2 
-0.6 6.40889e-05 2 

-0.51 0.000221738 2 
-0.555 0.000119213 2 

-0.465 0.0004124 2 
-0.51 0.000221738 2 

-0.42 0.000766879 2 
-0.465 0.0004124 2 

-0.375 0.00142562 2 
-0.42 0.000766879 2 

-0.33 0.0026487 2 
-0.375 0.00142562 2 
```
