## Supplementary scripts for "A multi-scale *in silico* mouse model for insulin resistance and humanoid type 2 diabetes": nnet2.ode

```
# neural network
tabular wgt % 25 -12 12 1/25
f(u)=1/(1+exp(-beta*u))
special k=conv(even,51,12,wgt,u0)
u[0..50]'=-u[j]+f(a*k([j])-thr)
par c=2,a=4,beta=10,thr=1
aux junk[5..10]=k([j])
done
```
