## Supplementary scripts for "A multi-scale *in silico* mouse model for insulin resistance and humanoid type 2 diabetes": nochaos.ode

```
# this map is fractal but not chaotic
x1'=3*tanh(x1)*cos(x2)
x2'=2*pi*mod(x2/(2*pi)+0.618033988749894848,1)
init x1=.1,x2=.1
@ total=30000,meth=disc,maxstor=40000
done
```
