## Supplementary scripts for "A multi-scale *in silico* mouse model for insulin resistance and humanoid type 2 diabetes": nthet.c

```
#include <math.h>
double BoxMuller;
int BoxMullerFlag;
#define N 500
double c[N],x[N],xp[N],s[N],sp[N];
double drand48();
#define TwoPi=6.283185307


double norm()
{

  double fac,r,v1,v2;
  if(BoxMullerFlag==0){ 
    do {
      v1=2.0*drand48()-1.0;
      v2=2.0*drand48()-1.0;
      r=v1*v1+v2*v2;
    } while(r>=1.0);
    fac=sqrt(-2.0*log(r)/r);
    BoxMuller=v1*fac;
    BoxMullerFlag=1;
    return(v2*fac);
  }
  else {
    BoxMullerFlag=0;
    return(BoxMuller);
  }
}

rhs(double g,double a, double sig, double tau, double dt,double st)
{
  int i;
  for(i=0;i<N;i++){
    c[i]=cos(x[i]);
    xp[i]=1-c[i]+(1+c[i])*(-a+g*st+sig*norm());
    sp[i]=exp(-20*(1+c[i]))*(1-s[i])-s[i]/tau;
  }
  for(i=0;i<N;i++){
    x[i]=fmod(x[i]+dt*xp[i],Tpi);
    s[i]+=dt*sp[i];
}

one_step(double g,double a, double sig, double tau, double dt,double *stot,int ntran)
{
  int i,j;
  /* try to reach a steady state */
  for(i=0;i<ntran;i++)
    {
      rhs(g,a,sig,tau,dt,*stot);

    }
}
```
