## Supplementary scripts for "A multi-scale *in silico* mouse model for insulin resistance and humanoid type 2 diabetes": nthet.ode

```
c[0..99]=cos(x[j])
# stot=sum(0,99)of(shift(s0,i'))/100
stot=.25
s[0..99]'=exp(-20*(1+c[j]))*(1-s[j])-s[j]/tau
x[0..99]'=1-c[j]+(1+c[j])*(-a+g*stot+sig*w[j])
wiener w[0..99]
par a=.05,g=.2,tau=20,sig=.2
aux st=sum(0,99)of(shift(s0,i'))/100
@ meth=euler,total=100
done
```
