## Supplementary scripts for "A multi-scale *in silico* mouse model for insulin resistance and humanoid type 2 diabetes": output.dat

```
0 1 0 
0.050000001 0.99875027 -0.049980726 
0.1 0.9950037 -0.099858321 
0.15000001 0.98876733 -0.14956373 
0.2 0.98005074 -0.19906412 
0.25 0.96886432 -0.2483613 
0.30000001 0.95521742 -0.29748973 
0.34999999 0.93911707 -0.34651428 
0.40000001 0.9205662 -0.39552772 
0.44999999 0.89956254 -0.44464847 
0.5 0.87609726 -0.49401814 
0.55000001 0.85015386 -0.54379928 
0.60000002 0.82170743 -0.59417301 
0.64999998 0.79072344 -0.64533687 
0.69999999 0.75715709 -0.69750226 
0.75 0.72095281 -0.75089157 
0.80000001 0.68204367 -0.80573493 
0.85000002 0.64035118 -0.86226588 
0.89999998 0.59578508 -0.92071551 
0.94999999 0.54824394 -0.9813056 
1 0.49761549 -1.0442382 
1.05 0.44377822 -1.1096829 
1.1 0.38660327 -1.17776 
1.15 0.32595748 -1.2485179 
1.2 0.26170757 -1.3219054 
1.25 0.19372608 -1.3977371 
1.3 0.121899 -1.4756514 
1.35 0.046135835 -1.5550609 
1.4 -0.033617783 -1.6350987 
1.45 -0.1173647 -1.7145613 
1.5 -0.20503807 -1.7918563 
1.55 -0.2964808 -1.8649627 
1.6 -0.39142376 -1.9314185 
1.65 -0.48946413 -1.9883512 
1.7 -0.590047 -2.0325675 
1.75 -0.69245297 -2.0607181 
1.8 -0.79579628 -2.0695419 
1.85 -0.89903665 -2.0561788 
1.9 -1.0010083 -2.0185194 
1.95 -1.1004654 -1.9555393 
2 -1.1961441 -1.8675492 
2.05 -1.2868315 -1.7563008 
2.0999999 -1.3714374 -1.6249073 
2.1500001 -1.449056 -1.477576 
2.2 -1.5190108 -1.3192021 
2.25 -1.5808775 -1.1548934 
2.3 -1.6344829 -0.98951715 
2.3499999 -1.6798831 -0.82733601 
2.4000001 -1.7173275 -0.67177671 
2.45 -1.7472134 -0.52533609 
2.5 -1.7700402 -0.38960466 
2.55 -1.786366 -0.26537201 
2.5999999 -1.7967715 -0.15277669 
2.6500001 -1.8018318 -0.051468298 
2.7 -1.8020952 0.039240181 
2.75 -1.7980696 0.12024271 
2.8 -1.790216 0.19253784 
2.8499999 -1.7789438 0.25715348 
2.9000001 -1.7646117 0.31509513 
2.95 -1.7475296 0.36731344 
3 -1.7279611 0.41468632 
3.05 -1.7061284 0.45801115 
3.0999999 -1.6822155 0.49800459 
3.1500001 -1.6563727 0.53530639 
3.2 -1.62872 0.57048637 
3.25 -1.5993509 0.60405219 
3.3 -1.5683341 0.6364581 
3.3499999 -1.5357175 0.66811329 
3.4000001 -1.5015291 0.69939017 
3.45 -1.4657791 0.73063159 
3.5 -1.4284612 0.76215822 
3.55 -1.3895534 0.79427445 
3.5999999 -1.3490191 0.82727474 
3.6500001 -1.3068064 0.86144811 
3.7 -1.2628498 0.8970837 
3.75 -1.2170688 0.93447417 
3.8 -1.1693681 0.97392017 
3.8499999 -1.1196374 1.0157329 
3.9000001 -1.0677501 1.0602367 
3.95 -1.0135633 1.1077704 
4 -0.95691663 1.1586877 
4.0500002 -0.89763194 1.2133549 
4.0999999 -0.8355124 1.2721469 
4.1500001 -0.77034229 1.3354388 
4.1999998 -0.70188749 1.4035935 
4.25 -0.62989634 1.4769417 
4.3000002 -0.55410218 1.5557529 
4.3499999 -0.4742271 1.6401951 
4.4000001 -0.38998851 1.7302792 
4.4499998 -0.30110863 1.8257853 
4.5 -0.20732842 1.9261677 
4.5500002 -0.10842665 2.0304394 
4.5999999 -0.0042452845 2.1370347 
4.6500001 0.10527798 2.2436655 
4.6999998 0.22006997 2.3471816 
4.75 0.33987638 2.443475 
4.8000002 0.46421298 2.5274692 
4.8499999 0.59232002 2.5932515 
4.9000001 0.72312748 2.634408 
4.9499998 0.85524374 2.6445918 
5 0.98697728 2.6183059 
5.0500002 1.1164018 2.5518017 
5.0999999 1.241465 2.4439096 
5.1500001 1.3601326 2.2965722 
5.1999998 1.4705474 2.1148877 
5.25 1.5711764 1.9065878 
5.3000002 1.6609185 1.6810483 
5.3499999 1.7391578 1.4480751 
5.4000001 1.8057548 1.2167553 
5.4499998 1.8609877 0.99460787 
5.5 1.9054617 0.78714192 
5.5500002 1.9400053 0.5978024 
5.5999999 1.9655718 0.4281984 
5.6500001 1.9831572 0.2784847 
5.6999998 1.9937373 0.14778237 
5.75 1.9982268 0.03456381 
5.8000002 1.9974539 -0.063036248 
5.8499999 1.9921503 -0.14699301 
5.9000001 1.9829495 -0.21923964 
5.9499998 1.9703913 -0.28157622 
6 1.9549298 -0.33562341 
6.0500002 1.9369431 -0.38280657 
6.0999999 1.9167428 -0.42435876 
6.1500001 1.8945833 -0.46133491 
6.1999998 1.8706704 -0.49463099 
6.25 1.8451688 -0.52500522 
6.3000002 1.8182079 -0.55309868 
6.3499999 1.7898878 -0.57945454 
6.4000001 1.7602836 -0.60453534 
6.4499998 1.7294488 -0.62873787 
6.5 1.6974187 -0.65240598 
6.5500002 1.6642121 -0.67584187 
6.5999999 1.6298338 -0.69931543 
6.6500001 1.5942758 -0.72307205 
6.6999998 1.5575181 -0.74733955 
6.75 1.5195298 -0.77233416 
6.8000002 1.4802691 -0.79826552 
6.8499999 1.4396842 -0.82534122 
6.9000001 1.3977125 -0.85377091 
6.9499998 1.3542809 -0.88376993 
7 1.3093055 -0.91556239 
7.0500002 1.2626909 -0.94938463 
7.0999999 1.2143291 -0.98548752 
7.1500001 1.1640997 -1.0241392 
7.1999998 1.1118679 -1.0656264 
7.25 1.0574846 -1.1102562 
7.3000002 1.0007845 -1.1583558 
7.3499999 0.94158548 -1.210271 
7.4000001 0.87968779 -1.2663633 
7.4499998 0.8148734 -1.3270024 
7.5 0.74690568 -1.3925562 
7.5500002 0.67553002 -1.4633731 
7.5999999 0.60047549 -1.5397576 
7.6500001 0.52145767 -1.6219342 
7.6999998 0.43818387 -1.7099973 
7.75 0.35036138 -1.8038443 
7.8000002 0.25770923 -1.9030881 
7.8499999 0.15997534 -2.0069451 
7.9000001 0.05695926 -2.1141038 
7.9499998 -0.051457442 -2.2225735 
8 -0.16527358 -2.3295343 
8.0500002 -0.28432342 -2.4312086 
8.1000004 -0.40822703 -2.5228024 
8.1499996 -0.53634024 -2.5985665 
8.1999998 -0.66771227 -2.652046 
8.25 -0.80106157 -2.6765656 
8.3000002 -0.93478209 -2.6659591 
8.3500004 -1.0669909 -2.6154778 
8.3999996 -1.1956226 -2.522718 
8.4499998 -1.3185661 -2.3883376 
8.5 -1.4338267 -2.2163308 
8.5500002 -1.5396872 -2.0137126 
8.6000004 -1.6348398 -1.7896549 
8.6499996 -1.718464 -1.5542669 
8.6999998 -1.7902417 -1.3173325 
8.75 -1.8503134 -1.0872822 
8.8000002 -1.8991938 -0.87057066 
8.8500004 -1.9376657 -0.67148453 
8.8999996 -1.9666749 -0.49229333 
8.9499998 -1.9872375 -0.33360901 
9 -2.0003679 -0.19482435 
9.0500002 -2.0070283 -0.074534841 
9.1000004 -2.0080986 0.029108139 
9.1499996 -2.0043609 0.11813141 
9.1999998 -1.9964951 0.19455786 
9.25 -1.985083 0.26029372 
9.3000002 -1.9706148 0.31706813 
9.3500004 -1.9534998 0.36640859 
9.3999996 -1.9340756 0.40963981 
9.4499998 -1.9126185 0.44789606 
9.5 -1.8893527 0.48214036 
9.5500002 -1.8644577 0.51318634 
9.6000004 -1.8380758 0.54172033 
9.6499996 -1.8103178 0.5683217 
9.6999998 -1.7812676 0.5934816 
9.75 -1.7509866 0.61761904 
9.8000002 -1.7195166 0.6410948 
9.8500004 -1.6868829 0.66422349 
9.8999996 -1.6530955 0.68728346 
9.9499998 -1.6181514 0.71052551 
10 -1.582036 0.73418027 
10.05 -1.5447229 0.7584641 
10.1 -1.5061756 0.78358495 
10.15 -1.4663471 0.80974656 
10.2 -1.4251802 0.8371532 
10.25 -1.3826076 0.86601287 
10.3 -1.3385512 0.8965413 
10.35 -1.2929219 0.92896456 
10.4 -1.2456192 0.96352226 
10.45 -1.1965299 1.0004698 
10.5 -1.1455278 1.040081 
10.55 -1.0924726 1.0826489 
10.6 -1.0372084 1.1284873 
10.65 -0.97956371 1.1779301 
10.7 -0.91934949 1.231329 
10.75 -0.85635883 1.2890489 
10.8 -0.79036641 1.3514606 
10.85 -0.72112852 1.4189266 
10.9 -0.64838392 1.4917829 
10.95 -0.57185572 1.5703087 
11 -0.4912554 1.654687 
11.05 -0.40628883 1.7449478 
11.1 -0.31666565 1.8408941 
11.15 -0.22211304 1.942005 
11.2 -0.12239476 2.0473166 
11.25 -0.017336704 2.1552808 
11.3 0.093140051 2.2636139 
11.35 0.2089787 2.3691487 
11.4 0.32993963 2.4677272 
11.45 0.45554984 2.554178 
11.5 0.58505458 2.6224425 
11.55 0.71738052 2.6659067 
11.6 0.85112125 2.6779816 
11.65 0.98455805 2.6529126 
11.7 1.1157248 2.5867207 
11.75 1.2425199 2.4780805 
11.8 1.3628544 2.328897 
11.85 1.4748181 2.1443691 
11.9 1.5768332 1.9324536 
11.95 1.667768 1.7028347 
12 1.7469913 1.4656506 
12.05 1.8143647 1.230287 
12.1 1.870181 1.0044897 
12.15 1.9150687 0.79390597 
12.2 1.9498847 0.60203612 
12.25 1.9756118 0.43047878 
12.3 1.9932734 0.27933532 
12.35 2.0038698 0.14765076 
12.4 2.0083358 0.033814892 
12.45 2.0075161 -0.064116485 
12.5 2.0021551 -0.14818801 
12.55 1.992895 -0.22039059 
12.6 1.9802827 -0.28257021 
12.65 1.9647771 -0.33638287 
12.7 1.9467595 -0.38327998 
12.75 1.9265434 -0.42451358 
12.8 1.9043845 -0.46115154 
12.85 1.8804895 -0.49409857 
12.9 1.8550233 -0.52411824 
12.95 1.8281157 -0.55185449 
13 1.7998668 -0.57785171 
13.05 1.7703516 -0.60257208 
13.1 1.7396241 -0.62641132 
13.15 1.7077196 -0.64971155 
13.2 1.674657 -0.67277259 
13.25 1.6404418 -0.69586146 
13.3 1.6050663 -0.71922052 
13.35 1.5685115 -0.7430743 
13.4 1.5307472 -0.76763529 
13.45 1.4917327 -0.79310918 
13.5 1.4514176 -0.81969935 
13.55 1.4097408 -0.84761095 
13.6 1.366631 -0.87705433 
13.65 1.3220062 -0.90824854 
13.7 1.2757732 -0.94142431 
13.75 1.2278267 -0.97682667 
13.8 1.178049 -1.0147176 
13.85 1.1263088 -1.0553777 
13.9 1.0724601 -1.0991077 
13.95 1.0163414 -1.1462288 
14 0.95777506 -1.1970817 
14.05 0.8965652 -1.2520237 
14.1 0.83249837 -1.3114231 
14.15 0.76534247 -1.3756492 
14.2 0.69484711 -1.4450579 
14.25 0.62074494 -1.5199678 
14.3 0.54275441 -1.6006285 
14.35 0.46058393 -1.6871742 
14.4 0.37393945 -1.7795613 
14.45 0.28253525 -1.8774862 
14.5 0.18610936 -1.9802804 
14.55 0.084445 -2.0867827 
14.6 -0.022601224 -2.1951931 
14.65 -0.1350635 -2.3029187 
14.7 -0.25282365 -2.4064376 
14.75 -0.37556222 -2.5012159 
14.8 -0.50270802 -2.581732 
14.85 -0.63339263 -2.6416717 
14.9 -0.76642036 -2.6743491 
14.95 -0.90026557 -2.6733778 
15 -1.0331086 -2.6335437 
15.05 -1.1629181 -2.5517509 
15.1 -1.2875785 -2.4278173 
15.15 -1.4050471 -2.2648821 
15.2 -1.5135196 -2.0692496 
15.25 -1.6115716 -1.8496506 
15.3 -1.6982518 -1.6160874 
15.35 -1.7731148 -1.3785496 
15.4 -1.8361897 -1.1459022 
15.45 -1.8879049 -0.92514998 
15.5 -1.9289852 -0.72113913 
15.55 -1.960345 -0.53663129 
15.6 -1.9829909 -0.37262419 
15.65 -1.9979439 -0.22878066 
15.7 -2.0061843 -0.10386218 
15.75 -2.008616 0.0038968748 
15.8 -2.0060472 0.096500285 
15.85 -1.9991844 0.17598721 
15.9 -1.9886343 0.24430317 
15.95 -1.9749103 0.30322772 
16 -1.9584415 0.35434216 
16.049999 -1.9395831 0.39902344 
16.1 -1.9186264 0.43845376 
16.15 -1.8958082 0.47363859 
16.200001 -1.8713191 0.50542814 
16.25 -1.84531 0.53453964 
16.299999 -1.8178995 0.56157827 
16.35 -1.7891781 0.58705628 
16.4 -1.7592126 0.61140984 
16.450001 -1.7280495 0.63501352 
16.5 -1.6957183 0.65819263 
16.549999 -1.6622325 0.681234 
16.6 -1.6275928 0.7043947 
16.65 -1.5917872 0.7279098 
16.700001 -1.5547923 0.75199878 
16.75 -1.5165743 0.77687097 
16.799999 -1.4770888 0.80273086 
16.85 -1.4362813 0.82978195 
16.9 -1.3940873 0.85823089 
16.950001 -1.3504314 0.88829088 
17 -1.3052276 0.92018491 
17.049999 -1.2583784 0.95414865 
17.1 -1.2097741 0.9904331 
17.15 -1.159292 1.0293069 
17.200001 -1.1067954 1.0710578 
17.25 -1.0521331 1.1159942 
17.299999 -0.99513751 1.1644446 
17.35 -0.93562436 1.2167562 
17.4 -0.87339151 1.2732912 
17.450001 -0.80821866 1.3344198 
17.5 -0.73986685 1.4005085 
17.549999 -0.66807938 1.4719024 
17.6 -0.59258318 1.5488993 
17.65 -0.5130924 1.6317127 
17.700001 -0.4293136 1.7204194 
17.75 -0.34095421 1.8148915 
17.799999 -0.24773517 1.9147046 
17.85 -0.14940828 2.0190253 
17.9 -0.045780014 2.126476 
17.950001 0.063257478 2.2349827 
18 0.17768784 2.3416259 
18.049999 0.29732487 2.4425175 
18.1 0.42176253 2.5327501 
18.15 0.55032516 2.6064777 
18.200001 0.68202662 2.6571877 
18.25 0.81554854 2.6782134 
18.299999 0.9492507 2.6634896 
18.35 1.0812238 2.6084728 
18.4 1.2093887 2.5110595 
18.450001 1.3316373 2.3722672 
18.5 1.4459958 2.1964471 
18.549999 1.5507848 1.9909075 
18.6 1.6447462 1.7649939 
18.65 1.7271141 1.52885 
18.700001 1.7976233 1.2921644 
18.75 1.8564605 1.0631819 
18.799999 1.9041752 0.84812725 
18.85 1.9415742 0.65105677 
18.9 1.9696161 0.47403884 
18.950001 1.9893205 0.31752929 
19 2.0016992 0.1808119 
19.049999 2.0077071 0.06241541 
19.1 2.0082145 -0.039542042 
19.15 2.0039928 -0.12709653 
19.200001 1.9957111 -0.20226446 
19.25 1.983941 -0.26693636 
19.299999 1.9691637 -0.32282111 
19.35 1.95178 -0.3714247 
19.4 1.9321206 -0.41405091 
19.450001 1.9104557 -0.45181465 
19.5 1.8870043 -0.48566183 
19.549999 1.8619413 -0.51639134 
19.6 1.8354057 -0.54467696 
19.65 1.8075048 -0.57108754 
19.700001 1.7783201 -0.59610569 
19.75 1.7479105 -0.62014329 
19.799999 1.7163161 -0.64355558 
19.85 1.6835603 -0.66665256 
19.9 1.6496515 -0.68970919 
19.950001 1.6145859 -0.71297359 
20 1.5783468 -0.73667449 
```
