## Supplementary scripts for "A multi-scale *in silico* mouse model for insulin resistance and humanoid type 2 diabetes": output.ps

```
%!
%%BoundingBox:  60 60 780 564
20 dict begin
gsave
/m {moveto} def
/l {lineto} def
/Cshow { currentpoint stroke moveto
  dup stringwidth pop -2 div vshift rmoveto show } def
/Lshow { currentpoint stroke moveto
  0 vshift rmoveto show } def
/Rshow { currentpoint stroke moveto
  dup stringwidth pop neg vshift rmoveto show } def
/C {setrgbcolor} def
/G {setgray} def
/S {stroke} def
/HSB {sethsbcolor} def
/RGB {setrgbcolor} def
/FS {fill stroke} def
630 -20 translate
90 rotate
.2 .2 scale
/basefont /Times-Roman findfont def
0.000000 G
 4 setlinewidth 
1.000000 0.000000 0.000000 RGB
3712 2346 m 
 3720 2346 l 
 3720 2442 l 
 3712 2442 l 
 FS
0.999997 0.069708 0.000000 RGB
3705 2346 m 
 3712 2346 l 
 3712 2442 l 
 3705 2442 l 
 FS
0.999964 0.130069 0.000000 RGB
3698 2346 m 
 3705 2346 l 
 3705 2442 l 
 3698 2442 l 
 FS
0.999858 0.182726 0.000000 RGB
3691 2346 m 
 3698 2346 l 
 3698 2442 l 
 3691 2442 l 
 FS
0.999647 0.229038 0.000000 RGB
3684 2346 m 
 3691 2346 l 
 3691 2442 l 
 3684 2442 l 
 FS
0.999311 0.269941 0.000000 RGB
3676 2346 m 
 3684 2346 l 
 3684 2442 l 
 3676 2442 l 
 FS
0.998855 0.305587 0.000000 RGB
3669 2346 m 
 3676 2346 l 
 3676 2442 l 
 3669 2442 l 
 FS
0.998294 0.336685 0.000000 RGB
3662 2346 m 
 3669 2346 l 
 3669 2442 l 
 3662 2442 l 
 FS
0.997639 0.364200 0.000000 RGB
3655 2346 m 
 3662 2346 l 
 3662 2442 l 
 3655 2442 l 
 FS
0.996894 0.388981 0.000000 RGB
3648 2346 m 
 3655 2346 l 
 3655 2442 l 
 3648 2442 l 
 FS
0.996060 0.411691 0.000000 RGB
3640 2346 m 
 3648 2346 l 
 3648 2442 l 
 3640 2442 l 
 FS
0.995135 0.432815 0.000000 RGB
3633 2346 m 
 3640 2346 l 
 3640 2442 l 
 3633 2442 l 
 FS
0.994115 0.452694 0.000000 RGB
3626 2346 m 
 3633 2346 l 
 3633 2442 l 
 3626 2442 l 
 FS
0.992994 0.471564 0.000000 RGB
3619 2346 m 
 3626 2346 l 
 3626 2442 l 
 3619 2442 l 
 FS
0.991769 0.489583 0.000000 RGB
3612 2346 m 
 3619 2346 l 
 3619 2442 l 
 3612 2442 l 
 FS
0.990437 0.506851 0.000000 RGB
3605 2346 m 
 3612 2346 l 
 3612 2442 l 
 3605 2442 l 
 FS
0.988998 0.523424 0.000000 RGB
3597 2346 m 
 3605 2346 l 
 3605 2442 l 
 3597 2442 l 
 FS
0.987454 0.539328 0.000000 RGB
3590 2346 m 
 3597 2346 l 
 3597 2442 l 
 3590 2442 l 
 FS
0.985808 0.554588 0.000000 RGB
3583 2346 m 
 3590 2346 l 
 3590 2442 l 
 3583 2442 l 
 FS
0.984063 0.569231 0.000000 RGB
3576 2346 m 
 3583 2346 l 
 3583 2442 l 
 3576 2442 l 
 FS
0.982220 0.583288 0.000000 RGB
3569 2346 m 
 3576 2346 l 
 3576 2442 l 
 3569 2442 l 
 FS
0.980282 0.596793 0.000000 RGB
3561 2346 m 
 3569 2346 l 
 3569 2442 l 
 3561 2442 l 
 FS
0.978251 0.609776 0.000000 RGB
3554 2346 m 
 3561 2346 l 
 3561 2442 l 
 3554 2442 l 
 FS
0.976128 0.622268 0.000000 RGB
3547 2346 m 
 3554 2346 l 
 3554 2442 l 
 3547 2442 l 
 FS
0.973916 0.634295 0.000000 RGB
3540 2346 m 
 3547 2346 l 
 3547 2442 l 
 3540 2442 l 
 FS
0.971616 0.645882 0.000000 RGB
3533 2346 m 
 3540 2346 l 
 3540 2442 l 
 3533 2442 l 
 FS
0.969231 0.657049 0.000000 RGB
3526 2346 m 
 3533 2346 l 
 3533 2442 l 
 3526 2442 l 
 FS
0.966763 0.667816 0.000000 RGB
3518 2346 m 
 3526 2346 l 
 3526 2442 l 
 3518 2442 l 
 FS
0.964215 0.678198 0.000000 RGB
3511 2346 m 
 3518 2346 l 
 3518 2442 l 
 3511 2442 l 
 FS
0.961590 0.688211 0.000000 RGB
3504 2346 m 
 3511 2346 l 
 3511 2442 l 
 3504 2442 l 
 FS
0.958891 0.697868 0.000000 RGB
3497 2346 m 
 3504 2346 l 
 3504 2442 l 
 3497 2442 l 
 FS
0.956121 0.707184 0.000000 RGB
3490 2346 m 
 3497 2346 l 
 3497 2442 l 
 3490 2442 l 
 FS
0.953284 0.716173 0.000000 RGB
3482 2346 m 
 3490 2346 l 
 3490 2442 l 
 3482 2442 l 
 FS
0.950381 0.724846 0.000000 RGB
3475 2346 m 
 3482 2346 l 
 3482 2442 l 
 3475 2442 l 
 FS
0.947416 0.733218 0.000000 RGB
3468 2346 m 
 3475 2346 l 
 3475 2442 l 
 3468 2442 l 
 FS
0.944391 0.741299 0.000000 RGB
3461 2346 m 
 3468 2346 l 
 3468 2442 l 
 3461 2442 l 
 FS
0.941309 0.749103 0.000000 RGB
3454 2346 m 
 3461 2346 l 
 3461 2442 l 
 3454 2442 l 
 FS
0.938172 0.756641 0.000000 RGB
3447 2346 m 
 3454 2346 l 
 3454 2442 l 
 3447 2442 l 
 FS
0.934983 0.763923 0.000000 RGB
3439 2346 m 
 3447 2346 l 
 3447 2442 l 
 3439 2442 l 
 FS
0.931744 0.770960 0.000000 RGB
3432 2346 m 
 3439 2346 l 
 3439 2442 l 
 3432 2442 l 
 FS
0.928457 0.777762 0.000000 RGB
3425 2346 m 
 3432 2346 l 
 3432 2442 l 
 3425 2442 l 
 FS
0.925124 0.784337 0.000000 RGB
3418 2346 m 
 3425 2346 l 
 3425 2442 l 
 3418 2442 l 
 FS
0.921748 0.790695 0.000000 RGB
3411 2346 m 
 3418 2346 l 
 3418 2442 l 
 3411 2442 l 
 FS
0.918330 0.796844 0.000000 RGB
3403 2346 m 
 3411 2346 l 
 3411 2442 l 
 3403 2442 l 
 FS
0.914873 0.802792 0.000000 RGB
3396 2346 m 
 3403 2346 l 
 3403 2442 l 
 3396 2442 l 
 FS
0.911379 0.808547 0.000000 RGB
3389 2346 m 
 3396 2346 l 
 3396 2442 l 
 3389 2442 l 
 FS
0.907849 0.814116 0.000000 RGB
3382 2346 m 
 3389 2346 l 
 3389 2442 l 
 3382 2442 l 
 FS
0.904285 0.819506 0.000000 RGB
3375 2346 m 
 3382 2346 l 
 3382 2442 l 
 3375 2442 l 
 FS
0.900689 0.824724 0.000000 RGB
3368 2346 m 
 3375 2346 l 
 3375 2442 l 
 3368 2442 l 
 FS
0.897063 0.829776 0.000000 RGB
3360 2346 m 
 3368 2346 l 
 3368 2442 l 
 3360 2442 l 
 FS
0.893407 0.834669 0.000000 RGB
3353 2346 m 
 3360 2346 l 
 3360 2442 l 
 3353 2442 l 
 FS
0.889725 0.839407 0.000000 RGB
3346 2346 m 
 3353 2346 l 
 3353 2442 l 
 3346 2442 l 
 FS
0.886017 0.843998 0.000000 RGB
3339 2346 m 
 3346 2346 l 
 3346 2442 l 
 3339 2442 l 
 FS
0.882284 0.848446 0.000000 RGB
3332 2346 m 
 3339 2346 l 
 3339 2442 l 
 3332 2442 l 
 FS
0.878528 0.852756 0.000000 RGB
3324 2346 m 
 3332 2346 l 
 3332 2442 l 
 3324 2442 l 
 FS
0.874751 0.856933 0.000000 RGB
3317 2346 m 
 3324 2346 l 
 3324 2442 l 
 3317 2442 l 
 FS
0.870954 0.860982 0.000000 RGB
3310 2346 m 
 3317 2346 l 
 3317 2442 l 
 3310 2442 l 
 FS
0.867137 0.864908 0.000000 RGB
3303 2346 m 
 3310 2346 l 
 3310 2442 l 
 3303 2442 l 
 FS
0.863303 0.868714 0.000000 RGB
3296 2346 m 
 3303 2346 l 
 3303 2442 l 
 3296 2442 l 
 FS
0.859452 0.872405 0.000000 RGB
3289 2346 m 
 3296 2346 l 
 3296 2442 l 
 3289 2442 l 
 FS
0.855585 0.875985 0.000000 RGB
3281 2346 m 
 3289 2346 l 
 3289 2442 l 
 3281 2442 l 
 FS
0.851704 0.879458 0.000000 RGB
3274 2346 m 
 3281 2346 l 
 3281 2442 l 
 3274 2442 l 
 FS
0.847810 0.882826 0.000000 RGB
3267 2346 m 
 3274 2346 l 
 3274 2442 l 
 3267 2442 l 
 FS
0.843903 0.886094 0.000000 RGB
3260 2346 m 
 3267 2346 l 
 3267 2442 l 
 3260 2442 l 
 FS
0.839985 0.889266 0.000000 RGB
3253 2346 m 
 3260 2346 l 
 3260 2442 l 
 3253 2442 l 
 FS
0.836057 0.892343 0.000000 RGB
3245 2346 m 
 3253 2346 l 
 3253 2442 l 
 3245 2442 l 
 FS
0.832119 0.895330 0.000000 RGB
3238 2346 m 
 3245 2346 l 
 3245 2442 l 
 3238 2442 l 
 FS
0.828173 0.898229 0.000000 RGB
3231 2346 m 
 3238 2346 l 
 3238 2442 l 
 3231 2442 l 
 FS
0.824219 0.901043 0.000000 RGB
3224 2346 m 
 3231 2346 l 
 3231 2442 l 
 3224 2442 l 
 FS
0.820258 0.903775 0.000000 RGB
3217 2346 m 
 3224 2346 l 
 3224 2442 l 
 3217 2442 l 
 FS
0.816292 0.906428 0.000000 RGB
3210 2346 m 
 3217 2346 l 
 3217 2442 l 
 3210 2442 l 
 FS
0.812320 0.909004 0.000000 RGB
3202 2346 m 
 3210 2346 l 
 3210 2442 l 
 3202 2442 l 
 FS
0.808343 0.911505 0.000000 RGB
3195 2346 m 
 3202 2346 l 
 3202 2442 l 
 3195 2442 l 
 FS
0.804363 0.913934 0.000000 RGB
3188 2346 m 
 3195 2346 l 
 3195 2442 l 
 3188 2442 l 
 FS
0.800380 0.916294 0.000000 RGB
3181 2346 m 
 3188 2346 l 
 3188 2442 l 
 3181 2442 l 
 FS
0.796395 0.918585 0.000000 RGB
3174 2346 m 
 3181 2346 l 
 3181 2442 l 
 3174 2442 l 
 FS
0.792408 0.920811 0.000000 RGB
3166 2346 m 
 3174 2346 l 
 3174 2442 l 
 3166 2442 l 
 FS
0.788420 0.922974 0.000000 RGB
3159 2346 m 
 3166 2346 l 
 3166 2442 l 
 3159 2442 l 
 FS
0.784431 0.925075 0.000000 RGB
3152 2346 m 
 3159 2346 l 
 3159 2442 l 
 3152 2442 l 
 FS
0.780443 0.927117 0.000000 RGB
3145 2346 m 
 3152 2346 l 
 3152 2442 l 
 3145 2442 l 
 FS
0.776456 0.929100 0.000000 RGB
3138 2346 m 
 3145 2346 l 
 3145 2442 l 
 3138 2442 l 
 FS
0.772470 0.931028 0.000000 RGB
3131 2346 m 
 3138 2346 l 
 3138 2442 l 
 3131 2442 l 
 FS
0.768486 0.932901 0.000000 RGB
3123 2346 m 
 3131 2346 l 
 3131 2442 l 
 3123 2442 l 
 FS
0.764505 0.934721 0.000000 RGB
3116 2346 m 
 3123 2346 l 
 3123 2442 l 
 3116 2442 l 
 FS
0.760526 0.936490 0.000000 RGB
3109 2346 m 
 3116 2346 l 
 3116 2442 l 
 3109 2442 l 
 FS
0.756552 0.938210 0.000000 RGB
3102 2346 m 
 3109 2346 l 
 3109 2442 l 
 3102 2442 l 
 FS
0.752581 0.939882 0.000000 RGB
3095 2346 m 
 3102 2346 l 
 3102 2442 l 
 3095 2442 l 
 FS
0.748615 0.941507 0.000000 RGB
3087 2346 m 
 3095 2346 l 
 3095 2442 l 
 3087 2442 l 
 FS
0.744653 0.943086 0.000000 RGB
3080 2346 m 
 3087 2346 l 
 3087 2442 l 
 3080 2442 l 
 FS
0.740697 0.944622 0.000000 RGB
3073 2346 m 
 3080 2346 l 
 3080 2442 l 
 3073 2442 l 
 FS
0.736747 0.946115 0.000000 RGB
3066 2346 m 
 3073 2346 l 
 3073 2442 l 
 3066 2442 l 
 FS
0.732803 0.947566 0.000000 RGB
3059 2346 m 
 3066 2346 l 
 3066 2442 l 
 3059 2442 l 
 FS
0.728866 0.948978 0.000000 RGB
3052 2346 m 
 3059 2346 l 
 3059 2442 l 
 3052 2442 l 
 FS
0.724936 0.950350 0.000000 RGB
3044 2346 m 
 3052 2346 l 
 3052 2442 l 
 3044 2442 l 
 FS
0.721013 0.951684 0.000000 RGB
3037 2346 m 
 3044 2346 l 
 3044 2442 l 
 3037 2442 l 
 FS
0.717098 0.952982 0.000000 RGB
3030 2346 m 
 3037 2346 l 
 3037 2442 l 
 3030 2442 l 
 FS
0.713191 0.954244 0.000000 RGB
3023 2346 m 
 3030 2346 l 
 3030 2442 l 
 3023 2442 l 
 FS
0.709292 0.955471 0.000000 RGB
3016 2346 m 
 3023 2346 l 
 3023 2442 l 
 3016 2442 l 
 FS
0.705402 0.956664 0.000000 RGB
3008 2346 m 
 3016 2346 l 
 3016 2442 l 
 3008 2442 l 
 FS
0.701521 0.957825 0.000000 RGB
3001 2346 m 
 3008 2346 l 
 3008 2442 l 
 3001 2442 l 
 FS
0.697650 0.958954 0.000000 RGB
2994 2346 m 
 3001 2346 l 
 3001 2442 l 
 2994 2442 l 
 FS
0.693788 0.960052 0.000000 RGB
2987 2346 m 
 2994 2346 l 
 2994 2442 l 
 2987 2442 l 
 FS
0.689936 0.961120 0.000000 RGB
2980 2346 m 
 2987 2346 l 
 2987 2442 l 
 2980 2442 l 
 FS
0.686094 0.962159 0.000000 RGB
2973 2346 m 
 2980 2346 l 
 2980 2442 l 
 2973 2442 l 
 FS
0.682263 0.963170 0.000000 RGB
2965 2346 m 
 2973 2346 l 
 2973 2442 l 
 2965 2442 l 
 FS
0.678443 0.964153 0.000000 RGB
2958 2346 m 
 2965 2346 l 
 2965 2442 l 
 2958 2442 l 
 FS
0.674633 0.965109 0.000000 RGB
2951 2346 m 
 2958 2346 l 
 2958 2442 l 
 2951 2442 l 
 FS
0.670835 0.966040 0.000000 RGB
2944 2346 m 
 2951 2346 l 
 2951 2442 l 
 2944 2442 l 
 FS
0.667048 0.966945 0.000000 RGB
2937 2346 m 
 2944 2346 l 
 2944 2442 l 
 2937 2442 l 
 FS
0.663273 0.967825 0.000000 RGB
2929 2346 m 
 2937 2346 l 
 2937 2442 l 
 2929 2442 l 
 FS
0.659510 0.968682 0.000000 RGB
2922 2346 m 
 2929 2346 l 
 2929 2442 l 
 2922 2442 l 
 FS
0.655759 0.969516 0.000000 RGB
2915 2346 m 
 2922 2346 l 
 2922 2442 l 
 2915 2442 l 
 FS
0.652020 0.970327 0.000000 RGB
2908 2346 m 
 2915 2346 l 
 2915 2442 l 
 2908 2442 l 
 FS
0.648293 0.971116 0.000000 RGB
2901 2346 m 
 2908 2346 l 
 2908 2442 l 
 2901 2442 l 
 FS
0.644579 0.971883 0.000000 RGB
2894 2346 m 
 2901 2346 l 
 2901 2442 l 
 2894 2442 l 
 FS
0.640878 0.972631 0.000000 RGB
2886 2346 m 
 2894 2346 l 
 2894 2442 l 
 2886 2442 l 
 FS
0.637190 0.973357 0.000000 RGB
2879 2346 m 
 2886 2346 l 
 2886 2442 l 
 2879 2442 l 
 FS
0.633515 0.974065 0.000000 RGB
2872 2346 m 
 2879 2346 l 
 2879 2442 l 
 2872 2442 l 
 FS
0.629853 0.974753 0.000000 RGB
2865 2346 m 
 2872 2346 l 
 2872 2442 l 
 2865 2442 l 
 FS
0.626205 0.975423 0.000000 RGB
2858 2346 m 
 2865 2346 l 
 2865 2442 l 
 2858 2442 l 
 FS
0.622570 0.976075 0.000000 RGB
2850 2346 m 
 2858 2346 l 
 2858 2442 l 
 2850 2442 l 
 FS
0.618949 0.976709 0.000000 RGB
2843 2346 m 
 2850 2346 l 
 2850 2442 l 
 2843 2442 l 
 FS
0.615342 0.977326 0.000000 RGB
2836 2346 m 
 2843 2346 l 
 2843 2442 l 
 2836 2442 l 
 FS
0.611749 0.977927 0.000000 RGB
2829 2346 m 
 2836 2346 l 
 2836 2442 l 
 2829 2442 l 
 FS
0.608170 0.978511 0.000000 RGB
2822 2346 m 
 2829 2346 l 
 2829 2442 l 
 2822 2442 l 
 FS
0.604605 0.979080 0.000000 RGB
2815 2346 m 
 2822 2346 l 
 2822 2442 l 
 2815 2442 l 
 FS
0.601055 0.979634 0.000000 RGB
2807 2346 m 
 2815 2346 l 
 2815 2442 l 
 2807 2442 l 
 FS
0.597518 0.980173 0.000000 RGB
2800 2346 m 
 2807 2346 l 
 2807 2442 l 
 2800 2442 l 
 FS
0.593997 0.980697 0.000000 RGB
2793 2346 m 
 2800 2346 l 
 2800 2442 l 
 2793 2442 l 
 FS
0.590490 0.981208 0.000000 RGB
2786 2346 m 
 2793 2346 l 
 2793 2442 l 
 2786 2442 l 
 FS
0.586997 0.981704 0.000000 RGB
2779 2346 m 
 2786 2346 l 
 2786 2442 l 
 2779 2442 l 
 FS
0.583519 0.982188 0.000000 RGB
2771 2346 m 
 2779 2346 l 
 2779 2442 l 
 2771 2442 l 
 FS
0.580057 0.982659 0.000000 RGB
2764 2346 m 
 2771 2346 l 
 2771 2442 l 
 2764 2442 l 
 FS
0.576609 0.983117 0.000000 RGB
2757 2346 m 
 2764 2346 l 
 2764 2442 l 
 2757 2442 l 
 FS
0.573176 0.983563 0.000000 RGB
2750 2346 m 
 2757 2346 l 
 2757 2442 l 
 2750 2442 l 
 FS
0.569758 0.983997 0.000000 RGB
2743 2346 m 
 2750 2346 l 
 2750 2442 l 
 2743 2442 l 
 FS
0.566355 0.984419 0.000000 RGB
2736 2346 m 
 2743 2346 l 
 2743 2442 l 
 2736 2442 l 
 FS
0.562967 0.984830 0.000000 RGB
2728 2346 m 
 2736 2346 l 
 2736 2442 l 
 2728 2442 l 
 FS
0.559595 0.985230 0.000000 RGB
2721 2346 m 
 2728 2346 l 
 2728 2442 l 
 2721 2442 l 
 FS
0.556238 0.985620 0.000000 RGB
2714 2346 m 
 2721 2346 l 
 2721 2442 l 
 2714 2442 l 
 FS
0.552896 0.985999 0.000000 RGB
2707 2346 m 
 2714 2346 l 
 2714 2442 l 
 2707 2442 l 
 FS
0.549569 0.986368 0.000000 RGB
2700 2346 m 
 2707 2346 l 
 2707 2442 l 
 2700 2442 l 
 FS
0.546258 0.986728 0.000000 RGB
2692 2346 m 
 2700 2346 l 
 2700 2442 l 
 2692 2442 l 
 FS
0.542962 0.987078 0.000000 RGB
2685 2346 m 
 2692 2346 l 
 2692 2442 l 
 2685 2442 l 
 FS
0.539682 0.987418 0.000000 RGB
2678 2346 m 
 2685 2346 l 
 2685 2442 l 
 2678 2442 l 
 FS
0.536417 0.987750 0.000000 RGB
2671 2346 m 
 2678 2346 l 
 2678 2442 l 
 2671 2442 l 
 FS
0.533168 0.988072 0.000000 RGB
2664 2346 m 
 2671 2346 l 
 2671 2442 l 
 2664 2442 l 
 FS
0.529934 0.988386 0.000000 RGB
2657 2346 m 
 2664 2346 l 
 2664 2442 l 
 2657 2442 l 
 FS
0.526716 0.988692 0.000000 RGB
2649 2346 m 
 2657 2346 l 
 2657 2442 l 
 2649 2442 l 
 FS
0.523514 0.988990 0.000000 RGB
2642 2346 m 
 2649 2346 l 
 2649 2442 l 
 2642 2442 l 
 FS
0.520327 0.989280 0.000000 RGB
2635 2346 m 
 2642 2346 l 
 2642 2442 l 
 2635 2442 l 
 FS
0.517155 0.989562 0.000000 RGB
2628 2346 m 
 2635 2346 l 
 2635 2442 l 
 2628 2442 l 
 FS
0.514000 0.989837 0.000000 RGB
2621 2346 m 
 2628 2346 l 
 2628 2442 l 
 2621 2442 l 
 FS
0.510859 0.990104 0.000000 RGB
2613 2346 m 
 2621 2346 l 
 2621 2442 l 
 2613 2442 l 
 FS
0.507735 0.990364 0.000000 RGB
2606 2346 m 
 2613 2346 l 
 2613 2442 l 
 2606 2442 l 
 FS
0.504626 0.990618 0.000000 RGB
2599 2346 m 
 2606 2346 l 
 2606 2442 l 
 2599 2442 l 
 FS
0.501533 0.990864 0.000000 RGB
2592 2346 m 
 2599 2346 l 
 2599 2442 l 
 2592 2442 l 
 FS
0.498456 0.991105 0.000000 RGB
2585 2346 m 
 2592 2346 l 
 2592 2442 l 
 2585 2442 l 
 FS
0.495394 0.991338 0.000000 RGB
2578 2346 m 
 2585 2346 l 
 2585 2442 l 
 2578 2442 l 
 FS
0.492347 0.991566 0.000000 RGB
2570 2346 m 
 2578 2346 l 
 2578 2442 l 
 2570 2442 l 
 FS
0.489317 0.991788 0.000000 RGB
2563 2346 m 
 2570 2346 l 
 2570 2442 l 
 2563 2442 l 
 FS
0.486302 0.992004 0.000000 RGB
2556 2346 m 
 2563 2346 l 
 2563 2442 l 
 2556 2442 l 
 FS
0.483302 0.992214 0.000000 RGB
2549 2346 m 
 2556 2346 l 
 2556 2442 l 
 2549 2442 l 
 FS
0.480318 0.992418 0.000000 RGB
2542 2346 m 
 2549 2346 l 
 2549 2442 l 
 2542 2442 l 
 FS
0.477350 0.992617 0.000000 RGB
2534 2346 m 
 2542 2346 l 
 2542 2442 l 
 2534 2442 l 
 FS
0.474397 0.992811 0.000000 RGB
2527 2346 m 
 2534 2346 l 
 2534 2442 l 
 2527 2442 l 
 FS
0.471460 0.993000 0.000000 RGB
2520 2346 m 
 2527 2346 l 
 2527 2442 l 
 2520 2442 l 
 FS
0.468538 0.993184 0.000000 RGB
2513 2346 m 
 2520 2346 l 
 2520 2442 l 
 2513 2442 l 
 FS
0.465632 0.993363 0.000000 RGB
2506 2346 m 
 2513 2346 l 
 2513 2442 l 
 2506 2442 l 
 FS
0.462741 0.993537 0.000000 RGB
2499 2346 m 
 2506 2346 l 
 2506 2442 l 
 2499 2442 l 
 FS
0.459866 0.993707 0.000000 RGB
2491 2346 m 
 2499 2346 l 
 2499 2442 l 
 2491 2442 l 
 FS
0.457006 0.993872 0.000000 RGB
2484 2346 m 
 2491 2346 l 
 2491 2442 l 
 2484 2442 l 
 FS
0.454162 0.994033 0.000000 RGB
2477 2346 m 
 2484 2346 l 
 2484 2442 l 
 2477 2442 l 
 FS
0.451333 0.994190 0.000000 RGB
2470 2346 m 
 2477 2346 l 
 2477 2442 l 
 2470 2442 l 
 FS
0.448519 0.994342 0.000000 RGB
2463 2346 m 
 2470 2346 l 
 2470 2442 l 
 2463 2442 l 
 FS
0.445720 0.994490 0.000000 RGB
2455 2346 m 
 2463 2346 l 
 2463 2442 l 
 2455 2442 l 
 FS
0.442937 0.994635 0.000000 RGB
2448 2346 m 
 2455 2346 l 
 2455 2442 l 
 2448 2442 l 
 FS
0.440169 0.994776 0.000000 RGB
2441 2346 m 
 2448 2346 l 
 2448 2442 l 
 2441 2442 l 
 FS
0.437416 0.994913 0.000000 RGB
2434 2346 m 
 2441 2346 l 
 2441 2442 l 
 2434 2442 l 
 FS
0.000000 0.999989 0.097279 RGB
2427 2346 m 
 2434 2346 l 
 2434 2442 l 
 2427 2442 l 
 FS
0.000000 0.979321 0.603072 RGB
2420 2346 m 
 2427 2346 l 
 2427 2442 l 
 2420 2442 l 
 FS
0.000000 0.934617 0.764737 RGB
2412 2346 m 
 2420 2346 l 
 2420 2442 l 
 2412 2442 l 
 FS
0.000000 0.880438 0.850585 RGB
2405 2346 m 
 2412 2346 l 
 2412 2442 l 
 2405 2442 l 
 FS
0.000000 0.824893 0.900570 RGB
2398 2346 m 
 2405 2346 l 
 2405 2442 l 
 2398 2442 l 
 FS
0.000000 0.772622 0.930955 RGB
2391 2346 m 
 2398 2346 l 
 2398 2442 l 
 2391 2442 l 
 FS
0.000000 0.726210 0.949909 RGB
2384 2346 m 
 2391 2346 l 
 2391 2442 l 
 2384 2442 l 
 FS
0.000000 0.686944 0.961932 RGB
2376 2346 m 
 2384 2346 l 
 2384 2442 l 
 2376 2442 l 
 FS
0.000000 0.655246 0.969628 RGB
2369 2346 m 
 2376 2346 l 
 2376 2442 l 
 2369 2442 l 
 FS
0.000000 0.630953 0.974548 RGB
2362 2346 m 
 2369 2346 l 
 2369 2442 l 
 2362 2442 l 
 FS
0.000000 0.613505 0.977635 RGB
2355 2346 m 
 2362 2346 l 
 2362 2442 l 
 2355 2442 l 
 FS
0.000000 0.602108 0.979471 RGB
2348 2346 m 
 2355 2346 l 
 2355 2442 l 
 2348 2442 l 
 FS
0.000000 0.595855 0.980422 RGB
2341 2346 m 
 2348 2346 l 
 2348 2442 l 
 2341 2442 l 
 FS
0.000000 0.593830 0.980722 RGB
2333 2346 m 
 2341 2346 l 
 2341 2442 l 
 2333 2442 l 
 FS
0.000000 0.595174 0.980523 RGB
2326 2346 m 
 2333 2346 l 
 2333 2442 l 
 2326 2442 l 
 FS
0.000000 0.599126 0.979929 RGB
2319 2346 m 
 2326 2346 l 
 2326 2442 l 
 2319 2442 l 
 FS
0.000000 0.605040 0.979011 RGB
2312 2346 m 
 2319 2346 l 
 2319 2442 l 
 2312 2442 l 
 FS
0.000000 0.612389 0.977821 RGB
2305 2346 m 
 2312 2346 l 
 2312 2442 l 
 2305 2442 l 
 FS
0.000000 0.620749 0.976395 RGB
2297 2346 m 
 2305 2346 l 
 2305 2442 l 
 2297 2442 l 
 FS
0.000000 0.629787 0.974765 RGB
2290 2346 m 
 2297 2346 l 
 2297 2442 l 
 2290 2442 l 
 FS
0.000000 0.639248 0.972954 RGB
2283 2346 m 
 2290 2346 l 
 2290 2442 l 
 2283 2442 l 
 FS
0.000000 0.648938 0.970980 RGB
2276 2346 m 
 2283 2346 l 
 2283 2442 l 
 2276 2442 l 
 FS
0.000000 0.658711 0.968861 RGB
2269 2346 m 
 2276 2346 l 
 2276 2442 l 
 2269 2442 l 
 FS
0.000000 0.668459 0.966610 RGB
2262 2346 m 
 2269 2346 l 
 2269 2442 l 
 2262 2442 l 
 FS
0.000000 0.678103 0.964239 RGB
2254 2346 m 
 2262 2346 l 
 2262 2442 l 
 2254 2442 l 
 FS
0.000000 0.687588 0.961758 RGB
2247 2346 m 
 2254 2346 l 
 2254 2442 l 
 2247 2442 l 
 FS
0.000000 0.696874 0.959177 RGB
2240 2346 m 
 2247 2346 l 
 2247 2442 l 
 2240 2442 l 
 FS
0.000000 0.705934 0.956503 RGB
2233 2346 m 
 2240 2346 l 
 2240 2442 l 
 2233 2442 l 
 FS
0.000000 0.714752 0.953743 RGB
2226 2346 m 
 2233 2346 l 
 2233 2442 l 
 2226 2442 l 
 FS
0.000000 0.723318 0.950904 RGB
2218 2346 m 
 2226 2346 l 
 2226 2442 l 
 2218 2442 l 
 FS
0.000000 0.731627 0.947992 RGB
2211 2346 m 
 2218 2346 l 
 2218 2442 l 
 2211 2442 l 
 FS
0.000000 0.739679 0.945010 RGB
2204 2346 m 
 2211 2346 l 
 2211 2442 l 
 2204 2442 l 
 FS
0.000000 0.747477 0.941965 RGB
2197 2346 m 
 2204 2346 l 
 2204 2442 l 
 2197 2442 l 
 FS
0.000000 0.755024 0.938859 RGB
2190 2346 m 
 2197 2346 l 
 2197 2442 l 
 2190 2442 l 
 FS
0.000000 0.762325 0.935697 RGB
2183 2346 m 
 2190 2346 l 
 2190 2442 l 
 2183 2442 l 
 FS
0.000000 0.769388 0.932481 RGB
2175 2346 m 
 2183 2346 l 
 2183 2442 l 
 2175 2442 l 
 FS
0.000000 0.776219 0.929216 RGB
2168 2346 m 
 2175 2346 l 
 2175 2442 l 
 2168 2442 l 
 FS
0.000000 0.782826 0.925904 RGB
2161 2346 m 
 2168 2346 l 
 2168 2442 l 
 2161 2442 l 
 FS
0.000000 0.789217 0.922547 RGB
2154 2346 m 
 2161 2346 l 
 2161 2442 l 
 2154 2442 l 
 FS
0.000000 0.795398 0.919148 RGB
2147 2346 m 
 2154 2346 l 
 2154 2442 l 
 2147 2442 l 
 FS
0.000000 0.801378 0.915709 RGB
2139 2346 m 
 2147 2346 l 
 2147 2442 l 
 2139 2442 l 
 FS
0.000000 0.807163 0.912233 RGB
2132 2346 m 
 2139 2346 l 
 2139 2442 l 
 2132 2442 l 
 FS
0.000000 0.812761 0.908721 RGB
2125 2346 m 
 2132 2346 l 
 2132 2442 l 
 2125 2442 l 
 FS
0.000000 0.818179 0.905176 RGB
2118 2346 m 
 2125 2346 l 
 2125 2442 l 
 2118 2442 l 
 FS
0.000000 0.823424 0.901599 RGB
2111 2346 m 
 2118 2346 l 
 2118 2442 l 
 2111 2442 l 
 FS
0.000000 0.828502 0.897991 RGB
2104 2346 m 
 2111 2346 l 
 2111 2442 l 
 2104 2442 l 
 FS
0.000000 0.833418 0.894355 RGB
2096 2346 m 
 2104 2346 l 
 2104 2442 l 
 2096 2442 l 
 FS
0.000000 0.838180 0.890693 RGB
2089 2346 m 
 2096 2346 l 
 2096 2442 l 
 2089 2442 l 
 FS
0.000000 0.842792 0.887005 RGB
2082 2346 m 
 2089 2346 l 
 2089 2442 l 
 2082 2442 l 
 FS
0.000000 0.847261 0.883292 RGB
2075 2346 m 
 2082 2346 l 
 2082 2442 l 
 2075 2442 l 
 FS
0.000000 0.851591 0.879558 RGB
2068 2346 m 
 2075 2346 l 
 2075 2442 l 
 2068 2442 l 
 FS
0.000000 0.855787 0.875802 RGB
2060 2346 m 
 2068 2346 l 
 2068 2442 l 
 2060 2442 l 
 FS
0.000000 0.859854 0.872025 RGB
2053 2346 m 
 2060 2346 l 
 2060 2442 l 
 2053 2442 l 
 FS
0.000000 0.863798 0.868230 RGB
2046 2346 m 
 2053 2346 l 
 2053 2442 l 
 2046 2442 l 
 FS
0.000000 0.867621 0.864418 RGB
2039 2346 m 
 2046 2346 l 
 2046 2442 l 
 2039 2442 l 
 FS
0.000000 0.871329 0.860589 RGB
2032 2346 m 
 2039 2346 l 
 2039 2442 l 
 2032 2442 l 
 FS
0.000000 0.874925 0.856744 RGB
2025 2346 m 
 2032 2346 l 
 2032 2442 l 
 2025 2442 l 
 FS
0.000000 0.878413 0.852886 RGB
2017 2346 m 
 2025 2346 l 
 2025 2442 l 
 2017 2442 l 
 FS
0.000000 0.881797 0.849014 RGB
2010 2346 m 
 2017 2346 l 
 2017 2442 l 
 2010 2442 l 
 FS
0.000000 0.885080 0.845129 RGB
2003 2346 m 
 2010 2346 l 
 2010 2442 l 
 2003 2442 l 
 FS
0.000000 0.888266 0.841234 RGB
1996 2346 m 
 2003 2346 l 
 2003 2442 l 
 1996 2442 l 
 FS
0.000000 0.891358 0.837328 RGB
1989 2346 m 
 1996 2346 l 
 1996 2442 l 
 1989 2442 l 
 FS
0.000000 0.894360 0.833413 RGB
1981 2346 m 
 1989 2346 l 
 1989 2442 l 
 1981 2442 l 
 FS
0.000000 0.897273 0.829488 RGB
1974 2346 m 
 1981 2346 l 
 1981 2442 l 
 1974 2442 l 
 FS
0.000000 0.900101 0.825557 RGB
1967 2346 m 
 1974 2346 l 
 1974 2442 l 
 1967 2442 l 
 FS
0.000000 0.902847 0.821618 RGB
1960 2346 m 
 1967 2346 l 
 1967 2442 l 
 1960 2442 l 
 FS
0.000000 0.905514 0.817673 RGB
1953 2346 m 
 1960 2346 l 
 1960 2442 l 
 1953 2442 l 
 FS
0.000000 0.908103 0.813723 RGB
1946 2346 m 
 1953 2346 l 
 1953 2442 l 
 1946 2442 l 
 FS
0.000000 0.910618 0.809768 RGB
1938 2346 m 
 1946 2346 l 
 1946 2442 l 
 1938 2442 l 
 FS
0.000000 0.913060 0.805809 RGB
1931 2346 m 
 1938 2346 l 
 1938 2442 l 
 1931 2442 l 
 FS
0.000000 0.915433 0.801847 RGB
1924 2346 m 
 1931 2346 l 
 1931 2442 l 
 1924 2442 l 
 FS
0.000000 0.917737 0.797883 RGB
1917 2346 m 
 1924 2346 l 
 1924 2442 l 
 1917 2442 l 
 FS
0.000000 0.919977 0.793917 RGB
1910 2346 m 
 1917 2346 l 
 1917 2442 l 
 1910 2442 l 
 FS
0.000000 0.922152 0.789949 RGB
1902 2346 m 
 1910 2346 l 
 1910 2442 l 
 1902 2442 l 
 FS
0.000000 0.924266 0.785981 RGB
1895 2346 m 
 1902 2346 l 
 1902 2442 l 
 1895 2442 l 
 FS
0.000000 0.926320 0.782013 RGB
1888 2346 m 
 1895 2346 l 
 1895 2442 l 
 1888 2442 l 
 FS
0.000000 0.928316 0.778046 RGB
1881 2346 m 
 1888 2346 l 
 1888 2442 l 
 1881 2442 l 
 FS
0.000000 0.930256 0.774079 RGB
1874 2346 m 
 1881 2346 l 
 1881 2442 l 
 1874 2442 l 
 FS
0.000000 0.932141 0.770115 RGB
1867 2346 m 
 1874 2346 l 
 1874 2442 l 
 1867 2442 l 
 FS
0.000000 0.933974 0.766153 RGB
1859 2346 m 
 1867 2346 l 
 1867 2442 l 
 1859 2442 l 
 FS
0.000000 0.935755 0.762193 RGB
1852 2346 m 
 1859 2346 l 
 1859 2442 l 
 1852 2442 l 
 FS
0.000000 0.937487 0.758237 RGB
1845 2346 m 
 1852 2346 l 
 1852 2442 l 
 1845 2442 l 
 FS
0.000000 0.939170 0.754284 RGB
1838 2346 m 
 1845 2346 l 
 1845 2442 l 
 1838 2442 l 
 FS
0.000000 0.940807 0.750336 RGB
1831 2346 m 
 1838 2346 l 
 1838 2442 l 
 1831 2442 l 
 FS
0.000000 0.942398 0.746392 RGB
1823 2346 m 
 1831 2346 l 
 1831 2442 l 
 1823 2442 l 
 FS
0.000000 0.943945 0.742453 RGB
1816 2346 m 
 1823 2346 l 
 1823 2442 l 
 1816 2442 l 
 FS
0.000000 0.945450 0.738520 RGB
1809 2346 m 
 1816 2346 l 
 1816 2442 l 
 1809 2442 l 
 FS
0.000000 0.946912 0.734593 RGB
1802 2346 m 
 1809 2346 l 
 1809 2442 l 
 1802 2442 l 
 FS
0.000000 0.948335 0.730672 RGB
1795 2346 m 
 1802 2346 l 
 1802 2442 l 
 1795 2442 l 
 FS
0.000000 0.949718 0.726758 RGB
1788 2346 m 
 1795 2346 l 
 1795 2442 l 
 1788 2442 l 
 FS
0.000000 0.951063 0.722851 RGB
1780 2346 m 
 1788 2346 l 
 1788 2442 l 
 1780 2442 l 
 FS
0.000000 0.952372 0.718951 RGB
1773 2346 m 
 1780 2346 l 
 1780 2442 l 
 1773 2442 l 
 FS
0.000000 0.953644 0.715059 RGB
1766 2346 m 
 1773 2346 l 
 1773 2442 l 
 1766 2442 l 
 FS
0.000000 0.954882 0.711175 RGB
1759 2346 m 
 1766 2346 l 
 1766 2442 l 
 1759 2442 l 
 FS
0.000000 0.956086 0.707300 RGB
1752 2346 m 
 1759 2346 l 
 1759 2442 l 
 1752 2442 l 
 FS
0.000000 0.957257 0.703434 RGB
1744 2346 m 
 1752 2346 l 
 1752 2442 l 
 1744 2442 l 
 FS
0.000000 0.958396 0.699576 RGB
1737 2346 m 
 1744 2346 l 
 1744 2442 l 
 1737 2442 l 
 FS
0.000000 0.959504 0.695728 RGB
1730 2346 m 
 1737 2346 l 
 1737 2442 l 
 1730 2442 l 
 FS
0.000000 0.960582 0.691889 RGB
1723 2346 m 
 1730 2346 l 
 1730 2442 l 
 1723 2442 l 
 FS
0.000000 0.961631 0.688061 RGB
1716 2346 m 
 1723 2346 l 
 1723 2442 l 
 1716 2442 l 
 FS
0.000000 0.962651 0.684242 RGB
1709 2346 m 
 1716 2346 l 
 1716 2442 l 
 1709 2442 l 
 FS
0.000000 0.963644 0.680434 RGB
1701 2346 m 
 1709 2346 l 
 1709 2442 l 
 1701 2442 l 
 FS
0.000000 0.964609 0.676637 RGB
1694 2346 m 
 1701 2346 l 
 1701 2442 l 
 1694 2442 l 
 FS
0.000000 0.965549 0.672850 RGB
1687 2346 m 
 1694 2346 l 
 1694 2442 l 
 1687 2442 l 
 FS
0.000000 0.966463 0.669075 RGB
1680 2346 m 
 1687 2346 l 
 1687 2442 l 
 1680 2442 l 
 FS
0.000000 0.967353 0.665311 RGB
1673 2346 m 
 1680 2346 l 
 1680 2442 l 
 1673 2442 l 
 FS
0.000000 0.968218 0.661559 RGB
1665 2346 m 
 1673 2346 l 
 1673 2442 l 
 1665 2442 l 
 FS
0.000000 0.969061 0.657818 RGB
1658 2346 m 
 1665 2346 l 
 1665 2442 l 
 1658 2442 l 
 FS
0.000000 0.969880 0.654090 RGB
1651 2346 m 
 1658 2346 l 
 1658 2442 l 
 1651 2442 l 
 FS
0.000000 0.970678 0.650373 RGB
1644 2346 m 
 1651 2346 l 
 1651 2442 l 
 1644 2442 l 
 FS
0.000000 0.971454 0.646669 RGB
1637 2346 m 
 1644 2346 l 
 1644 2442 l 
 1637 2442 l 
 FS
0.000000 0.972209 0.642977 RGB
1630 2346 m 
 1637 2346 l 
 1637 2442 l 
 1630 2442 l 
 FS
0.000000 0.972944 0.639298 RGB
1622 2346 m 
 1630 2346 l 
 1630 2442 l 
 1622 2442 l 
 FS
0.000000 0.973659 0.635632 RGB
1615 2346 m 
 1622 2346 l 
 1622 2442 l 
 1615 2442 l 
 FS
0.000000 0.974355 0.631979 RGB
1608 2346 m 
 1615 2346 l 
 1615 2442 l 
 1608 2442 l 
 FS
0.000000 0.975033 0.628339 RGB
1601 2346 m 
 1608 2346 l 
 1608 2442 l 
 1601 2442 l 
 FS
0.000000 0.975692 0.624713 RGB
1594 2346 m 
 1601 2346 l 
 1601 2442 l 
 1594 2442 l 
 FS
0.000000 0.976334 0.621100 RGB
1586 2346 m 
 1594 2346 l 
 1594 2442 l 
 1586 2442 l 
 FS
0.000000 0.976959 0.617500 RGB
1579 2346 m 
 1586 2346 l 
 1586 2442 l 
 1579 2442 l 
 FS
0.000000 0.977566 0.613914 RGB
1572 2346 m 
 1579 2346 l 
 1579 2442 l 
 1572 2442 l 
 FS
0.000000 0.978158 0.610342 RGB
1565 2346 m 
 1572 2346 l 
 1572 2442 l 
 1565 2442 l 
 FS
0.000000 0.978734 0.606784 RGB
1558 2346 m 
 1565 2346 l 
 1565 2442 l 
 1558 2442 l 
 FS
0.000000 0.979295 0.603240 RGB
1551 2346 m 
 1558 2346 l 
 1558 2442 l 
 1551 2442 l 
 FS
0.000000 0.979840 0.599710 RGB
1543 2346 m 
 1551 2346 l 
 1551 2442 l 
 1543 2442 l 
 FS
0.000000 0.980371 0.596194 RGB
1536 2346 m 
 1543 2346 l 
 1543 2442 l 
 1536 2442 l 
 FS
0.000000 0.980888 0.592692 RGB
1529 2346 m 
 1536 2346 l 
 1536 2442 l 
 1529 2442 l 
 FS
0.000000 0.981392 0.589205 RGB
1522 2346 m 
 1529 2346 l 
 1529 2442 l 
 1522 2442 l 
 FS
0.000000 0.981882 0.585733 RGB
1515 2346 m 
 1522 2346 l 
 1522 2442 l 
 1515 2442 l 
 FS
0.000000 0.982358 0.582275 RGB
1507 2346 m 
 1515 2346 l 
 1515 2442 l 
 1507 2442 l 
 FS
0.000000 0.982823 0.578831 RGB
1500 2346 m 
 1507 2346 l 
 1507 2442 l 
 1500 2442 l 
 FS
0.000000 0.983274 0.575403 RGB
1493 2346 m 
 1500 2346 l 
 1500 2442 l 
 1493 2442 l 
 FS
0.000000 0.983714 0.571989 RGB
1486 2346 m 
 1493 2346 l 
 1493 2442 l 
 1486 2442 l 
 FS
0.000000 0.984143 0.568590 RGB
1479 2346 m 
 1486 2346 l 
 1486 2442 l 
 1479 2442 l 
 FS
0.000000 0.984559 0.565206 RGB
1472 2346 m 
 1479 2346 l 
 1479 2442 l 
 1472 2442 l 
 FS
0.000000 0.984965 0.561837 RGB
1464 2346 m 
 1472 2346 l 
 1472 2442 l 
 1464 2442 l 
 FS
0.000000 0.985360 0.558483 RGB
1457 2346 m 
 1464 2346 l 
 1464 2442 l 
 1457 2442 l 
 FS
0.000000 0.985745 0.555144 RGB
1450 2346 m 
 1457 2346 l 
 1457 2442 l 
 1450 2442 l 
 FS
0.000000 0.986120 0.551821 RGB
1443 2346 m 
 1450 2346 l 
 1450 2442 l 
 1443 2442 l 
 FS
0.000000 0.986484 0.548512 RGB
1436 2346 m 
 1443 2346 l 
 1443 2442 l 
 1436 2442 l 
 FS
0.000000 0.986839 0.545218 RGB
1428 2346 m 
 1436 2346 l 
 1436 2442 l 
 1428 2442 l 
 FS
0.000000 0.987185 0.541940 RGB
1421 2346 m 
 1428 2346 l 
 1428 2442 l 
 1421 2442 l 
 FS
0.000000 0.987521 0.538677 RGB
1414 2346 m 
 1421 2346 l 
 1421 2442 l 
 1414 2442 l 
 FS
0.000000 0.987848 0.535430 RGB
1407 2346 m 
 1414 2346 l 
 1414 2442 l 
 1407 2442 l 
 FS
0.000000 0.988167 0.532198 RGB
1400 2346 m 
 1407 2346 l 
 1407 2442 l 
 1400 2442 l 
 FS
0.000000 0.988478 0.528981 RGB
1393 2346 m 
 1400 2346 l 
 1400 2442 l 
 1393 2442 l 
 FS
0.000000 0.988780 0.525779 RGB
1385 2346 m 
 1393 2346 l 
 1393 2442 l 
 1385 2442 l 
 FS
0.000000 0.989074 0.522593 RGB
1378 2346 m 
 1385 2346 l 
 1385 2442 l 
 1378 2442 l 
 FS
0.000000 0.989361 0.519422 RGB
1371 2346 m 
 1378 2346 l 
 1378 2442 l 
 1371 2442 l 
 FS
0.000000 0.989640 0.516267 RGB
1364 2346 m 
 1371 2346 l 
 1371 2442 l 
 1364 2442 l 
 FS
0.000000 0.989911 0.513127 RGB
1357 2346 m 
 1364 2346 l 
 1364 2442 l 
 1357 2442 l 
 FS
0.000000 0.990176 0.510002 RGB
1349 2346 m 
 1357 2346 l 
 1357 2442 l 
 1349 2442 l 
 FS
0.000000 0.990433 0.506894 RGB
1342 2346 m 
 1349 2346 l 
 1349 2442 l 
 1342 2442 l 
 FS
0.000000 0.990684 0.503800 RGB
1335 2346 m 
 1342 2346 l 
 1342 2442 l 
 1335 2442 l 
 FS
0.000000 0.990928 0.500722 RGB
1328 2346 m 
 1335 2346 l 
 1335 2442 l 
 1328 2442 l 
 FS
0.000000 0.991166 0.497659 RGB
1321 2346 m 
 1328 2346 l 
 1328 2442 l 
 1321 2442 l 
 FS
0.000000 0.991397 0.494612 RGB
1314 2346 m 
 1321 2346 l 
 1321 2442 l 
 1314 2442 l 
 FS
0.000000 0.991623 0.491580 RGB
1306 2346 m 
 1314 2346 l 
 1314 2442 l 
 1306 2442 l 
 FS
0.000000 0.991842 0.488564 RGB
1299 2346 m 
 1306 2346 l 
 1306 2442 l 
 1299 2442 l 
 FS
0.000000 0.992056 0.485563 RGB
1292 2346 m 
 1299 2346 l 
 1299 2442 l 
 1292 2442 l 
 FS
0.000000 0.992264 0.482577 RGB
1285 2346 m 
 1292 2346 l 
 1292 2442 l 
 1285 2442 l 
 FS
0.000000 0.992466 0.479607 RGB
1278 2346 m 
 1285 2346 l 
 1285 2442 l 
 1278 2442 l 
 FS
0.000000 0.992664 0.476652 RGB
1270 2346 m 
 1278 2346 l 
 1278 2442 l 
 1270 2442 l 
 FS
0.000000 0.992856 0.473713 RGB
1263 2346 m 
 1270 2346 l 
 1270 2442 l 
 1263 2442 l 
 FS
0.000000 0.993043 0.470789 RGB
1256 2346 m 
 1263 2346 l 
 1263 2442 l 
 1256 2442 l 
 FS
0.000000 0.993225 0.467880 RGB
1249 2346 m 
 1256 2346 l 
 1256 2442 l 
 1249 2442 l 
 FS
0.000000 0.993402 0.464987 RGB
1242 2346 m 
 1249 2346 l 
 1249 2442 l 
 1242 2442 l 
 FS
0.000000 0.993575 0.462108 RGB
1235 2346 m 
 1242 2346 l 
 1242 2442 l 
 1235 2442 l 
 FS
0.000000 0.993743 0.459246 RGB
1227 2346 m 
 1235 2346 l 
 1235 2442 l 
 1227 2442 l 
 FS
0.000000 0.993907 0.456398 RGB
1220 2346 m 
 1227 2346 l 
 1227 2442 l 
 1220 2442 l 
 FS
0.000000 0.994066 0.453565 RGB
1213 2346 m 
 1220 2346 l 
 1220 2442 l 
 1213 2442 l 
 FS
0.000000 0.994221 0.450748 RGB
1206 2346 m 
 1213 2346 l 
 1213 2442 l 
 1206 2442 l 
 FS
0.000000 0.994373 0.447946 RGB
1199 2346 m 
 1206 2346 l 
 1206 2442 l 
 1199 2442 l 
 FS
0.000000 0.994520 0.445159 RGB
1191 2346 m 
 1199 2346 l 
 1199 2442 l 
 1191 2442 l 
 FS
0.000000 0.994663 0.442387 RGB
1184 2346 m 
 1191 2346 l 
 1191 2442 l 
 1184 2442 l 
 FS
0.000000 0.994803 0.439631 RGB
1177 2346 m 
 1184 2346 l 
 1184 2442 l 
 1177 2442 l 
 FS
0.000000 0.994939 0.436889 RGB
1170 2346 m 
 1177 2346 l 
 1177 2442 l 
 1170 2442 l 
 FS
0.000000 0.995071 0.434162 RGB
1163 2346 m 
 1170 2346 l 
 1170 2442 l 
 1163 2442 l 
 FS
0.000000 0.995200 0.431450 RGB
1156 2346 m 
 1163 2346 l 
 1163 2442 l 
 1156 2442 l 
 FS
0.000000 0.995325 0.428753 RGB
1148 2346 m 
 1156 2346 l 
 1156 2442 l 
 1148 2442 l 
 FS
0.000000 0.995448 0.426071 RGB
1141 2346 m 
 1148 2346 l 
 1148 2442 l 
 1141 2442 l 
 FS
0.000000 0.995567 0.423404 RGB
1134 2346 m 
 1141 2346 l 
 1141 2442 l 
 1134 2442 l 
 FS
0.000000 0.995683 0.420751 RGB
1127 2346 m 
 1134 2346 l 
 1134 2442 l 
 1127 2442 l 
 FS
0.000000 0.995795 0.418113 RGB
1120 2346 m 
 1127 2346 l 
 1127 2442 l 
 1120 2442 l 
 FS
0.000000 0.995905 0.415490 RGB
1112 2346 m 
 1120 2346 l 
 1120 2442 l 
 1112 2442 l 
 FS
0.000000 0.996012 0.412882 RGB
1105 2346 m 
 1112 2346 l 
 1112 2442 l 
 1105 2442 l 
 FS
0.000000 0.996117 0.410288 RGB
1098 2346 m 
 1105 2346 l 
 1105 2442 l 
 1098 2442 l 
 FS
0.000000 0.996218 0.407709 RGB
1091 2346 m 
 1098 2346 l 
 1098 2442 l 
 1091 2442 l 
 FS
0.000000 0.996317 0.405144 RGB
1084 2346 m 
 1091 2346 l 
 1091 2442 l 
 1084 2442 l 
 FS
0.000000 0.996413 0.402594 RGB
1077 2346 m 
 1084 2346 l 
 1084 2442 l 
 1077 2442 l 
 FS
0.000000 0.996507 0.400059 RGB
1069 2346 m 
 1077 2346 l 
 1077 2442 l 
 1069 2442 l 
 FS
0.000000 0.996598 0.397537 RGB
1062 2346 m 
 1069 2346 l 
 1069 2442 l 
 1062 2442 l 
 FS
0.000000 0.996687 0.395030 RGB
1055 2346 m 
 1062 2346 l 
 1062 2442 l 
 1055 2442 l 
 FS
0.000000 0.996774 0.392537 RGB
1048 2346 m 
 1055 2346 l 
 1055 2442 l 
 1048 2442 l 
 FS
0.000000 0.996858 0.390059 RGB
1041 2346 m 
 1048 2346 l 
 1048 2442 l 
 1041 2442 l 
 FS
0.000000 0.996940 0.387595 RGB
1033 2346 m 
 1041 2346 l 
 1041 2442 l 
 1033 2442 l 
 FS
0.000000 0.997020 0.385144 RGB
1026 2346 m 
 1033 2346 l 
 1033 2442 l 
 1026 2442 l 
 FS
0.000000 0.997098 0.382708 RGB
1019 2346 m 
 1026 2346 l 
 1026 2442 l 
 1019 2442 l 
 FS
0.000000 0.997174 0.380286 RGB
1012 2346 m 
 1019 2346 l 
 1019 2442 l 
 1012 2442 l 
 FS
0.000000 0.997248 0.377878 RGB
1005 2346 m 
 1012 2346 l 
 1012 2442 l 
 1005 2442 l 
 FS
0.000000 0.997319 0.375484 RGB
998 2346 m 
 1005 2346 l 
 1005 2442 l 
 998 2442 l 
 FS
0.000000 0.997389 0.373104 RGB
990 2346 m 
 998 2346 l 
 998 2442 l 
 990 2442 l 
 FS
0.000000 0.997458 0.370738 RGB
983 2346 m 
 990 2346 l 
 990 2442 l 
 983 2442 l 
 FS
0.000000 0.997524 0.368385 RGB
976 2346 m 
 983 2346 l 
 983 2442 l 
 976 2442 l 
 FS
0.000000 0.997589 0.366046 RGB
969 2346 m 
 976 2346 l 
 976 2442 l 
 969 2442 l 
 FS
0.000000 0.997652 0.363721 RGB
962 2346 m 
 969 2346 l 
 969 2442 l 
 962 2442 l 
 FS
0.000000 0.997713 0.361409 RGB
954 2346 m 
 962 2346 l 
 962 2442 l 
 954 2442 l 
 FS
0.000000 0.997773 0.359111 RGB
947 2346 m 
 954 2346 l 
 954 2442 l 
 947 2442 l 
 FS
0.000000 0.997831 0.356826 RGB
940 2346 m 
 947 2346 l 
 947 2442 l 
 940 2442 l 
 FS
0.000000 0.997888 0.354555 RGB
933 2346 m 
 940 2346 l 
 940 2442 l 
 933 2442 l 
 FS
0.000000 0.997943 0.352298 RGB
926 2346 m 
 933 2346 l 
 933 2442 l 
 926 2442 l 
 FS
0.000000 0.997996 0.350053 RGB
919 2346 m 
 926 2346 l 
 926 2442 l 
 919 2442 l 
 FS
0.000000 0.998049 0.347822 RGB
911 2346 m 
 919 2346 l 
 919 2442 l 
 911 2442 l 
 FS
0.000000 0.998100 0.345604 RGB
904 2346 m 
 911 2346 l 
 911 2442 l 
 904 2442 l 
 FS
0.000000 0.998149 0.343399 RGB
897 2346 m 
 904 2346 l 
 904 2442 l 
 897 2442 l 
 FS
0.000000 0.998198 0.341207 RGB
890 2346 m 
 897 2346 l 
 897 2442 l 
 890 2442 l 
 FS
0.000000 0.998245 0.339028 RGB
883 2346 m 
 890 2346 l 
 890 2442 l 
 883 2442 l 
 FS
0.000000 0.998291 0.336863 RGB
875 2346 m 
 883 2346 l 
 883 2442 l 
 875 2442 l 
 FS
0.000000 0.998335 0.334710 RGB
868 2346 m 
 875 2346 l 
 875 2442 l 
 868 2442 l 
 FS
0.000000 0.998379 0.332570 RGB
861 2346 m 
 868 2346 l 
 868 2442 l 
 861 2442 l 
 FS
0.000000 0.998421 0.330443 RGB
854 2346 m 
 861 2346 l 
 861 2442 l 
 854 2442 l 
 FS
0.000000 0.998462 0.328328 RGB
847 2346 m 
 854 2346 l 
 854 2442 l 
 847 2442 l 
 FS
0.000000 0.998502 0.326227 RGB
840 2346 m 
 847 2346 l 
 847 2442 l 
 840 2442 l 
 FS
1.000000 0.000000 0.000000 RGB
3712 2250 m 
 3720 2250 l 
 3720 2346 l 
 3712 2346 l 
 FS
0.999091 0.288837 0.000000 RGB
3705 2250 m 
 3712 2250 l 
 3712 2346 l 
 3705 2346 l 
 FS
0.997261 0.377421 0.000000 RGB
3698 2250 m 
 3705 2250 l 
 3705 2346 l 
 3698 2346 l 
 FS
0.995201 0.431433 0.000000 RGB
3691 2250 m 
 3698 2250 l 
 3698 2346 l 
 3691 2346 l 
 FS
0.993150 0.469081 0.000000 RGB
3684 2250 m 
 3691 2250 l 
 3691 2346 l 
 3684 2346 l 
 FS
0.991642 0.491320 0.000000 RGB
3676 2250 m 
 3684 2250 l 
 3684 2346 l 
 3676 2346 l 
 FS
0.991203 0.497177 0.000000 RGB
3669 2250 m 
 3676 2250 l 
 3676 2346 l 
 3669 2346 l 
 FS
0.991285 0.496101 0.000000 RGB
3662 2250 m 
 3669 2250 l 
 3669 2346 l 
 3662 2346 l 
 FS
0.991508 0.493131 0.000000 RGB
3655 2250 m 
 3662 2250 l 
 3662 2346 l 
 3655 2346 l 
 FS
0.991670 0.490943 0.000000 RGB
3648 2250 m 
 3655 2250 l 
 3655 2346 l 
 3648 2346 l 
 FS
0.991676 0.490849 0.000000 RGB
3640 2250 m 
 3648 2250 l 
 3648 2346 l 
 3640 2346 l 
 FS
0.991494 0.493323 0.000000 RGB
3633 2250 m 
 3640 2250 l 
 3640 2346 l 
 3633 2346 l 
 FS
0.991114 0.498338 0.000000 RGB
3626 2250 m 
 3633 2250 l 
 3633 2346 l 
 3626 2346 l 
 FS
0.990539 0.505595 0.000000 RGB
3619 2250 m 
 3626 2250 l 
 3626 2346 l 
 3619 2346 l 
 FS
0.989778 0.514678 0.000000 RGB
3612 2250 m 
 3619 2250 l 
 3619 2346 l 
 3612 2346 l 
 FS
0.988852 0.525004 0.000000 RGB
3605 2250 m 
 3612 2250 l 
 3612 2346 l 
 3605 2346 l 
 FS
0.987813 0.535785 0.000000 RGB
3597 2250 m 
 3605 2250 l 
 3605 2346 l 
 3597 2346 l 
 FS
0.986685 0.546653 0.000000 RGB
3590 2250 m 
 3597 2250 l 
 3597 2346 l 
 3590 2346 l 
 FS
0.985473 0.557515 0.000000 RGB
3583 2250 m 
 3590 2250 l 
 3590 2346 l 
 3583 2346 l 
 FS
0.984170 0.568370 0.000000 RGB
3576 2250 m 
 3583 2250 l 
 3583 2346 l 
 3576 2346 l 
 FS
0.982768 0.579238 0.000000 RGB
3569 2250 m 
 3576 2250 l 
 3576 2346 l 
 3569 2346 l 
 FS
0.981260 0.590128 0.000000 RGB
3561 2250 m 
 3569 2250 l 
 3569 2346 l 
 3561 2346 l 
 FS
0.979638 0.601028 0.000000 RGB
3554 2250 m 
 3561 2250 l 
 3561 2346 l 
 3554 2346 l 
 FS
0.977900 0.611911 0.000000 RGB
3547 2250 m 
 3554 2250 l 
 3554 2346 l 
 3547 2346 l 
 FS
0.976044 0.622742 0.000000 RGB
3540 2250 m 
 3547 2250 l 
 3547 2346 l 
 3540 2346 l 
 FS
0.974071 0.633480 0.000000 RGB
3533 2250 m 
 3540 2250 l 
 3540 2346 l 
 3533 2346 l 
 FS
0.971986 0.644079 0.000000 RGB
3526 2250 m 
 3533 2250 l 
 3533 2346 l 
 3526 2346 l 
 FS
0.969793 0.654488 0.000000 RGB
3518 2250 m 
 3526 2250 l 
 3526 2346 l 
 3518 2346 l 
 FS
0.967503 0.664666 0.000000 RGB
3511 2250 m 
 3518 2250 l 
 3518 2346 l 
 3511 2346 l 
 FS
0.965120 0.674589 0.000000 RGB
3504 2250 m 
 3511 2250 l 
 3511 2346 l 
 3504 2346 l 
 FS
0.962651 0.684242 0.000000 RGB
3497 2250 m 
 3504 2250 l 
 3504 2346 l 
 3497 2346 l 
 FS
0.960099 0.693622 0.000000 RGB
3490 2250 m 
 3497 2250 l 
 3497 2346 l 
 3490 2346 l 
 FS
0.957467 0.702730 0.000000 RGB
3482 2250 m 
 3490 2250 l 
 3490 2346 l 
 3482 2346 l 
 FS
0.954758 0.711569 0.000000 RGB
3475 2250 m 
 3482 2250 l 
 3482 2346 l 
 3475 2346 l 
 FS
0.951975 0.720146 0.000000 RGB
3468 2250 m 
 3475 2250 l 
 3475 2346 l 
 3468 2346 l 
 FS
0.949119 0.728466 0.000000 RGB
3461 2250 m 
 3468 2250 l 
 3468 2346 l 
 3461 2346 l 
 FS
0.946193 0.736536 0.000000 RGB
3454 2250 m 
 3461 2250 l 
 3461 2346 l 
 3454 2346 l 
 FS
0.943201 0.744361 0.000000 RGB
3447 2250 m 
 3454 2250 l 
 3454 2346 l 
 3447 2346 l 
 FS
0.940144 0.751947 0.000000 RGB
3439 2250 m 
 3447 2250 l 
 3447 2346 l 
 3439 2346 l 
 FS
0.937026 0.759299 0.000000 RGB
3432 2250 m 
 3439 2250 l 
 3439 2346 l 
 3432 2346 l 
 FS
0.933851 0.766422 0.000000 RGB
3425 2250 m 
 3432 2250 l 
 3432 2346 l 
 3425 2346 l 
 FS
0.930620 0.773322 0.000000 RGB
3418 2250 m 
 3425 2250 l 
 3425 2346 l 
 3418 2346 l 
 FS
0.927338 0.780004 0.000000 RGB
3411 2250 m 
 3418 2250 l 
 3418 2346 l 
 3411 2346 l 
 FS
0.924006 0.786476 0.000000 RGB
3403 2250 m 
 3411 2250 l 
 3411 2346 l 
 3403 2346 l 
 FS
0.920627 0.792742 0.000000 RGB
3396 2250 m 
 3403 2250 l 
 3403 2346 l 
 3396 2346 l 
 FS
0.917204 0.798810 0.000000 RGB
3389 2250 m 
 3396 2250 l 
 3396 2346 l 
 3389 2346 l 
 FS
0.913739 0.804687 0.000000 RGB
3382 2250 m 
 3389 2250 l 
 3389 2346 l 
 3382 2346 l 
 FS
0.910234 0.810379 0.000000 RGB
3375 2250 m 
 3382 2250 l 
 3382 2346 l 
 3375 2346 l 
 FS
0.906691 0.815892 0.000000 RGB
3368 2250 m 
 3375 2250 l 
 3375 2346 l 
 3368 2346 l 
 FS
0.903111 0.821233 0.000000 RGB
3360 2250 m 
 3368 2250 l 
 3368 2346 l 
 3360 2346 l 
 FS
0.899498 0.826406 0.000000 RGB
3353 2250 m 
 3360 2250 l 
 3360 2346 l 
 3353 2346 l 
 FS
0.895851 0.831419 0.000000 RGB
3346 2250 m 
 3353 2250 l 
 3353 2346 l 
 3346 2346 l 
 FS
0.892175 0.836276 0.000000 RGB
3339 2250 m 
 3346 2250 l 
 3346 2346 l 
 3339 2346 l 
 FS
0.888469 0.840982 0.000000 RGB
3332 2250 m 
 3339 2250 l 
 3339 2346 l 
 3332 2346 l 
 FS
0.884736 0.845543 0.000000 RGB
3324 2250 m 
 3332 2250 l 
 3332 2346 l 
 3324 2346 l 
 FS
0.880978 0.849963 0.000000 RGB
3317 2250 m 
 3324 2250 l 
 3324 2346 l 
 3317 2346 l 
 FS
0.877195 0.854248 0.000000 RGB
3310 2250 m 
 3317 2250 l 
 3317 2346 l 
 3310 2346 l 
 FS
0.873390 0.858402 0.000000 RGB
3303 2250 m 
 3310 2250 l 
 3310 2346 l 
 3303 2346 l 
 FS
0.869563 0.862429 0.000000 RGB
3296 2250 m 
 3303 2250 l 
 3303 2346 l 
 3296 2346 l 
 FS
0.865717 0.866334 0.000000 RGB
3289 2250 m 
 3296 2250 l 
 3296 2346 l 
 3289 2346 l 
 FS
0.861852 0.870120 0.000000 RGB
3281 2250 m 
 3289 2250 l 
 3289 2346 l 
 3281 2346 l 
 FS
0.857970 0.873792 0.000000 RGB
3274 2250 m 
 3281 2250 l 
 3281 2346 l 
 3274 2346 l 
 FS
0.854071 0.877354 0.000000 RGB
3267 2250 m 
 3274 2250 l 
 3274 2346 l 
 3267 2346 l 
 FS
0.850158 0.880809 0.000000 RGB
3260 2250 m 
 3267 2250 l 
 3267 2346 l 
 3260 2346 l 
 FS
0.846231 0.884160 0.000000 RGB
3253 2250 m 
 3260 2250 l 
 3260 2346 l 
 3253 2346 l 
 FS
0.842291 0.887412 0.000000 RGB
3245 2250 m 
 3253 2250 l 
 3253 2346 l 
 3245 2346 l 
 FS
0.838339 0.890567 0.000000 RGB
3238 2250 m 
 3245 2250 l 
 3245 2346 l 
 3238 2346 l 
 FS
0.834377 0.893629 0.000000 RGB
3231 2250 m 
 3238 2250 l 
 3238 2346 l 
 3231 2346 l 
 FS
0.830405 0.896601 0.000000 RGB
3224 2250 m 
 3231 2250 l 
 3231 2346 l 
 3224 2346 l 
 FS
0.826425 0.899484 0.000000 RGB
3217 2250 m 
 3224 2250 l 
 3224 2346 l 
 3217 2346 l 
 FS
0.822436 0.902284 0.000000 RGB
3210 2250 m 
 3217 2250 l 
 3217 2346 l 
 3210 2346 l 
 FS
0.818441 0.905001 0.000000 RGB
3202 2250 m 
 3210 2250 l 
 3210 2346 l 
 3202 2346 l 
 FS
0.814439 0.907639 0.000000 RGB
3195 2250 m 
 3202 2250 l 
 3202 2346 l 
 3195 2346 l 
 FS
0.810432 0.910201 0.000000 RGB
3188 2250 m 
 3195 2250 l 
 3195 2346 l 
 3188 2346 l 
 FS
0.806421 0.912688 0.000000 RGB
3181 2250 m 
 3188 2250 l 
 3188 2346 l 
 3181 2346 l 
 FS
0.802405 0.915103 0.000000 RGB
3174 2250 m 
 3181 2250 l 
 3181 2346 l 
 3174 2346 l 
 FS
0.798387 0.917448 0.000000 RGB
3166 2250 m 
 3174 2250 l 
 3174 2346 l 
 3166 2346 l 
 FS
0.794367 0.919726 0.000000 RGB
3159 2250 m 
 3166 2250 l 
 3166 2346 l 
 3159 2346 l 
 FS
0.790345 0.921938 0.000000 RGB
3152 2250 m 
 3159 2250 l 
 3159 2346 l 
 3152 2346 l 
 FS
0.786322 0.924087 0.000000 RGB
3145 2250 m 
 3152 2250 l 
 3152 2346 l 
 3145 2346 l 
 FS
0.782298 0.926174 0.000000 RGB
3138 2250 m 
 3145 2250 l 
 3145 2346 l 
 3138 2346 l 
 FS
0.778275 0.928202 0.000000 RGB
3131 2250 m 
 3138 2250 l 
 3138 2346 l 
 3131 2346 l 
 FS
0.774253 0.930172 0.000000 RGB
3123 2250 m 
 3131 2250 l 
 3131 2346 l 
 3123 2346 l 
 FS
0.770232 0.932086 0.000000 RGB
3116 2250 m 
 3123 2250 l 
 3123 2346 l 
 3116 2346 l 
 FS
0.766214 0.933946 0.000000 RGB
3109 2250 m 
 3116 2250 l 
 3116 2346 l 
 3109 2346 l 
 FS
0.762198 0.935753 0.000000 RGB
3102 2250 m 
 3109 2250 l 
 3109 2346 l 
 3102 2346 l 
 FS
0.758185 0.937509 0.000000 RGB
3095 2250 m 
 3102 2250 l 
 3102 2346 l 
 3095 2346 l 
 FS
0.754176 0.939216 0.000000 RGB
3087 2250 m 
 3095 2250 l 
 3095 2346 l 
 3087 2346 l 
 FS
0.750171 0.940874 0.000000 RGB
3080 2250 m 
 3087 2250 l 
 3087 2346 l 
 3080 2346 l 
 FS
0.746171 0.942486 0.000000 RGB
3073 2250 m 
 3080 2250 l 
 3080 2346 l 
 3073 2346 l 
 FS
0.742176 0.944053 0.000000 RGB
3066 2250 m 
 3073 2250 l 
 3073 2346 l 
 3066 2346 l 
 FS
0.738186 0.945575 0.000000 RGB
3059 2250 m 
 3066 2250 l 
 3066 2346 l 
 3059 2346 l 
 FS
0.734203 0.947056 0.000000 RGB
3052 2250 m 
 3059 2250 l 
 3059 2346 l 
 3052 2346 l 
 FS
0.730225 0.948495 0.000000 RGB
3044 2250 m 
 3052 2250 l 
 3052 2346 l 
 3044 2346 l 
 FS
0.726255 0.949893 0.000000 RGB
3037 2250 m 
 3044 2250 l 
 3044 2346 l 
 3037 2346 l 
 FS
0.722291 0.951253 0.000000 RGB
3030 2250 m 
 3037 2250 l 
 3037 2346 l 
 3030 2346 l 
 FS
0.718336 0.952575 0.000000 RGB
3023 2250 m 
 3030 2250 l 
 3030 2346 l 
 3023 2346 l 
 FS
0.714388 0.953861 0.000000 RGB
3016 2250 m 
 3023 2250 l 
 3023 2346 l 
 3016 2346 l 
 FS
0.710448 0.955110 0.000000 RGB
3008 2250 m 
 3016 2250 l 
 3016 2346 l 
 3008 2346 l 
 FS
0.706517 0.956325 0.000000 RGB
3001 2250 m 
 3008 2250 l 
 3008 2346 l 
 3001 2346 l 
 FS
0.702595 0.957507 0.000000 RGB
2994 2250 m 
 3001 2250 l 
 3001 2346 l 
 2994 2346 l 
 FS
0.698683 0.958656 0.000000 RGB
2987 2250 m 
 2994 2250 l 
 2994 2346 l 
 2987 2346 l 
 FS
0.694780 0.959773 0.000000 RGB
2980 2250 m 
 2987 2250 l 
 2987 2346 l 
 2980 2346 l 
 FS
0.690886 0.960859 0.000000 RGB
2973 2250 m 
 2980 2250 l 
 2980 2346 l 
 2973 2346 l 
 FS
0.687003 0.961916 0.000000 RGB
2965 2250 m 
 2973 2250 l 
 2973 2346 l 
 2965 2346 l 
 FS
0.683130 0.962943 0.000000 RGB
2958 2250 m 
 2965 2250 l 
 2965 2346 l 
 2958 2346 l 
 FS
0.679268 0.963943 0.000000 RGB
2951 2250 m 
 2958 2250 l 
 2958 2346 l 
 2951 2346 l 
 FS
0.675417 0.964915 0.000000 RGB
2944 2250 m 
 2951 2250 l 
 2951 2346 l 
 2944 2346 l 
 FS
0.671577 0.965860 0.000000 RGB
2937 2250 m 
 2944 2250 l 
 2944 2346 l 
 2937 2346 l 
 FS
0.667749 0.966779 0.000000 RGB
2929 2250 m 
 2937 2250 l 
 2937 2346 l 
 2929 2346 l 
 FS
0.663932 0.967673 0.000000 RGB
2922 2250 m 
 2929 2250 l 
 2929 2346 l 
 2922 2346 l 
 FS
0.660127 0.968543 0.000000 RGB
2915 2250 m 
 2922 2250 l 
 2922 2346 l 
 2915 2346 l 
 FS
0.656335 0.969389 0.000000 RGB
2908 2250 m 
 2915 2250 l 
 2915 2346 l 
 2908 2346 l 
 FS
0.652554 0.970212 0.000000 RGB
2901 2250 m 
 2908 2250 l 
 2908 2346 l 
 2901 2346 l 
 FS
0.648786 0.971012 0.000000 RGB
2894 2250 m 
 2901 2250 l 
 2901 2346 l 
 2894 2346 l 
 FS
0.645030 0.971791 0.000000 RGB
2886 2250 m 
 2894 2250 l 
 2894 2346 l 
 2886 2346 l 
 FS
0.641288 0.972549 0.000000 RGB
2879 2250 m 
 2886 2250 l 
 2886 2346 l 
 2879 2346 l 
 FS
0.637558 0.973286 0.000000 RGB
2872 2250 m 
 2879 2250 l 
 2879 2346 l 
 2872 2346 l 
 FS
0.633842 0.974002 0.000000 RGB
2865 2250 m 
 2872 2250 l 
 2872 2346 l 
 2865 2346 l 
 FS
0.630139 0.974700 0.000000 RGB
2858 2250 m 
 2865 2250 l 
 2865 2346 l 
 2858 2346 l 
 FS
0.626450 0.975378 0.000000 RGB
2850 2250 m 
 2858 2250 l 
 2858 2346 l 
 2850 2346 l 
 FS
0.622774 0.976038 0.000000 RGB
2843 2250 m 
 2850 2250 l 
 2850 2346 l 
 2843 2346 l 
 FS
0.619112 0.976681 0.000000 RGB
2836 2250 m 
 2843 2250 l 
 2843 2346 l 
 2836 2346 l 
 FS
0.615464 0.977305 0.000000 RGB
2829 2250 m 
 2836 2250 l 
 2836 2346 l 
 2829 2346 l 
 FS
0.611830 0.977913 0.000000 RGB
2822 2250 m 
 2829 2250 l 
 2829 2346 l 
 2822 2346 l 
 FS
0.608211 0.978505 0.000000 RGB
2815 2250 m 
 2822 2250 l 
 2822 2346 l 
 2815 2346 l 
 FS
0.604605 0.979080 0.000000 RGB
2807 2250 m 
 2815 2250 l 
 2815 2346 l 
 2807 2346 l 
 FS
0.601014 0.979640 0.000000 RGB
2800 2250 m 
 2807 2250 l 
 2807 2346 l 
 2800 2346 l 
 FS
0.597438 0.980185 0.000000 RGB
2793 2250 m 
 2800 2250 l 
 2800 2346 l 
 2793 2346 l 
 FS
0.593876 0.980715 0.000000 RGB
2786 2250 m 
 2793 2250 l 
 2793 2346 l 
 2786 2346 l 
 FS
0.590329 0.981231 0.000000 RGB
2779 2250 m 
 2786 2250 l 
 2786 2346 l 
 2779 2346 l 
 FS
0.586796 0.981733 0.000000 RGB
2771 2250 m 
 2779 2250 l 
 2779 2346 l 
 2771 2346 l 
 FS
0.583279 0.982221 0.000000 RGB
2764 2250 m 
 2771 2250 l 
 2771 2346 l 
 2764 2346 l 
 FS
0.579776 0.982696 0.000000 RGB
2757 2250 m 
 2764 2250 l 
 2764 2346 l 
 2757 2346 l 
 FS
0.576289 0.983159 0.000000 RGB
2750 2250 m 
 2757 2250 l 
 2757 2346 l 
 2750 2346 l 
 FS
0.572817 0.983609 0.000000 RGB
2743 2250 m 
 2750 2250 l 
 2750 2346 l 
 2743 2346 l 
 FS
0.569360 0.984047 0.000000 RGB
2736 2250 m 
 2743 2250 l 
 2743 2346 l 
 2736 2346 l 
 FS
0.565918 0.984473 0.000000 RGB
2728 2250 m 
 2736 2250 l 
 2736 2346 l 
 2728 2346 l 
 FS
0.562491 0.984887 0.000000 RGB
2721 2250 m 
 2728 2250 l 
 2728 2346 l 
 2721 2346 l 
 FS
0.559080 0.985291 0.000000 RGB
2714 2250 m 
 2721 2250 l 
 2721 2346 l 
 2714 2346 l 
 FS
0.555685 0.985683 0.000000 RGB
2707 2250 m 
 2714 2250 l 
 2714 2346 l 
 2707 2346 l 
 FS
0.552304 0.986066 0.000000 RGB
2700 2250 m 
 2707 2250 l 
 2707 2346 l 
 2700 2346 l 
 FS
0.548940 0.986437 0.000000 RGB
2692 2250 m 
 2700 2250 l 
 2700 2346 l 
 2692 2346 l 
 FS
0.545591 0.986799 0.000000 RGB
2685 2250 m 
 2692 2250 l 
 2692 2346 l 
 2685 2346 l 
 FS
0.542257 0.987151 0.000000 RGB
2678 2250 m 
 2685 2250 l 
 2685 2346 l 
 2678 2346 l 
 FS
0.538939 0.987494 0.000000 RGB
2671 2250 m 
 2678 2250 l 
 2678 2346 l 
 2671 2346 l 
 FS
0.535637 0.987828 0.000000 RGB
2664 2250 m 
 2671 2250 l 
 2671 2346 l 
 2664 2346 l 
 FS
0.532351 0.988152 0.000000 RGB
2657 2250 m 
 2664 2250 l 
 2664 2346 l 
 2657 2346 l 
 FS
0.529080 0.988468 0.000000 RGB
2649 2250 m 
 2657 2250 l 
 2657 2346 l 
 2649 2346 l 
 FS
0.525825 0.988776 0.000000 RGB
2642 2250 m 
 2649 2250 l 
 2649 2346 l 
 2642 2346 l 
 FS
0.522586 0.989075 0.000000 RGB
2635 2250 m 
 2642 2250 l 
 2642 2346 l 
 2635 2346 l 
 FS
0.519363 0.989366 0.000000 RGB
2628 2250 m 
 2635 2250 l 
 2635 2346 l 
 2628 2346 l 
 FS
0.516155 0.989650 0.000000 RGB
2621 2250 m 
 2628 2250 l 
 2628 2346 l 
 2621 2346 l 
 FS
0.512964 0.989925 0.000000 RGB
2613 2250 m 
 2621 2250 l 
 2621 2346 l 
 2613 2346 l 
 FS
0.509788 0.990194 0.000000 RGB
2606 2250 m 
 2613 2250 l 
 2613 2346 l 
 2606 2346 l 
 FS
0.506628 0.990455 0.000000 RGB
2599 2250 m 
 2606 2250 l 
 2606 2346 l 
 2599 2346 l 
 FS
0.503484 0.990709 0.000000 RGB
2592 2250 m 
 2599 2250 l 
 2599 2346 l 
 2592 2346 l 
 FS
0.500355 0.990957 0.000000 RGB
2585 2250 m 
 2592 2250 l 
 2592 2346 l 
 2585 2346 l 
 FS
0.497243 0.991198 0.000000 RGB
2578 2250 m 
 2585 2250 l 
 2585 2346 l 
 2578 2346 l 
 FS
0.494146 0.991432 0.000000 RGB
2570 2250 m 
 2578 2250 l 
 2578 2346 l 
 2570 2346 l 
 FS
0.491066 0.991661 0.000000 RGB
2563 2250 m 
 2570 2250 l 
 2570 2346 l 
 2563 2346 l 
 FS
0.488001 0.991883 0.000000 RGB
2556 2250 m 
 2563 2250 l 
 2563 2346 l 
 2556 2346 l 
 FS
0.484951 0.992099 0.000000 RGB
2549 2250 m 
 2556 2250 l 
 2556 2346 l 
 2549 2346 l 
 FS
0.481918 0.992309 0.000000 RGB
2542 2250 m 
 2549 2250 l 
 2549 2346 l 
 2542 2346 l 
 FS
0.478901 0.992514 0.000000 RGB
2534 2250 m 
 2542 2250 l 
 2542 2346 l 
 2534 2346 l 
 FS
0.475899 0.992713 0.000000 RGB
2527 2250 m 
 2534 2250 l 
 2534 2346 l 
 2527 2346 l 
 FS
0.472913 0.992907 0.000000 RGB
2520 2250 m 
 2527 2250 l 
 2527 2346 l 
 2520 2346 l 
 FS
0.469943 0.993096 0.000000 RGB
2513 2250 m 
 2520 2250 l 
 2520 2346 l 
 2513 2346 l 
 FS
0.466988 0.993280 0.000000 RGB
2506 2250 m 
 2513 2250 l 
 2513 2346 l 
 2506 2346 l 
 FS
0.464049 0.993459 0.000000 RGB
2499 2250 m 
 2506 2250 l 
 2506 2346 l 
 2499 2346 l 
 FS
0.461126 0.993633 0.000000 RGB
2491 2250 m 
 2499 2250 l 
 2499 2346 l 
 2491 2346 l 
 FS
0.458219 0.993802 0.000000 RGB
2484 2250 m 
 2491 2250 l 
 2491 2346 l 
 2484 2346 l 
 FS
0.455327 0.993967 0.000000 RGB
2477 2250 m 
 2484 2250 l 
 2484 2346 l 
 2477 2346 l 
 FS
0.452451 0.994128 0.000000 RGB
2470 2250 m 
 2477 2250 l 
 2477 2346 l 
 2470 2346 l 
 FS
0.449590 0.994284 0.000000 RGB
2463 2250 m 
 2470 2250 l 
 2470 2346 l 
 2463 2346 l 
 FS
0.446745 0.994436 0.000000 RGB
2455 2250 m 
 2463 2250 l 
 2463 2346 l 
 2455 2346 l 
 FS
0.443916 0.994584 0.000000 RGB
2448 2250 m 
 2455 2250 l 
 2455 2346 l 
 2448 2346 l 
 FS
0.441102 0.994729 0.000000 RGB
2441 2250 m 
 2448 2250 l 
 2448 2346 l 
 2441 2346 l 
 FS
0.438303 0.994869 0.000000 RGB
2434 2250 m 
 2441 2250 l 
 2441 2346 l 
 2434 2346 l 
 FS
0.260578 0.999403 0.000000 RGB
2427 2250 m 
 2434 2250 l 
 2434 2346 l 
 2427 2346 l 
 FS
0.000000 0.985900 0.553775 RGB
2420 2250 m 
 2427 2250 l 
 2427 2346 l 
 2420 2346 l 
 FS
0.000000 0.947239 0.733700 RGB
2412 2250 m 
 2420 2250 l 
 2420 2346 l 
 2412 2346 l 
 FS
0.000000 0.897172 0.829627 RGB
2405 2250 m 
 2412 2250 l 
 2412 2346 l 
 2405 2346 l 
 FS
0.000000 0.843905 0.886093 RGB
2398 2250 m 
 2405 2250 l 
 2405 2346 l 
 2398 2346 l 
 FS
0.000000 0.792392 0.920820 RGB
2391 2250 m 
 2398 2250 l 
 2398 2346 l 
 2391 2346 l 
 FS
0.000000 0.745479 0.942760 RGB
2384 2250 m 
 2391 2250 l 
 2391 2346 l 
 2384 2346 l 
 FS
0.000000 0.704757 0.956859 RGB
2376 2250 m 
 2384 2250 l 
 2384 2346 l 
 2376 2346 l 
 FS
0.000000 0.670960 0.966009 RGB
2369 2250 m 
 2376 2250 l 
 2376 2346 l 
 2369 2346 l 
 FS
0.000000 0.644202 0.971960 RGB
2362 2250 m 
 2369 2250 l 
 2369 2346 l 
 2362 2346 l 
 FS
0.000000 0.624161 0.975791 RGB
2355 2250 m 
 2362 2250 l 
 2362 2346 l 
 2355 2346 l 
 FS
0.000000 0.610226 0.978177 RGB
2348 2250 m 
 2355 2250 l 
 2355 2346 l 
 2348 2346 l 
 FS
0.000000 0.601624 0.979546 RGB
2341 2250 m 
 2348 2250 l 
 2348 2346 l 
 2341 2346 l 
 FS
0.000000 0.597516 0.980173 RGB
2333 2250 m 
 2341 2250 l 
 2341 2346 l 
 2333 2346 l 
 FS
0.000000 0.597077 0.980239 RGB
2326 2250 m 
 2333 2250 l 
 2333 2346 l 
 2326 2346 l 
 FS
0.000000 0.599547 0.979865 RGB
2319 2250 m 
 2326 2250 l 
 2326 2346 l 
 2319 2346 l 
 FS
0.000000 0.604263 0.979134 RGB
2312 2250 m 
 2319 2250 l 
 2319 2346 l 
 2312 2346 l 
 FS
0.000000 0.610663 0.978105 RGB
2305 2250 m 
 2312 2250 l 
 2312 2346 l 
 2305 2346 l 
 FS
0.000000 0.618289 0.976823 RGB
2297 2250 m 
 2305 2250 l 
 2305 2346 l 
 2297 2346 l 
 FS
0.000000 0.626772 0.975320 RGB
2290 2250 m 
 2297 2250 l 
 2297 2346 l 
 2290 2346 l 
 FS
0.000000 0.635825 0.973622 RGB
2283 2250 m 
 2290 2250 l 
 2290 2346 l 
 2283 2346 l 
 FS
0.000000 0.645225 0.971751 RGB
2276 2250 m 
 2283 2250 l 
 2283 2346 l 
 2276 2346 l 
 FS
0.000000 0.654801 0.969725 RGB
2269 2250 m 
 2276 2250 l 
 2276 2346 l 
 2269 2346 l 
 FS
0.000000 0.664427 0.967558 RGB
2262 2250 m 
 2269 2250 l 
 2269 2346 l 
 2262 2346 l 
 FS
0.000000 0.674008 0.965264 RGB
2254 2250 m 
 2262 2250 l 
 2262 2346 l 
 2254 2346 l 
 FS
0.000000 0.683473 0.962854 RGB
2247 2250 m 
 2254 2250 l 
 2254 2346 l 
 2247 2346 l 
 FS
0.000000 0.692773 0.960336 RGB
2240 2250 m 
 2247 2250 l 
 2247 2346 l 
 2240 2346 l 
 FS
0.000000 0.701874 0.957721 RGB
2233 2250 m 
 2240 2250 l 
 2240 2346 l 
 2233 2346 l 
 FS
0.000000 0.710751 0.955015 RGB
2226 2250 m 
 2233 2250 l 
 2233 2346 l 
 2226 2346 l 
 FS
0.000000 0.719391 0.952226 RGB
2218 2250 m 
 2226 2250 l 
 2226 2346 l 
 2218 2346 l 
 FS
0.000000 0.727784 0.949359 RGB
2211 2250 m 
 2218 2250 l 
 2218 2346 l 
 2211 2346 l 
 FS
0.000000 0.735927 0.946420 RGB
2204 2250 m 
 2211 2250 l 
 2211 2346 l 
 2204 2346 l 
 FS
0.000000 0.743819 0.943413 RGB
2197 2250 m 
 2204 2250 l 
 2204 2346 l 
 2197 2346 l 
 FS
0.000000 0.751463 0.940344 RGB
2190 2250 m 
 2197 2250 l 
 2197 2346 l 
 2190 2346 l 
 FS
0.000000 0.758863 0.937216 RGB
2183 2250 m 
 2190 2250 l 
 2190 2346 l 
 2183 2346 l 
 FS
0.000000 0.766025 0.934032 RGB
2175 2250 m 
 2183 2250 l 
 2183 2346 l 
 2175 2346 l 
 FS
0.000000 0.772954 0.930797 RGB
2168 2250 m 
 2175 2250 l 
 2175 2346 l 
 2168 2346 l 
 FS
0.000000 0.779657 0.927512 RGB
2161 2250 m 
 2168 2250 l 
 2168 2346 l 
 2161 2346 l 
 FS
0.000000 0.786142 0.924181 RGB
2154 2250 m 
 2161 2250 l 
 2161 2346 l 
 2154 2346 l 
 FS
0.000000 0.792416 0.920807 RGB
2147 2250 m 
 2154 2250 l 
 2154 2346 l 
 2147 2346 l 
 FS
0.000000 0.798486 0.917391 RGB
2139 2250 m 
 2147 2250 l 
 2147 2346 l 
 2139 2346 l 
 FS
0.000000 0.804359 0.913937 RGB
2132 2250 m 
 2139 2250 l 
 2139 2346 l 
 2132 2346 l 
 FS
0.000000 0.810042 0.910446 RGB
2125 2250 m 
 2132 2250 l 
 2132 2346 l 
 2125 2346 l 
 FS
0.000000 0.815543 0.906920 RGB
2118 2250 m 
 2125 2250 l 
 2125 2346 l 
 2118 2346 l 
 FS
0.000000 0.820867 0.903361 RGB
2111 2250 m 
 2118 2250 l 
 2118 2346 l 
 2111 2346 l 
 FS
0.000000 0.826022 0.899771 RGB
2104 2250 m 
 2111 2250 l 
 2111 2346 l 
 2104 2346 l 
 FS
0.000000 0.831013 0.896152 RGB
2096 2250 m 
 2104 2250 l 
 2104 2346 l 
 2096 2346 l 
 FS
0.000000 0.835847 0.892505 RGB
2089 2250 m 
 2096 2250 l 
 2096 2346 l 
 2089 2346 l 
 FS
0.000000 0.840529 0.888832 RGB
2082 2250 m 
 2089 2250 l 
 2089 2346 l 
 2082 2346 l 
 FS
0.000000 0.845065 0.885134 RGB
2075 2250 m 
 2082 2250 l 
 2082 2346 l 
 2075 2346 l 
 FS
0.000000 0.849460 0.881413 RGB
2068 2250 m 
 2075 2250 l 
 2075 2346 l 
 2068 2346 l 
 FS
0.000000 0.853720 0.877669 RGB
2060 2250 m 
 2068 2250 l 
 2068 2346 l 
 2060 2346 l 
 FS
0.000000 0.857848 0.873905 RGB
2053 2250 m 
 2060 2250 l 
 2060 2346 l 
 2053 2346 l 
 FS
0.000000 0.861850 0.870122 RGB
2046 2250 m 
 2053 2250 l 
 2053 2346 l 
 2046 2346 l 
 FS
0.000000 0.865730 0.866320 RGB
2039 2250 m 
 2046 2250 l 
 2046 2346 l 
 2039 2346 l 
 FS
0.000000 0.869493 0.862501 RGB
2032 2250 m 
 2039 2250 l 
 2039 2346 l 
 2032 2346 l 
 FS
0.000000 0.873142 0.858667 RGB
2025 2250 m 
 2032 2250 l 
 2032 2346 l 
 2025 2346 l 
 FS
0.000000 0.876682 0.854817 RGB
2017 2250 m 
 2025 2250 l 
 2025 2346 l 
 2017 2346 l 
 FS
0.000000 0.880115 0.850954 RGB
2010 2250 m 
 2017 2250 l 
 2017 2346 l 
 2010 2346 l 
 FS
0.000000 0.883447 0.847078 RGB
2003 2250 m 
 2010 2250 l 
 2010 2346 l 
 2003 2346 l 
 FS
0.000000 0.886679 0.843190 RGB
1996 2250 m 
 2003 2250 l 
 2003 2346 l 
 1996 2346 l 
 FS
0.000000 0.889816 0.839292 RGB
1989 2250 m 
 1996 2250 l 
 1996 2346 l 
 1989 2346 l 
 FS
0.000000 0.892861 0.835383 RGB
1981 2250 m 
 1989 2250 l 
 1989 2346 l 
 1981 2346 l 
 FS
0.000000 0.895817 0.831466 RGB
1974 2250 m 
 1981 2250 l 
 1981 2346 l 
 1974 2346 l 
 FS
0.000000 0.898686 0.827540 RGB
1967 2250 m 
 1974 2250 l 
 1974 2346 l 
 1967 2346 l 
 FS
0.000000 0.901471 0.823607 RGB
1960 2250 m 
 1967 2250 l 
 1967 2346 l 
 1960 2346 l 
 FS
0.000000 0.904176 0.819667 RGB
1953 2250 m 
 1960 2250 l 
 1960 2346 l 
 1953 2346 l 
 FS
0.000000 0.906802 0.815722 RGB
1946 2250 m 
 1953 2250 l 
 1953 2346 l 
 1946 2346 l 
 FS
0.000000 0.909353 0.811772 RGB
1938 2250 m 
 1946 2250 l 
 1946 2346 l 
 1938 2346 l 
 FS
0.000000 0.911830 0.807817 RGB
1931 2250 m 
 1938 2250 l 
 1938 2346 l 
 1931 2346 l 
 FS
0.000000 0.914237 0.803859 RGB
1924 2250 m 
 1931 2250 l 
 1931 2346 l 
 1924 2346 l 
 FS
0.000000 0.916574 0.799898 RGB
1917 2250 m 
 1924 2250 l 
 1924 2346 l 
 1917 2346 l 
 FS
0.000000 0.918845 0.795935 RGB
1910 2250 m 
 1917 2250 l 
 1917 2346 l 
 1910 2346 l 
 FS
0.000000 0.921051 0.791971 RGB
1902 2250 m 
 1910 2250 l 
 1910 2346 l 
 1902 2346 l 
 FS
0.000000 0.923195 0.788005 RGB
1895 2250 m 
 1902 2250 l 
 1902 2346 l 
 1895 2346 l 
 FS
0.000000 0.925278 0.784040 RGB
1888 2250 m 
 1895 2250 l 
 1895 2346 l 
 1888 2346 l 
 FS
0.000000 0.927302 0.780074 RGB
1881 2250 m 
 1888 2250 l 
 1888 2346 l 
 1881 2346 l 
 FS
0.000000 0.929270 0.776110 RGB
1874 2250 m 
 1881 2250 l 
 1881 2346 l 
 1874 2346 l 
 FS
0.000000 0.931181 0.772147 RGB
1867 2250 m 
 1874 2250 l 
 1874 2346 l 
 1867 2346 l 
 FS
0.000000 0.933040 0.768186 RGB
1859 2250 m 
 1867 2250 l 
 1867 2346 l 
 1859 2346 l 
 FS
0.000000 0.934846 0.764227 RGB
1852 2250 m 
 1859 2250 l 
 1859 2346 l 
 1852 2346 l 
 FS
0.000000 0.936602 0.760272 RGB
1845 2250 m 
 1852 2250 l 
 1852 2346 l 
 1845 2346 l 
 FS
0.000000 0.938309 0.756320 RGB
1838 2250 m 
 1845 2250 l 
 1845 2346 l 
 1838 2346 l 
 FS
0.000000 0.939968 0.752372 RGB
1831 2250 m 
 1838 2250 l 
 1838 2346 l 
 1831 2346 l 
 FS
0.000000 0.941582 0.748428 RGB
1823 2250 m 
 1831 2250 l 
 1831 2346 l 
 1823 2346 l 
 FS
0.000000 0.943151 0.744489 RGB
1816 2250 m 
 1823 2250 l 
 1823 2346 l 
 1816 2346 l 
 FS
0.000000 0.944676 0.740556 RGB
1809 2250 m 
 1816 2250 l 
 1816 2346 l 
 1809 2346 l 
 FS
0.000000 0.946159 0.736628 RGB
1802 2250 m 
 1809 2250 l 
 1809 2346 l 
 1802 2346 l 
 FS
0.000000 0.947601 0.732707 RGB
1795 2250 m 
 1802 2250 l 
 1802 2346 l 
 1795 2346 l 
 FS
0.000000 0.949004 0.728792 RGB
1788 2250 m 
 1795 2250 l 
 1795 2346 l 
 1788 2346 l 
 FS
0.000000 0.950368 0.724883 RGB
1780 2250 m 
 1788 2250 l 
 1788 2346 l 
 1780 2346 l 
 FS
0.000000 0.951694 0.720983 RGB
1773 2250 m 
 1780 2250 l 
 1780 2346 l 
 1773 2346 l 
 FS
0.000000 0.952985 0.717089 RGB
1766 2250 m 
 1773 2250 l 
 1773 2346 l 
 1766 2346 l 
 FS
0.000000 0.954240 0.713204 RGB
1759 2250 m 
 1766 2250 l 
 1766 2346 l 
 1759 2346 l 
 FS
0.000000 0.955460 0.709327 RGB
1752 2250 m 
 1759 2250 l 
 1759 2346 l 
 1752 2346 l 
 FS
0.000000 0.956647 0.705458 RGB
1744 2250 m 
 1752 2250 l 
 1752 2346 l 
 1744 2346 l 
 FS
0.000000 0.957802 0.701599 RGB
1737 2250 m 
 1744 2250 l 
 1744 2346 l 
 1737 2346 l 
 FS
0.000000 0.958926 0.697748 RGB
1730 2250 m 
 1737 2250 l 
 1737 2346 l 
 1730 2346 l 
 FS
0.000000 0.960019 0.693907 RGB
1723 2250 m 
 1730 2250 l 
 1730 2346 l 
 1723 2346 l 
 FS
0.000000 0.961082 0.690076 RGB
1716 2250 m 
 1723 2250 l 
 1723 2346 l 
 1716 2346 l 
 FS
0.000000 0.962116 0.686255 RGB
1709 2250 m 
 1716 2250 l 
 1716 2346 l 
 1709 2346 l 
 FS
0.000000 0.963123 0.682445 RGB
1701 2250 m 
 1709 2250 l 
 1709 2346 l 
 1701 2346 l 
 FS
0.000000 0.964102 0.678644 RGB
1694 2250 m 
 1701 2250 l 
 1701 2346 l 
 1694 2346 l 
 FS
0.000000 0.965054 0.674855 RGB
1687 2250 m 
 1694 2250 l 
 1694 2346 l 
 1687 2346 l 
 FS
0.000000 0.965981 0.671077 RGB
1680 2250 m 
 1687 2250 l 
 1687 2346 l 
 1680 2346 l 
 FS
0.000000 0.966883 0.667309 RGB
1673 2250 m 
 1680 2250 l 
 1680 2346 l 
 1673 2346 l 
 FS
0.000000 0.967761 0.663554 RGB
1665 2250 m 
 1673 2250 l 
 1673 2346 l 
 1665 2346 l 
 FS
0.000000 0.968615 0.659810 RGB
1658 2250 m 
 1665 2250 l 
 1665 2346 l 
 1658 2346 l 
 FS
0.000000 0.969446 0.656077 RGB
1651 2250 m 
 1658 2250 l 
 1658 2346 l 
 1651 2346 l 
 FS
0.000000 0.970254 0.652357 RGB
1644 2250 m 
 1651 2250 l 
 1651 2346 l 
 1644 2346 l 
 FS
0.000000 0.971041 0.648649 RGB
1637 2250 m 
 1644 2250 l 
 1644 2346 l 
 1637 2346 l 
 FS
0.000000 0.971807 0.644954 RGB
1630 2250 m 
 1637 2250 l 
 1637 2346 l 
 1630 2346 l 
 FS
0.000000 0.972552 0.641271 RGB
1622 2250 m 
 1630 2250 l 
 1630 2346 l 
 1622 2346 l 
 FS
0.000000 0.973277 0.637601 RGB
1615 2250 m 
 1622 2250 l 
 1622 2346 l 
 1615 2346 l 
 FS
0.000000 0.973983 0.633944 RGB
1608 2250 m 
 1615 2250 l 
 1615 2346 l 
 1608 2346 l 
 FS
0.000000 0.974670 0.630300 RGB
1601 2250 m 
 1608 2250 l 
 1608 2346 l 
 1601 2346 l 
 FS
0.000000 0.975338 0.626669 RGB
1594 2250 m 
 1601 2250 l 
 1601 2346 l 
 1594 2346 l 
 FS
0.000000 0.975989 0.623052 RGB
1586 2250 m 
 1594 2250 l 
 1594 2346 l 
 1586 2346 l 
 FS
0.000000 0.976622 0.619448 RGB
1579 2250 m 
 1586 2250 l 
 1586 2346 l 
 1579 2346 l 
 FS
0.000000 0.977239 0.615857 RGB
1572 2250 m 
 1579 2250 l 
 1579 2346 l 
 1572 2346 l 
 FS
0.000000 0.977839 0.612281 RGB
1565 2250 m 
 1572 2250 l 
 1572 2346 l 
 1565 2346 l 
 FS
0.000000 0.978423 0.608718 RGB
1558 2250 m 
 1565 2250 l 
 1565 2346 l 
 1558 2346 l 
 FS
0.000000 0.978991 0.605169 RGB
1551 2250 m 
 1558 2250 l 
 1558 2346 l 
 1551 2346 l 
 FS
0.000000 0.979544 0.601634 RGB
1543 2250 m 
 1551 2250 l 
 1551 2346 l 
 1543 2346 l 
 FS
0.000000 0.980083 0.598114 RGB
1536 2250 m 
 1543 2250 l 
 1543 2346 l 
 1536 2346 l 
 FS
0.000000 0.980607 0.594607 RGB
1529 2250 m 
 1536 2250 l 
 1536 2346 l 
 1529 2346 l 
 FS
0.000000 0.981117 0.591115 RGB
1522 2250 m 
 1529 2250 l 
 1529 2346 l 
 1522 2346 l 
 FS
0.000000 0.981614 0.587638 RGB
1515 2250 m 
 1522 2250 l 
 1522 2346 l 
 1515 2346 l 
 FS
0.000000 0.982098 0.584175 RGB
1507 2250 m 
 1515 2250 l 
 1515 2346 l 
 1507 2346 l 
 FS
0.000000 0.982568 0.580727 RGB
1500 2250 m 
 1507 2250 l 
 1507 2346 l 
 1500 2346 l 
 FS
0.000000 0.983027 0.577293 RGB
1493 2250 m 
 1500 2250 l 
 1500 2346 l 
 1493 2346 l 
 FS
0.000000 0.983473 0.573874 RGB
1486 2250 m 
 1493 2250 l 
 1493 2346 l 
 1486 2346 l 
 FS
0.000000 0.983907 0.570470 RGB
1479 2250 m 
 1486 2250 l 
 1486 2346 l 
 1479 2346 l 
 FS
0.000000 0.984330 0.567081 RGB
1472 2250 m 
 1479 2250 l 
 1479 2346 l 
 1472 2346 l 
 FS
0.000000 0.984741 0.563706 RGB
1464 2250 m 
 1472 2250 l 
 1472 2346 l 
 1464 2346 l 
 FS
0.000000 0.985142 0.560347 RGB
1457 2250 m 
 1464 2250 l 
 1464 2346 l 
 1457 2346 l 
 FS
0.000000 0.985532 0.557003 RGB
1450 2250 m 
 1457 2250 l 
 1457 2346 l 
 1450 2346 l 
 FS
0.000000 0.985912 0.553674 RGB
1443 2250 m 
 1450 2250 l 
 1450 2346 l 
 1443 2346 l 
 FS
0.000000 0.986281 0.550360 RGB
1436 2250 m 
 1443 2250 l 
 1443 2346 l 
 1436 2346 l 
 FS
0.000000 0.986641 0.547061 RGB
1428 2250 m 
 1436 2250 l 
 1436 2346 l 
 1428 2346 l 
 FS
0.000000 0.986992 0.543777 RGB
1421 2250 m 
 1428 2250 l 
 1428 2346 l 
 1421 2346 l 
 FS
0.000000 0.987333 0.540509 RGB
1414 2250 m 
 1421 2250 l 
 1421 2346 l 
 1414 2346 l 
 FS
0.000000 0.987665 0.537256 RGB
1407 2250 m 
 1414 2250 l 
 1414 2346 l 
 1407 2346 l 
 FS
0.000000 0.987989 0.534018 RGB
1400 2250 m 
 1407 2250 l 
 1407 2346 l 
 1400 2346 l 
 FS
0.000000 0.988303 0.530796 RGB
1393 2250 m 
 1400 2250 l 
 1400 2346 l 
 1393 2346 l 
 FS
0.000000 0.988610 0.527588 RGB
1385 2250 m 
 1393 2250 l 
 1393 2346 l 
 1385 2346 l 
 FS
0.000000 0.988909 0.524397 RGB
1378 2250 m 
 1385 2250 l 
 1385 2346 l 
 1378 2346 l 
 FS
0.000000 0.989199 0.521221 RGB
1371 2250 m 
 1378 2250 l 
 1378 2346 l 
 1371 2346 l 
 FS
0.000000 0.989482 0.518060 RGB
1364 2250 m 
 1371 2250 l 
 1371 2346 l 
 1364 2346 l 
 FS
0.000000 0.989758 0.514914 RGB
1357 2250 m 
 1364 2250 l 
 1364 2346 l 
 1357 2346 l 
 FS
0.000000 0.990026 0.511784 RGB
1349 2250 m 
 1357 2250 l 
 1357 2346 l 
 1349 2346 l 
 FS
0.000000 0.990287 0.508669 RGB
1342 2250 m 
 1349 2250 l 
 1349 2346 l 
 1342 2346 l 
 FS
0.000000 0.990541 0.505570 RGB
1335 2250 m 
 1342 2250 l 
 1342 2346 l 
 1335 2346 l 
 FS
0.000000 0.990789 0.502486 RGB
1328 2250 m 
 1335 2250 l 
 1335 2346 l 
 1328 2346 l 
 FS
0.000000 0.991030 0.499418 RGB
1321 2250 m 
 1328 2250 l 
 1328 2346 l 
 1321 2346 l 
 FS
0.000000 0.991265 0.496365 RGB
1314 2250 m 
 1321 2250 l 
 1321 2346 l 
 1314 2346 l 
 FS
0.000000 0.991493 0.493327 RGB
1306 2250 m 
 1314 2250 l 
 1314 2346 l 
 1306 2346 l 
 FS
0.000000 0.991716 0.490305 RGB
1299 2250 m 
 1306 2250 l 
 1306 2346 l 
 1299 2346 l 
 FS
0.000000 0.991933 0.487298 RGB
1292 2250 m 
 1299 2250 l 
 1299 2346 l 
 1292 2346 l 
 FS
0.000000 0.992144 0.484307 RGB
1285 2250 m 
 1292 2250 l 
 1292 2346 l 
 1285 2346 l 
 FS
0.000000 0.992349 0.481331 RGB
1278 2250 m 
 1285 2250 l 
 1285 2346 l 
 1278 2346 l 
 FS
0.000000 0.992549 0.478371 RGB
1270 2250 m 
 1278 2250 l 
 1278 2346 l 
 1270 2346 l 
 FS
0.000000 0.992744 0.475426 RGB
1263 2250 m 
 1270 2250 l 
 1270 2346 l 
 1263 2346 l 
 FS
0.000000 0.992934 0.472496 RGB
1256 2250 m 
 1263 2250 l 
 1263 2346 l 
 1256 2346 l 
 FS
0.000000 0.993119 0.469582 RGB
1249 2250 m 
 1256 2250 l 
 1256 2346 l 
 1249 2346 l 
 FS
0.000000 0.993299 0.466682 RGB
1242 2250 m 
 1249 2250 l 
 1249 2346 l 
 1242 2346 l 
 FS
0.000000 0.993474 0.463798 RGB
1235 2250 m 
 1242 2250 l 
 1242 2346 l 
 1235 2346 l 
 FS
0.000000 0.993645 0.460930 RGB
1227 2250 m 
 1235 2250 l 
 1235 2346 l 
 1227 2346 l 
 FS
0.000000 0.993811 0.458076 RGB
1220 2250 m 
 1227 2250 l 
 1227 2346 l 
 1220 2346 l 
 FS
0.000000 0.993972 0.455238 RGB
1213 2250 m 
 1220 2250 l 
 1220 2346 l 
 1213 2346 l 
 FS
0.000000 0.994130 0.452415 RGB
1206 2250 m 
 1213 2250 l 
 1213 2346 l 
 1206 2346 l 
 FS
0.000000 0.994283 0.449608 RGB
1199 2250 m 
 1206 2250 l 
 1206 2346 l 
 1199 2346 l 
 FS
0.000000 0.994433 0.446815 RGB
1191 2250 m 
 1199 2250 l 
 1199 2346 l 
 1191 2346 l 
 FS
0.000000 0.994578 0.444037 RGB
1184 2250 m 
 1191 2250 l 
 1191 2346 l 
 1184 2346 l 
 FS
0.000000 0.994720 0.441275 RGB
1177 2250 m 
 1184 2250 l 
 1184 2346 l 
 1177 2346 l 
 FS
0.000000 0.994858 0.438527 RGB
1170 2250 m 
 1177 2250 l 
 1177 2346 l 
 1170 2346 l 
 FS
0.000000 0.994992 0.435794 RGB
1163 2250 m 
 1170 2250 l 
 1170 2346 l 
 1163 2346 l 
 FS
0.000000 0.995123 0.433077 RGB
1156 2250 m 
 1163 2250 l 
 1163 2346 l 
 1156 2346 l 
 FS
0.000000 0.995250 0.430374 RGB
1148 2250 m 
 1156 2250 l 
 1156 2346 l 
 1148 2346 l 
 FS
0.000000 0.995374 0.427686 RGB
1141 2250 m 
 1148 2250 l 
 1148 2346 l 
 1141 2346 l 
 FS
0.000000 0.995495 0.425013 RGB
1134 2250 m 
 1141 2250 l 
 1141 2346 l 
 1134 2346 l 
 FS
0.000000 0.995613 0.422355 RGB
1127 2250 m 
 1134 2250 l 
 1134 2346 l 
 1127 2346 l 
 FS
0.000000 0.995727 0.419712 RGB
1120 2250 m 
 1127 2250 l 
 1127 2346 l 
 1120 2346 l 
 FS
0.000000 0.995839 0.417083 RGB
1112 2250 m 
 1120 2250 l 
 1120 2346 l 
 1112 2346 l 
 FS
0.000000 0.995947 0.414469 RGB
1105 2250 m 
 1112 2250 l 
 1112 2346 l 
 1105 2346 l 
 FS
0.000000 0.996053 0.411870 RGB
1098 2250 m 
 1105 2250 l 
 1105 2346 l 
 1098 2346 l 
 FS
0.000000 0.996156 0.409285 RGB
1091 2250 m 
 1098 2250 l 
 1098 2346 l 
 1091 2346 l 
 FS
0.000000 0.996257 0.406715 RGB
1084 2250 m 
 1091 2250 l 
 1091 2346 l 
 1084 2346 l 
 FS
0.000000 0.996354 0.404159 RGB
1077 2250 m 
 1084 2250 l 
 1084 2346 l 
 1077 2346 l 
 FS
0.000000 0.996450 0.401618 RGB
1069 2250 m 
 1077 2250 l 
 1077 2346 l 
 1069 2346 l 
 FS
0.000000 0.996542 0.399090 RGB
1062 2250 m 
 1069 2250 l 
 1069 2346 l 
 1062 2346 l 
 FS
0.000000 0.996632 0.396578 RGB
1055 2250 m 
 1062 2250 l 
 1062 2346 l 
 1055 2346 l 
 FS
0.000000 0.996720 0.394080 RGB
1048 2250 m 
 1055 2250 l 
 1055 2346 l 
 1048 2346 l 
 FS
0.000000 0.996806 0.391596 RGB
1041 2250 m 
 1048 2250 l 
 1048 2346 l 
 1041 2346 l 
 FS
0.000000 0.996889 0.389126 RGB
1033 2250 m 
 1041 2250 l 
 1041 2346 l 
 1033 2346 l 
 FS
0.000000 0.996970 0.386670 RGB
1026 2250 m 
 1033 2250 l 
 1033 2346 l 
 1026 2346 l 
 FS
0.000000 0.997049 0.384228 RGB
1019 2250 m 
 1026 2250 l 
 1026 2346 l 
 1019 2346 l 
 FS
0.000000 0.997126 0.381801 RGB
1012 2250 m 
 1019 2250 l 
 1019 2346 l 
 1012 2346 l 
 FS
0.000000 0.997201 0.379387 RGB
1005 2250 m 
 1012 2250 l 
 1012 2346 l 
 1005 2346 l 
 FS
0.000000 0.997274 0.376988 RGB
998 2250 m 
 1005 2250 l 
 1005 2346 l 
 998 2346 l 
 FS
0.000000 0.997346 0.374602 RGB
990 2250 m 
 998 2250 l 
 998 2346 l 
 990 2346 l 
 FS
0.000000 0.997415 0.372230 RGB
983 2250 m 
 990 2250 l 
 990 2346 l 
 983 2346 l 
 FS
0.000000 0.997482 0.369872 RGB
976 2250 m 
 983 2250 l 
 983 2346 l 
 976 2346 l 
 FS
0.000000 0.997548 0.367528 RGB
969 2250 m 
 976 2250 l 
 976 2346 l 
 969 2346 l 
 FS
0.000000 0.997612 0.365197 RGB
962 2250 m 
 969 2250 l 
 969 2346 l 
 962 2346 l 
 FS
0.000000 0.997674 0.362881 RGB
954 2250 m 
 962 2250 l 
 962 2346 l 
 954 2346 l 
 FS
0.000000 0.997735 0.360577 RGB
947 2250 m 
 954 2250 l 
 954 2346 l 
 947 2346 l 
 FS
0.000000 0.997794 0.358287 RGB
940 2250 m 
 947 2250 l 
 947 2346 l 
 940 2346 l 
 FS
0.000000 0.997851 0.356011 RGB
933 2250 m 
 940 2250 l 
 940 2346 l 
 933 2346 l 
 FS
0.000000 0.997907 0.353748 RGB
926 2250 m 
 933 2250 l 
 933 2346 l 
 926 2346 l 
 FS
0.000000 0.997962 0.351498 RGB
919 2250 m 
 926 2250 l 
 926 2346 l 
 919 2346 l 
 FS
0.000000 0.998015 0.349261 RGB
911 2250 m 
 919 2250 l 
 919 2346 l 
 911 2346 l 
 FS
0.000000 0.998067 0.347038 RGB
904 2250 m 
 911 2250 l 
 911 2346 l 
 904 2346 l 
 FS
0.000000 0.998117 0.344828 RGB
897 2250 m 
 904 2250 l 
 904 2346 l 
 897 2346 l 
 FS
0.000000 0.998166 0.342631 RGB
890 2250 m 
 897 2250 l 
 897 2346 l 
 890 2346 l 
 FS
0.000000 0.998214 0.340447 RGB
883 2250 m 
 890 2250 l 
 890 2346 l 
 883 2346 l 
 FS
0.000000 0.998261 0.338276 RGB
875 2250 m 
 883 2250 l 
 883 2346 l 
 875 2346 l 
 FS
0.000000 0.998306 0.336119 RGB
868 2250 m 
 875 2250 l 
 875 2346 l 
 868 2346 l 
 FS
0.000000 0.998350 0.333973 RGB
861 2250 m 
 868 2250 l 
 868 2346 l 
 861 2346 l 
 FS
0.000000 0.998393 0.331841 RGB
854 2250 m 
 861 2250 l 
 861 2346 l 
 854 2346 l 
 FS
0.000000 0.998435 0.329722 RGB
847 2250 m 
 854 2250 l 
 854 2346 l 
 847 2346 l 
 FS
0.000000 0.998476 0.327615 RGB
840 2250 m 
 847 2250 l 
 847 2346 l 
 840 2346 l 
 FS
0.000000 1.000000 0.000000 RGB
3712 2154 m 
 3720 2154 l 
 3720 2250 l 
 3712 2250 l 
 FS
0.284021 0.999152 0.000000 RGB
3705 2154 m 
 3712 2154 l 
 3712 2250 l 
 3705 2250 l 
 FS
0.364086 0.997642 0.000000 RGB
3698 2154 m 
 3705 2154 l 
 3705 2250 l 
 3698 2250 l 
 FS
0.407404 0.996230 0.000000 RGB
3691 2154 m 
 3698 2154 l 
 3698 2250 l 
 3691 2250 l 
 FS
0.432778 0.995137 0.000000 RGB
3684 2154 m 
 3691 2154 l 
 3691 2250 l 
 3684 2250 l 
 FS
0.700556 0.958109 0.000000 RGB
3676 2154 m 
 3684 2154 l 
 3684 2250 l 
 3676 2250 l 
 FS
0.834247 0.893728 0.000000 RGB
3669 2154 m 
 3676 2154 l 
 3676 2250 l 
 3669 2250 l 
 FS
0.899098 0.826965 0.000000 RGB
3662 2154 m 
 3669 2154 l 
 3669 2250 l 
 3662 2250 l 
 FS
0.933532 0.767118 0.000000 RGB
3655 2154 m 
 3662 2154 l 
 3662 2250 l 
 3655 2250 l 
 FS
0.952762 0.717767 0.000000 RGB
3648 2154 m 
 3655 2154 l 
 3655 2250 l 
 3648 2250 l 
 FS
0.963851 0.679626 0.000000 RGB
3640 2154 m 
 3648 2154 l 
 3648 2250 l 
 3640 2250 l 
 FS
0.970342 0.651947 0.000000 RGB
3633 2154 m 
 3640 2154 l 
 3640 2250 l 
 3633 2250 l 
 FS
0.974105 0.633304 0.000000 RGB
3626 2154 m 
 3633 2154 l 
 3633 2250 l 
 3626 2250 l 
 FS
0.976166 0.622051 0.000000 RGB
3619 2154 m 
 3626 2154 l 
 3626 2250 l 
 3619 2250 l 
 FS
0.977116 0.616581 0.000000 RGB
3612 2154 m 
 3619 2154 l 
 3619 2250 l 
 3612 2250 l 
 FS
0.978433 0.608656 0.000000 RGB
3605 2154 m 
 3612 2154 l 
 3612 2250 l 
 3605 2250 l 
 FS
0.980365 0.596236 0.000000 RGB
3597 2154 m 
 3605 2154 l 
 3605 2250 l 
 3597 2250 l 
 FS
0.982212 0.583344 0.000000 RGB
3590 2154 m 
 3597 2154 l 
 3597 2250 l 
 3590 2250 l 
 FS
0.983681 0.572253 0.000000 RGB
3583 2154 m 
 3590 2154 l 
 3590 2250 l 
 3583 2250 l 
 FS
0.984690 0.564128 0.000000 RGB
3576 2154 m 
 3583 2154 l 
 3583 2250 l 
 3576 2250 l 
 FS
0.985253 0.559402 0.000000 RGB
3569 2154 m 
 3576 2154 l 
 3576 2250 l 
 3569 2250 l 
 FS
0.985413 0.558028 0.000000 RGB
3561 2154 m 
 3569 2154 l 
 3569 2250 l 
 3561 2250 l 
 FS
0.985221 0.559675 0.000000 RGB
3554 2154 m 
 3561 2154 l 
 3561 2250 l 
 3554 2250 l 
 FS
0.984721 0.563874 0.000000 RGB
3547 2154 m 
 3554 2154 l 
 3554 2250 l 
 3547 2250 l 
 FS
0.983951 0.570120 0.000000 RGB
3540 2154 m 
 3547 2154 l 
 3547 2250 l 
 3540 2250 l 
 FS
0.982948 0.577887 0.000000 RGB
3533 2154 m 
 3540 2154 l 
 3540 2250 l 
 3533 2250 l 
 FS
0.981786 0.586418 0.000000 RGB
3526 2154 m 
 3533 2154 l 
 3533 2250 l 
 3526 2250 l 
 FS
0.980516 0.595221 0.000000 RGB
3518 2154 m 
 3526 2154 l 
 3526 2250 l 
 3518 2250 l 
 FS
0.979156 0.604125 0.000000 RGB
3511 2154 m 
 3518 2154 l 
 3518 2250 l 
 3511 2250 l 
 FS
0.977703 0.613096 0.000000 RGB
3504 2154 m 
 3511 2154 l 
 3511 2250 l 
 3504 2250 l 
 FS
0.976151 0.622138 0.000000 RGB
3497 2154 m 
 3504 2154 l 
 3504 2250 l 
 3497 2250 l 
 FS
0.974491 0.631256 0.000000 RGB
3490 2154 m 
 3497 2154 l 
 3497 2250 l 
 3490 2250 l 
 FS
0.972717 0.640441 0.000000 RGB
3482 2154 m 
 3490 2154 l 
 3490 2250 l 
 3482 2250 l 
 FS
0.970826 0.649671 0.000000 RGB
3475 2154 m 
 3482 2154 l 
 3482 2250 l 
 3475 2250 l 
 FS
0.968816 0.658914 0.000000 RGB
3468 2154 m 
 3475 2154 l 
 3475 2250 l 
 3468 2250 l 
 FS
0.966688 0.668133 0.000000 RGB
3461 2154 m 
 3468 2154 l 
 3468 2250 l 
 3461 2250 l 
 FS
0.964446 0.677287 0.000000 RGB
3454 2154 m 
 3461 2154 l 
 3461 2250 l 
 3454 2250 l 
 FS
0.962097 0.686329 0.000000 RGB
3447 2154 m 
 3454 2154 l 
 3454 2250 l 
 3447 2250 l 
 FS
0.959650 0.695215 0.000000 RGB
3439 2154 m 
 3447 2154 l 
 3447 2250 l 
 3439 2250 l 
 FS
0.957114 0.703912 0.000000 RGB
3432 2154 m 
 3439 2154 l 
 3439 2250 l 
 3432 2250 l 
 FS
0.954494 0.712403 0.000000 RGB
3425 2154 m 
 3432 2154 l 
 3432 2250 l 
 3425 2250 l 
 FS
0.951797 0.720676 0.000000 RGB
3418 2154 m 
 3425 2154 l 
 3425 2250 l 
 3418 2250 l 
 FS
0.949026 0.728730 0.000000 RGB
3411 2154 m 
 3418 2154 l 
 3418 2250 l 
 3411 2250 l 
 FS
0.946183 0.736564 0.000000 RGB
3403 2154 m 
 3411 2154 l 
 3411 2250 l 
 3403 2250 l 
 FS
0.943271 0.744182 0.000000 RGB
3396 2154 m 
 3403 2154 l 
 3403 2250 l 
 3396 2250 l 
 FS
0.940293 0.751588 0.000000 RGB
3389 2154 m 
 3396 2154 l 
 3396 2250 l 
 3389 2250 l 
 FS
0.937250 0.758785 0.000000 RGB
3382 2154 m 
 3389 2154 l 
 3389 2250 l 
 3382 2250 l 
 FS
0.934145 0.765777 0.000000 RGB
3375 2154 m 
 3382 2154 l 
 3382 2250 l 
 3375 2250 l 
 FS
0.930981 0.772568 0.000000 RGB
3368 2154 m 
 3375 2154 l 
 3375 2250 l 
 3368 2250 l 
 FS
0.927760 0.779161 0.000000 RGB
3360 2154 m 
 3368 2154 l 
 3368 2250 l 
 3360 2250 l 
 FS
0.924487 0.785560 0.000000 RGB
3353 2154 m 
 3360 2154 l 
 3360 2250 l 
 3353 2250 l 
 FS
0.921163 0.791768 0.000000 RGB
3346 2154 m 
 3353 2154 l 
 3353 2250 l 
 3346 2250 l 
 FS
0.917791 0.797789 0.000000 RGB
3339 2154 m 
 3346 2154 l 
 3346 2250 l 
 3339 2250 l 
 FS
0.914376 0.803627 0.000000 RGB
3332 2154 m 
 3339 2154 l 
 3339 2250 l 
 3332 2250 l 
 FS
0.910918 0.809288 0.000000 RGB
3324 2154 m 
 3332 2154 l 
 3332 2250 l 
 3324 2250 l 
 FS
0.907420 0.814777 0.000000 RGB
3317 2154 m 
 3324 2154 l 
 3324 2250 l 
 3317 2250 l 
 FS
0.903884 0.820098 0.000000 RGB
3310 2154 m 
 3317 2154 l 
 3317 2250 l 
 3310 2250 l 
 FS
0.900313 0.825257 0.000000 RGB
3303 2154 m 
 3310 2154 l 
 3310 2250 l 
 3303 2250 l 
 FS
0.896708 0.830259 0.000000 RGB
3296 2154 m 
 3303 2154 l 
 3303 2250 l 
 3296 2250 l 
 FS
0.893072 0.835108 0.000000 RGB
3289 2154 m 
 3296 2154 l 
 3296 2250 l 
 3289 2250 l 
 FS
0.889404 0.839811 0.000000 RGB
3281 2154 m 
 3289 2154 l 
 3289 2250 l 
 3281 2250 l 
 FS
0.885709 0.844371 0.000000 RGB
3274 2154 m 
 3281 2154 l 
 3281 2250 l 
 3274 2250 l 
 FS
0.881986 0.848793 0.000000 RGB
3267 2154 m 
 3274 2154 l 
 3274 2250 l 
 3267 2250 l 
 FS
0.878239 0.853081 0.000000 RGB
3260 2154 m 
 3267 2154 l 
 3267 2250 l 
 3260 2250 l 
 FS
0.874468 0.857241 0.000000 RGB
3253 2154 m 
 3260 2154 l 
 3260 2250 l 
 3253 2250 l 
 FS
0.870674 0.861274 0.000000 RGB
3245 2154 m 
 3253 2154 l 
 3253 2250 l 
 3245 2250 l 
 FS
0.866860 0.865187 0.000000 RGB
3238 2154 m 
 3245 2154 l 
 3245 2250 l 
 3238 2250 l 
 FS
0.863027 0.868983 0.000000 RGB
3231 2154 m 
 3238 2154 l 
 3238 2250 l 
 3231 2250 l 
 FS
0.859176 0.872665 0.000000 RGB
3224 2154 m 
 3231 2154 l 
 3231 2250 l 
 3224 2250 l 
 FS
0.855308 0.876237 0.000000 RGB
3217 2154 m 
 3224 2154 l 
 3224 2250 l 
 3217 2250 l 
 FS
0.851425 0.879703 0.000000 RGB
3210 2154 m 
 3217 2154 l 
 3217 2250 l 
 3210 2250 l 
 FS
0.847527 0.883067 0.000000 RGB
3202 2154 m 
 3210 2154 l 
 3210 2250 l 
 3202 2250 l 
 FS
0.843616 0.886331 0.000000 RGB
3195 2154 m 
 3202 2154 l 
 3202 2250 l 
 3195 2250 l 
 FS
0.839693 0.889498 0.000000 RGB
3188 2154 m 
 3195 2154 l 
 3195 2250 l 
 3188 2250 l 
 FS
0.835759 0.892573 0.000000 RGB
3181 2154 m 
 3188 2154 l 
 3188 2250 l 
 3181 2250 l 
 FS
0.831814 0.895557 0.000000 RGB
3174 2154 m 
 3181 2154 l 
 3181 2250 l 
 3174 2250 l 
 FS
0.827861 0.898454 0.000000 RGB
3166 2154 m 
 3174 2154 l 
 3174 2250 l 
 3166 2250 l 
 FS
0.823899 0.901267 0.000000 RGB
3159 2154 m 
 3166 2154 l 
 3166 2250 l 
 3159 2250 l 
 FS
0.819930 0.903998 0.000000 RGB
3152 2154 m 
 3159 2154 l 
 3159 2250 l 
 3152 2250 l 
 FS
0.815955 0.906650 0.000000 RGB
3145 2154 m 
 3152 2154 l 
 3152 2250 l 
 3145 2250 l 
 FS
0.811974 0.909224 0.000000 RGB
3138 2154 m 
 3145 2154 l 
 3145 2250 l 
 3138 2250 l 
 FS
0.807988 0.911725 0.000000 RGB
3131 2154 m 
 3138 2154 l 
 3138 2250 l 
 3131 2250 l 
 FS
0.803998 0.914153 0.000000 RGB
3123 2154 m 
 3131 2154 l 
 3131 2250 l 
 3123 2250 l 
 FS
0.800005 0.916512 0.000000 RGB
3116 2154 m 
 3123 2154 l 
 3123 2250 l 
 3116 2250 l 
 FS
0.796010 0.918803 0.000000 RGB
3109 2154 m 
 3116 2154 l 
 3116 2250 l 
 3109 2250 l 
 FS
0.792012 0.921029 0.000000 RGB
3102 2154 m 
 3109 2154 l 
 3109 2250 l 
 3102 2250 l 
 FS
0.788013 0.923191 0.000000 RGB
3095 2154 m 
 3102 2154 l 
 3102 2250 l 
 3095 2250 l 
 FS
0.784014 0.925291 0.000000 RGB
3087 2154 m 
 3095 2154 l 
 3095 2250 l 
 3087 2250 l 
 FS
0.780015 0.927332 0.000000 RGB
3080 2154 m 
 3087 2154 l 
 3087 2250 l 
 3080 2250 l 
 FS
0.776017 0.929315 0.000000 RGB
3073 2154 m 
 3080 2154 l 
 3080 2250 l 
 3073 2250 l 
 FS
0.772020 0.931242 0.000000 RGB
3066 2154 m 
 3073 2154 l 
 3073 2250 l 
 3066 2250 l 
 FS
0.768024 0.933114 0.000000 RGB
3059 2154 m 
 3066 2154 l 
 3066 2250 l 
 3059 2250 l 
 FS
0.764032 0.934934 0.000000 RGB
3052 2154 m 
 3059 2154 l 
 3059 2250 l 
 3052 2250 l 
 FS
0.760042 0.936703 0.000000 RGB
3044 2154 m 
 3052 2154 l 
 3052 2250 l 
 3044 2250 l 
 FS
0.756055 0.938422 0.000000 RGB
3037 2154 m 
 3044 2154 l 
 3044 2250 l 
 3037 2250 l 
 FS
0.752073 0.940092 0.000000 RGB
3030 2154 m 
 3037 2154 l 
 3037 2250 l 
 3030 2250 l 
 FS
0.748095 0.941716 0.000000 RGB
3023 2154 m 
 3030 2154 l 
 3030 2250 l 
 3023 2250 l 
 FS
0.744122 0.943295 0.000000 RGB
3016 2154 m 
 3023 2154 l 
 3023 2250 l 
 3016 2250 l 
 FS
0.740154 0.944829 0.000000 RGB
3008 2154 m 
 3016 2154 l 
 3016 2250 l 
 3008 2250 l 
 FS
0.736192 0.946321 0.000000 RGB
3001 2154 m 
 3008 2154 l 
 3008 2250 l 
 3001 2250 l 
 FS
0.732237 0.947772 0.000000 RGB
2994 2154 m 
 3001 2154 l 
 3001 2250 l 
 2994 2250 l 
 FS
0.728288 0.949182 0.000000 RGB
2987 2154 m 
 2994 2154 l 
 2994 2250 l 
 2987 2250 l 
 FS
0.724346 0.950553 0.000000 RGB
2980 2154 m 
 2987 2154 l 
 2987 2250 l 
 2980 2250 l 
 FS
0.720411 0.951886 0.000000 RGB
2973 2154 m 
 2980 2154 l 
 2980 2250 l 
 2973 2250 l 
 FS
0.716484 0.953182 0.000000 RGB
2965 2154 m 
 2973 2154 l 
 2973 2250 l 
 2965 2250 l 
 FS
0.712565 0.954443 0.000000 RGB
2958 2154 m 
 2965 2154 l 
 2965 2250 l 
 2958 2250 l 
 FS
0.708655 0.955669 0.000000 RGB
2951 2154 m 
 2958 2154 l 
 2958 2250 l 
 2951 2250 l 
 FS
0.704753 0.956861 0.000000 RGB
2944 2154 m 
 2951 2154 l 
 2951 2250 l 
 2944 2250 l 
 FS
0.700861 0.958020 0.000000 RGB
2937 2154 m 
 2944 2154 l 
 2944 2250 l 
 2937 2250 l 
 FS
0.696977 0.959147 0.000000 RGB
2929 2154 m 
 2937 2154 l 
 2937 2250 l 
 2929 2250 l 
 FS
0.693104 0.960244 0.000000 RGB
2922 2154 m 
 2929 2154 l 
 2929 2250 l 
 2922 2250 l 
 FS
0.689241 0.961310 0.000000 RGB
2915 2154 m 
 2922 2154 l 
 2922 2250 l 
 2915 2250 l 
 FS
0.685387 0.962348 0.000000 RGB
2908 2154 m 
 2915 2154 l 
 2915 2250 l 
 2908 2250 l 
 FS
0.681545 0.963357 0.000000 RGB
2901 2154 m 
 2908 2154 l 
 2908 2250 l 
 2901 2250 l 
 FS
0.677713 0.964338 0.000000 RGB
2894 2154 m 
 2901 2154 l 
 2901 2250 l 
 2894 2250 l 
 FS
0.673892 0.965293 0.000000 RGB
2886 2154 m 
 2894 2154 l 
 2894 2250 l 
 2886 2250 l 
 FS
0.670082 0.966222 0.000000 RGB
2879 2154 m 
 2886 2154 l 
 2886 2250 l 
 2879 2250 l 
 FS
0.666284 0.967125 0.000000 RGB
2872 2154 m 
 2879 2154 l 
 2879 2250 l 
 2872 2250 l 
 FS
0.662498 0.968004 0.000000 RGB
2865 2154 m 
 2872 2154 l 
 2872 2250 l 
 2865 2250 l 
 FS
0.658723 0.968859 0.000000 RGB
2858 2154 m 
 2865 2154 l 
 2865 2250 l 
 2858 2250 l 
 FS
0.654961 0.969690 0.000000 RGB
2850 2154 m 
 2858 2154 l 
 2858 2250 l 
 2850 2250 l 
 FS
0.651211 0.970500 0.000000 RGB
2843 2154 m 
 2850 2154 l 
 2850 2250 l 
 2843 2250 l 
 FS
0.647473 0.971287 0.000000 RGB
2836 2154 m 
 2843 2154 l 
 2843 2250 l 
 2836 2250 l 
 FS
0.643748 0.972053 0.000000 RGB
2829 2154 m 
 2836 2154 l 
 2836 2250 l 
 2829 2250 l 
 FS
0.640036 0.972798 0.000000 RGB
2822 2154 m 
 2829 2154 l 
 2829 2250 l 
 2822 2250 l 
 FS
0.636337 0.973523 0.000000 RGB
2815 2154 m 
 2822 2154 l 
 2822 2250 l 
 2815 2250 l 
 FS
0.632651 0.974229 0.000000 RGB
2807 2154 m 
 2815 2154 l 
 2815 2250 l 
 2807 2250 l 
 FS
0.628979 0.974915 0.000000 RGB
2800 2154 m 
 2807 2154 l 
 2807 2250 l 
 2800 2250 l 
 FS
0.625320 0.975583 0.000000 RGB
2793 2154 m 
 2800 2154 l 
 2800 2250 l 
 2793 2250 l 
 FS
0.621675 0.976233 0.000000 RGB
2786 2154 m 
 2793 2154 l 
 2793 2250 l 
 2786 2250 l 
 FS
0.618043 0.976865 0.000000 RGB
2779 2154 m 
 2786 2154 l 
 2786 2250 l 
 2779 2250 l 
 FS
0.614426 0.977481 0.000000 RGB
2771 2154 m 
 2779 2154 l 
 2779 2250 l 
 2771 2250 l 
 FS
0.610822 0.978079 0.000000 RGB
2764 2154 m 
 2771 2154 l 
 2771 2250 l 
 2764 2250 l 
 FS
0.607233 0.978662 0.000000 RGB
2757 2154 m 
 2764 2154 l 
 2764 2250 l 
 2757 2250 l 
 FS
0.603657 0.979229 0.000000 RGB
2750 2154 m 
 2757 2154 l 
 2757 2250 l 
 2750 2250 l 
 FS
0.600097 0.979781 0.000000 RGB
2743 2154 m 
 2750 2154 l 
 2750 2250 l 
 2743 2250 l 
 FS
0.596550 0.980318 0.000000 RGB
2736 2154 m 
 2743 2154 l 
 2743 2250 l 
 2736 2250 l 
 FS
0.593018 0.980841 0.000000 RGB
2728 2154 m 
 2736 2154 l 
 2736 2250 l 
 2728 2250 l 
 FS
0.589501 0.981349 0.000000 RGB
2721 2154 m 
 2728 2154 l 
 2728 2250 l 
 2721 2250 l 
 FS
0.585999 0.981844 0.000000 RGB
2714 2154 m 
 2721 2154 l 
 2721 2250 l 
 2714 2250 l 
 FS
0.582511 0.982326 0.000000 RGB
2707 2154 m 
 2714 2154 l 
 2714 2250 l 
 2707 2250 l 
 FS
0.579039 0.982795 0.000000 RGB
2700 2154 m 
 2707 2154 l 
 2707 2250 l 
 2700 2250 l 
 FS
0.575581 0.983251 0.000000 RGB
2692 2154 m 
 2700 2154 l 
 2700 2250 l 
 2692 2250 l 
 FS
0.572138 0.983695 0.000000 RGB
2685 2154 m 
 2692 2154 l 
 2692 2250 l 
 2685 2250 l 
 FS
0.568711 0.984128 0.000000 RGB
2678 2154 m 
 2685 2154 l 
 2685 2250 l 
 2678 2250 l 
 FS
0.565299 0.984548 0.000000 RGB
2671 2154 m 
 2678 2154 l 
 2678 2250 l 
 2671 2250 l 
 FS
0.561902 0.984958 0.000000 RGB
2664 2154 m 
 2671 2154 l 
 2671 2250 l 
 2664 2250 l 
 FS
0.558520 0.985356 0.000000 RGB
2657 2154 m 
 2664 2154 l 
 2664 2250 l 
 2657 2250 l 
 FS
0.555153 0.985744 0.000000 RGB
2649 2154 m 
 2657 2154 l 
 2657 2250 l 
 2649 2250 l 
 FS
0.551802 0.986122 0.000000 RGB
2642 2154 m 
 2649 2154 l 
 2649 2250 l 
 2642 2250 l 
 FS
0.548467 0.986489 0.000000 RGB
2635 2154 m 
 2642 2154 l 
 2642 2250 l 
 2635 2250 l 
 FS
0.545146 0.986847 0.000000 RGB
2628 2154 m 
 2635 2154 l 
 2635 2250 l 
 2628 2250 l 
 FS
0.541842 0.987195 0.000000 RGB
2621 2154 m 
 2628 2154 l 
 2628 2250 l 
 2621 2250 l 
 FS
0.538553 0.987534 0.000000 RGB
2613 2154 m 
 2621 2154 l 
 2621 2250 l 
 2613 2250 l 
 FS
0.535279 0.987863 0.000000 RGB
2606 2154 m 
 2613 2154 l 
 2613 2250 l 
 2606 2250 l 
 FS
0.532021 0.988185 0.000000 RGB
2599 2154 m 
 2606 2154 l 
 2606 2250 l 
 2599 2250 l 
 FS
0.528779 0.988497 0.000000 RGB
2592 2154 m 
 2599 2154 l 
 2599 2250 l 
 2592 2250 l 
 FS
0.525552 0.988801 0.000000 RGB
2585 2154 m 
 2592 2154 l 
 2592 2250 l 
 2585 2250 l 
 FS
0.522341 0.989097 0.000000 RGB
2578 2154 m 
 2585 2154 l 
 2585 2250 l 
 2578 2250 l 
 FS
0.519145 0.989386 0.000000 RGB
2570 2154 m 
 2578 2154 l 
 2578 2250 l 
 2570 2250 l 
 FS
0.515966 0.989666 0.000000 RGB
2563 2154 m 
 2570 2154 l 
 2570 2250 l 
 2563 2250 l 
 FS
0.512802 0.989939 0.000000 RGB
2556 2154 m 
 2563 2154 l 
 2563 2250 l 
 2556 2250 l 
 FS
0.509653 0.990205 0.000000 RGB
2549 2154 m 
 2556 2154 l 
 2556 2250 l 
 2549 2250 l 
 FS
0.506521 0.990464 0.000000 RGB
2542 2154 m 
 2549 2154 l 
 2549 2250 l 
 2542 2250 l 
 FS
0.503404 0.990716 0.000000 RGB
2534 2154 m 
 2542 2154 l 
 2542 2250 l 
 2534 2250 l 
 FS
0.500303 0.990961 0.000000 RGB
2527 2154 m 
 2534 2154 l 
 2534 2250 l 
 2527 2250 l 
 FS
0.497217 0.991200 0.000000 RGB
2520 2154 m 
 2527 2154 l 
 2527 2250 l 
 2520 2250 l 
 FS
0.494147 0.991432 0.000000 RGB
2513 2154 m 
 2520 2154 l 
 2520 2250 l 
 2513 2250 l 
 FS
0.491094 0.991659 0.000000 RGB
2506 2154 m 
 2513 2154 l 
 2513 2250 l 
 2506 2250 l 
 FS
0.488055 0.991879 0.000000 RGB
2499 2154 m 
 2506 2154 l 
 2506 2250 l 
 2499 2250 l 
 FS
0.485033 0.992093 0.000000 RGB
2491 2154 m 
 2499 2154 l 
 2499 2250 l 
 2491 2250 l 
 FS
0.482026 0.992302 0.000000 RGB
2484 2154 m 
 2491 2154 l 
 2491 2250 l 
 2484 2250 l 
 FS
0.479034 0.992505 0.000000 RGB
2477 2154 m 
 2484 2154 l 
 2484 2250 l 
 2477 2250 l 
 FS
0.476059 0.992703 0.000000 RGB
2470 2154 m 
 2477 2154 l 
 2477 2250 l 
 2470 2250 l 
 FS
0.473098 0.992895 0.000000 RGB
2463 2154 m 
 2470 2154 l 
 2470 2250 l 
 2463 2250 l 
 FS
0.470154 0.993083 0.000000 RGB
2455 2154 m 
 2463 2154 l 
 2463 2250 l 
 2455 2250 l 
 FS
0.467225 0.993265 0.000000 RGB
2448 2154 m 
 2455 2154 l 
 2455 2250 l 
 2448 2250 l 
 FS
0.464312 0.993443 0.000000 RGB
2441 2154 m 
 2448 2154 l 
 2448 2250 l 
 2441 2250 l 
 FS
0.461414 0.993616 0.000000 RGB
2434 2154 m 
 2441 2154 l 
 2441 2250 l 
 2434 2250 l 
 FS
0.457692 0.993833 0.000000 RGB
2427 2154 m 
 2434 2154 l 
 2434 2250 l 
 2427 2250 l 
 FS
0.440205 0.994774 0.000000 RGB
2420 2154 m 
 2427 2154 l 
 2427 2250 l 
 2420 2250 l 
 FS
0.000000 0.995758 0.418988 RGB
2412 2154 m 
 2420 2154 l 
 2420 2250 l 
 2412 2250 l 
 FS
0.000000 0.964141 0.678490 RGB
2405 2154 m 
 2412 2154 l 
 2412 2250 l 
 2405 2250 l 
 FS
0.000000 0.919213 0.795283 RGB
2398 2154 m 
 2405 2154 l 
 2405 2250 l 
 2398 2250 l 
 FS
0.000000 0.868836 0.863178 RGB
2391 2154 m 
 2398 2154 l 
 2398 2250 l 
 2391 2250 l 
 FS
0.000000 0.818388 0.905037 RGB
2384 2154 m 
 2391 2154 l 
 2391 2250 l 
 2384 2250 l 
 FS
0.000000 0.771528 0.931475 RGB
2376 2154 m 
 2384 2154 l 
 2384 2250 l 
 2376 2250 l 
 FS
0.000000 0.730228 0.948494 RGB
2369 2154 m 
 2376 2154 l 
 2376 2250 l 
 2369 2250 l 
 FS
0.000000 0.695331 0.959617 RGB
2362 2154 m 
 2369 2154 l 
 2369 2250 l 
 2362 2250 l 
 FS
0.000000 0.667078 0.966938 RGB
2355 2154 m 
 2362 2154 l 
 2362 2250 l 
 2355 2250 l 
 FS
0.000000 0.645293 0.971737 RGB
2348 2154 m 
 2355 2154 l 
 2355 2250 l 
 2348 2250 l 
 FS
0.000000 0.629501 0.974818 RGB
2341 2154 m 
 2348 2154 l 
 2348 2250 l 
 2341 2250 l 
 FS
0.000000 0.619030 0.976695 RGB
2333 2154 m 
 2341 2154 l 
 2341 2250 l 
 2333 2250 l 
 FS
0.000000 0.613118 0.977700 RGB
2326 2154 m 
 2333 2154 l 
 2333 2250 l 
 2326 2250 l 
 FS
0.000000 0.610991 0.978052 RGB
2319 2154 m 
 2326 2154 l 
 2326 2250 l 
 2319 2250 l 
 FS
0.000000 0.611923 0.977898 RGB
2312 2154 m 
 2319 2154 l 
 2319 2250 l 
 2312 2250 l 
 FS
0.000000 0.615264 0.977339 RGB
2305 2154 m 
 2312 2154 l 
 2312 2250 l 
 2305 2250 l 
 FS
0.000000 0.620452 0.976447 RGB
2297 2154 m 
 2305 2154 l 
 2305 2250 l 
 2297 2250 l 
 FS
0.000000 0.627022 0.975274 RGB
2290 2154 m 
 2297 2154 l 
 2297 2250 l 
 2290 2250 l 
 FS
0.000000 0.634592 0.973859 RGB
2283 2154 m 
 2290 2154 l 
 2290 2250 l 
 2283 2250 l 
 FS
0.000000 0.642860 0.972233 RGB
2276 2154 m 
 2283 2154 l 
 2283 2250 l 
 2276 2250 l 
 FS
0.000000 0.651585 0.970420 RGB
2269 2154 m 
 2276 2154 l 
 2276 2250 l 
 2269 2250 l 
 FS
0.000000 0.660583 0.968440 RGB
2262 2154 m 
 2269 2154 l 
 2269 2250 l 
 2262 2250 l 
 FS
0.000000 0.669712 0.966310 RGB
2254 2154 m 
 2262 2154 l 
 2262 2250 l 
 2254 2250 l 
 FS
0.000000 0.678865 0.964045 RGB
2247 2154 m 
 2254 2154 l 
 2254 2250 l 
 2247 2250 l 
 FS
0.000000 0.687962 0.961658 RGB
2240 2154 m 
 2247 2154 l 
 2247 2250 l 
 2240 2250 l 
 FS
0.000000 0.696943 0.959157 RGB
2233 2154 m 
 2240 2154 l 
 2240 2250 l 
 2233 2250 l 
 FS
0.000000 0.705766 0.956554 RGB
2226 2154 m 
 2233 2154 l 
 2233 2250 l 
 2226 2250 l 
 FS
0.000000 0.714400 0.953857 RGB
2218 2154 m 
 2226 2154 l 
 2226 2250 l 
 2218 2250 l 
 FS
0.000000 0.722826 0.951072 RGB
2211 2154 m 
 2218 2154 l 
 2218 2250 l 
 2211 2250 l 
 FS
0.000000 0.731030 0.948207 RGB
2204 2154 m 
 2211 2154 l 
 2211 2250 l 
 2204 2250 l 
 FS
0.000000 0.739004 0.945267 RGB
2197 2154 m 
 2204 2154 l 
 2204 2250 l 
 2197 2250 l 
 FS
0.000000 0.746746 0.942257 RGB
2190 2154 m 
 2197 2154 l 
 2197 2250 l 
 2190 2250 l 
 FS
0.000000 0.754254 0.939183 RGB
2183 2154 m 
 2190 2154 l 
 2190 2250 l 
 2183 2250 l 
 FS
0.000000 0.761531 0.936048 RGB
2175 2154 m 
 2183 2154 l 
 2183 2250 l 
 2175 2250 l 
 FS
0.000000 0.768581 0.932857 RGB
2168 2154 m 
 2175 2154 l 
 2175 2250 l 
 2168 2250 l 
 FS
0.000000 0.775407 0.929613 RGB
2161 2154 m 
 2168 2154 l 
 2168 2250 l 
 2161 2250 l 
 FS
0.000000 0.782016 0.926318 RGB
2154 2154 m 
 2161 2154 l 
 2161 2250 l 
 2154 2250 l 
 FS
0.000000 0.788413 0.922978 RGB
2147 2154 m 
 2154 2154 l 
 2154 2250 l 
 2147 2250 l 
 FS
0.000000 0.794605 0.919593 RGB
2139 2154 m 
 2147 2154 l 
 2147 2250 l 
 2139 2250 l 
 FS
0.000000 0.800599 0.916166 RGB
2132 2154 m 
 2139 2154 l 
 2139 2250 l 
 2132 2250 l 
 FS
0.000000 0.806400 0.912700 RGB
2125 2154 m 
 2132 2154 l 
 2132 2250 l 
 2125 2250 l 
 FS
0.000000 0.812016 0.909198 RGB
2118 2154 m 
 2125 2154 l 
 2125 2250 l 
 2118 2250 l 
 FS
0.000000 0.817452 0.905660 RGB
2111 2154 m 
 2118 2154 l 
 2118 2250 l 
 2111 2250 l 
 FS
0.000000 0.822716 0.902090 RGB
2104 2154 m 
 2111 2154 l 
 2111 2250 l 
 2104 2250 l 
 FS
0.000000 0.827814 0.898489 RGB
2096 2154 m 
 2104 2154 l 
 2104 2250 l 
 2096 2250 l 
 FS
0.000000 0.832750 0.894858 RGB
2089 2154 m 
 2096 2154 l 
 2096 2250 l 
 2089 2250 l 
 FS
0.000000 0.837532 0.891199 RGB
2082 2154 m 
 2089 2154 l 
 2089 2250 l 
 2082 2250 l 
 FS
0.000000 0.842164 0.887515 RGB
2075 2154 m 
 2082 2154 l 
 2082 2250 l 
 2075 2250 l 
 FS
0.000000 0.846653 0.883806 RGB
2068 2154 m 
 2075 2154 l 
 2075 2250 l 
 2068 2250 l 
 FS
0.000000 0.851002 0.880073 RGB
2060 2154 m 
 2068 2154 l 
 2068 2250 l 
 2060 2250 l 
 FS
0.000000 0.855217 0.876319 RGB
2053 2154 m 
 2060 2154 l 
 2060 2250 l 
 2053 2250 l 
 FS
0.000000 0.859303 0.872545 RGB
2046 2154 m 
 2053 2154 l 
 2053 2250 l 
 2046 2250 l 
 FS
0.000000 0.863265 0.868751 RGB
2039 2154 m 
 2046 2154 l 
 2046 2250 l 
 2039 2250 l 
 FS
0.000000 0.867106 0.864940 RGB
2032 2154 m 
 2039 2154 l 
 2039 2250 l 
 2032 2250 l 
 FS
0.000000 0.870831 0.861111 RGB
2025 2154 m 
 2032 2154 l 
 2032 2250 l 
 2025 2250 l 
 FS
0.000000 0.874443 0.857267 RGB
2017 2154 m 
 2025 2154 l 
 2025 2250 l 
 2017 2250 l 
 FS
0.000000 0.877948 0.853408 RGB
2010 2154 m 
 2017 2154 l 
 2017 2250 l 
 2010 2250 l 
 FS
0.000000 0.881347 0.849536 RGB
2003 2154 m 
 2010 2154 l 
 2010 2250 l 
 2003 2250 l 
 FS
0.000000 0.884646 0.845651 RGB
1996 2154 m 
 2003 2154 l 
 2003 2250 l 
 1996 2250 l 
 FS
0.000000 0.887846 0.841755 RGB
1989 2154 m 
 1996 2154 l 
 1996 2250 l 
 1989 2250 l 
 FS
0.000000 0.890952 0.837848 RGB
1981 2154 m 
 1989 2154 l 
 1989 2250 l 
 1981 2250 l 
 FS
0.000000 0.893967 0.833932 RGB
1974 2154 m 
 1981 2154 l 
 1981 2250 l 
 1974 2250 l 
 FS
0.000000 0.896894 0.830006 RGB
1967 2154 m 
 1974 2154 l 
 1974 2250 l 
 1967 2250 l 
 FS
0.000000 0.899735 0.826073 RGB
1960 2154 m 
 1967 2154 l 
 1967 2250 l 
 1960 2250 l 
 FS
0.000000 0.902493 0.822133 RGB
1953 2154 m 
 1960 2154 l 
 1960 2250 l 
 1953 2250 l 
 FS
0.000000 0.905171 0.818186 RGB
1946 2154 m 
 1953 2154 l 
 1953 2250 l 
 1946 2250 l 
 FS
0.000000 0.907772 0.814234 RGB
1938 2154 m 
 1946 2154 l 
 1946 2250 l 
 1938 2250 l 
 FS
0.000000 0.910298 0.810277 RGB
1931 2154 m 
 1938 2154 l 
 1938 2250 l 
 1931 2250 l 
 FS
0.000000 0.912751 0.806317 RGB
1924 2154 m 
 1931 2154 l 
 1931 2250 l 
 1924 2250 l 
 FS
0.000000 0.915134 0.802353 RGB
1917 2154 m 
 1924 2154 l 
 1924 2250 l 
 1917 2250 l 
 FS
0.000000 0.917449 0.798386 RGB
1910 2154 m 
 1917 2154 l 
 1917 2250 l 
 1910 2250 l 
 FS
0.000000 0.919698 0.794417 RGB
1902 2154 m 
 1910 2154 l 
 1910 2250 l 
 1902 2250 l 
 FS
0.000000 0.921882 0.790447 RGB
1895 2154 m 
 1902 2154 l 
 1902 2250 l 
 1895 2250 l 
 FS
0.000000 0.924005 0.786477 RGB
1888 2154 m 
 1895 2154 l 
 1895 2250 l 
 1888 2250 l 
 FS
0.000000 0.926068 0.782506 RGB
1881 2154 m 
 1888 2154 l 
 1888 2250 l 
 1881 2250 l 
 FS
0.000000 0.928072 0.778536 RGB
1874 2154 m 
 1881 2154 l 
 1881 2250 l 
 1874 2250 l 
 FS
0.000000 0.930020 0.774567 RGB
1867 2154 m 
 1874 2154 l 
 1874 2250 l 
 1867 2250 l 
 FS
0.000000 0.931914 0.770600 RGB
1859 2154 m 
 1867 2154 l 
 1867 2250 l 
 1859 2250 l 
 FS
0.000000 0.933754 0.766634 RGB
1852 2154 m 
 1859 2154 l 
 1859 2250 l 
 1852 2250 l 
 FS
0.000000 0.935542 0.762672 RGB
1845 2154 m 
 1852 2154 l 
 1852 2250 l 
 1845 2250 l 
 FS
0.000000 0.937281 0.758712 RGB
1838 2154 m 
 1845 2154 l 
 1845 2250 l 
 1838 2250 l 
 FS
0.000000 0.938971 0.754757 RGB
1831 2154 m 
 1838 2154 l 
 1838 2250 l 
 1831 2250 l 
 FS
0.000000 0.940615 0.750805 RGB
1823 2154 m 
 1831 2154 l 
 1831 2250 l 
 1823 2250 l 
 FS
0.000000 0.942212 0.746858 RGB
1816 2154 m 
 1823 2154 l 
 1823 2250 l 
 1816 2250 l 
 FS
0.000000 0.943765 0.742916 RGB
1809 2154 m 
 1816 2154 l 
 1816 2250 l 
 1809 2250 l 
 FS
0.000000 0.945276 0.738980 RGB
1802 2154 m 
 1809 2154 l 
 1809 2250 l 
 1802 2250 l 
 FS
0.000000 0.946744 0.735049 RGB
1795 2154 m 
 1802 2154 l 
 1802 2250 l 
 1795 2250 l 
 FS
0.000000 0.948172 0.731125 RGB
1788 2154 m 
 1795 2154 l 
 1795 2250 l 
 1788 2250 l 
 FS
0.000000 0.949561 0.727208 RGB
1780 2154 m 
 1788 2154 l 
 1788 2250 l 
 1780 2250 l 
 FS
0.000000 0.950911 0.723297 RGB
1773 2154 m 
 1780 2154 l 
 1780 2250 l 
 1773 2250 l 
 FS
0.000000 0.952225 0.719394 RGB
1766 2154 m 
 1773 2154 l 
 1773 2250 l 
 1766 2250 l 
 FS
0.000000 0.953502 0.715499 RGB
1759 2154 m 
 1766 2154 l 
 1766 2250 l 
 1759 2250 l 
 FS
0.000000 0.954745 0.711611 RGB
1752 2154 m 
 1759 2154 l 
 1759 2250 l 
 1752 2250 l 
 FS
0.000000 0.955953 0.707732 RGB
1744 2154 m 
 1752 2154 l 
 1752 2250 l 
 1744 2250 l 
 FS
0.000000 0.957129 0.703862 RGB
1737 2154 m 
 1744 2154 l 
 1744 2250 l 
 1737 2250 l 
 FS
0.000000 0.958272 0.700001 RGB
1730 2154 m 
 1737 2154 l 
 1737 2250 l 
 1730 2250 l 
 FS
0.000000 0.959384 0.696149 RGB
1723 2154 m 
 1730 2154 l 
 1730 2250 l 
 1723 2250 l 
 FS
0.000000 0.960466 0.692307 RGB
1716 2154 m 
 1723 2154 l 
 1723 2250 l 
 1716 2250 l 
 FS
0.000000 0.961519 0.688475 RGB
1709 2154 m 
 1716 2154 l 
 1716 2250 l 
 1709 2250 l 
 FS
0.000000 0.962543 0.684652 RGB
1701 2154 m 
 1709 2154 l 
 1709 2250 l 
 1701 2250 l 
 FS
0.000000 0.963539 0.680841 RGB
1694 2154 m 
 1701 2154 l 
 1701 2250 l 
 1694 2250 l 
 FS
0.000000 0.964508 0.677040 RGB
1687 2154 m 
 1694 2154 l 
 1694 2250 l 
 1687 2250 l 
 FS
0.000000 0.965451 0.673249 RGB
1680 2154 m 
 1687 2154 l 
 1687 2250 l 
 1680 2250 l 
 FS
0.000000 0.966368 0.669471 RGB
1673 2154 m 
 1680 2154 l 
 1680 2250 l 
 1673 2250 l 
 FS
0.000000 0.967261 0.665703 RGB
1665 2154 m 
 1673 2154 l 
 1673 2250 l 
 1665 2250 l 
 FS
0.000000 0.968130 0.661947 RGB
1658 2154 m 
 1665 2154 l 
 1665 2250 l 
 1658 2250 l 
 FS
0.000000 0.968975 0.658202 RGB
1651 2154 m 
 1658 2154 l 
 1658 2250 l 
 1651 2250 l 
 FS
0.000000 0.969797 0.654470 RGB
1644 2154 m 
 1651 2154 l 
 1651 2250 l 
 1644 2250 l 
 FS
0.000000 0.970598 0.650750 RGB
1637 2154 m 
 1644 2154 l 
 1644 2250 l 
 1637 2250 l 
 FS
0.000000 0.971376 0.647042 RGB
1630 2154 m 
 1637 2154 l 
 1637 2250 l 
 1630 2250 l 
 FS
0.000000 0.972134 0.643346 RGB
1622 2154 m 
 1630 2154 l 
 1630 2250 l 
 1622 2250 l 
 FS
0.000000 0.972872 0.639664 RGB
1615 2154 m 
 1622 2154 l 
 1622 2250 l 
 1615 2250 l 
 FS
0.000000 0.973589 0.635994 RGB
1608 2154 m 
 1615 2154 l 
 1615 2250 l 
 1608 2250 l 
 FS
0.000000 0.974288 0.632337 RGB
1601 2154 m 
 1608 2154 l 
 1608 2250 l 
 1601 2250 l 
 FS
0.000000 0.974968 0.628693 RGB
1594 2154 m 
 1601 2154 l 
 1601 2250 l 
 1594 2250 l 
 FS
0.000000 0.975629 0.625063 RGB
1586 2154 m 
 1594 2154 l 
 1594 2250 l 
 1586 2250 l 
 FS
0.000000 0.976273 0.621446 RGB
1579 2154 m 
 1586 2154 l 
 1586 2250 l 
 1579 2250 l 
 FS
0.000000 0.976900 0.617843 RGB
1572 2154 m 
 1579 2154 l 
 1579 2250 l 
 1572 2250 l 
 FS
0.000000 0.977510 0.614253 RGB
1565 2154 m 
 1572 2154 l 
 1572 2250 l 
 1565 2250 l 
 FS
0.000000 0.978103 0.610677 RGB
1558 2154 m 
 1565 2154 l 
 1565 2250 l 
 1558 2250 l 
 FS
0.000000 0.978681 0.607115 RGB
1551 2154 m 
 1558 2154 l 
 1558 2250 l 
 1551 2250 l 
 FS
0.000000 0.979243 0.603567 RGB
1543 2154 m 
 1551 2154 l 
 1551 2250 l 
 1543 2250 l 
 FS
0.000000 0.979791 0.600033 RGB
1536 2154 m 
 1543 2154 l 
 1543 2250 l 
 1536 2250 l 
 FS
0.000000 0.980324 0.596514 RGB
1529 2154 m 
 1536 2154 l 
 1536 2250 l 
 1529 2250 l 
 FS
0.000000 0.980842 0.593008 RGB
1522 2154 m 
 1529 2154 l 
 1529 2250 l 
 1522 2250 l 
 FS
0.000000 0.981347 0.589518 RGB
1515 2154 m 
 1522 2154 l 
 1522 2250 l 
 1515 2250 l 
 FS
0.000000 0.981838 0.586042 RGB
1507 2154 m 
 1515 2154 l 
 1515 2250 l 
 1507 2250 l 
 FS
0.000000 0.982317 0.582580 RGB
1500 2154 m 
 1507 2154 l 
 1507 2250 l 
 1500 2250 l 
 FS
0.000000 0.982782 0.579133 RGB
1493 2154 m 
 1500 2154 l 
 1500 2250 l 
 1493 2250 l 
 FS
0.000000 0.983236 0.575701 RGB
1486 2154 m 
 1493 2154 l 
 1493 2250 l 
 1486 2250 l 
 FS
0.000000 0.983677 0.572283 RGB
1479 2154 m 
 1486 2154 l 
 1486 2250 l 
 1479 2250 l 
 FS
0.000000 0.984106 0.568881 RGB
1472 2154 m 
 1479 2154 l 
 1479 2250 l 
 1472 2250 l 
 FS
0.000000 0.984525 0.565493 RGB
1464 2154 m 
 1472 2154 l 
 1472 2250 l 
 1464 2250 l 
 FS
0.000000 0.984932 0.562120 RGB
1457 2154 m 
 1464 2154 l 
 1464 2250 l 
 1457 2250 l 
 FS
0.000000 0.985328 0.558763 RGB
1450 2154 m 
 1457 2154 l 
 1457 2250 l 
 1450 2250 l 
 FS
0.000000 0.985714 0.555420 RGB
1443 2154 m 
 1450 2154 l 
 1450 2250 l 
 1443 2250 l 
 FS
0.000000 0.986089 0.552093 RGB
1436 2154 m 
 1443 2154 l 
 1443 2250 l 
 1436 2250 l 
 FS
0.000000 0.986455 0.548781 RGB
1428 2154 m 
 1436 2154 l 
 1436 2250 l 
 1428 2250 l 
 FS
0.000000 0.986811 0.545484 RGB
1421 2154 m 
 1428 2154 l 
 1428 2250 l 
 1421 2250 l 
 FS
0.000000 0.987157 0.542202 RGB
1414 2154 m 
 1421 2154 l 
 1421 2250 l 
 1414 2250 l 
 FS
0.000000 0.987495 0.538936 RGB
1407 2154 m 
 1414 2154 l 
 1414 2250 l 
 1407 2250 l 
 FS
0.000000 0.987823 0.535684 RGB
1400 2154 m 
 1407 2154 l 
 1407 2250 l 
 1400 2250 l 
 FS
0.000000 0.988143 0.532449 RGB
1393 2154 m 
 1400 2154 l 
 1400 2250 l 
 1393 2250 l 
 FS
0.000000 0.988454 0.529228 RGB
1385 2154 m 
 1393 2154 l 
 1393 2250 l 
 1385 2250 l 
 FS
0.000000 0.988757 0.526023 RGB
1378 2154 m 
 1385 2154 l 
 1385 2250 l 
 1378 2250 l 
 FS
0.000000 0.989052 0.522834 RGB
1371 2154 m 
 1378 2154 l 
 1378 2250 l 
 1371 2250 l 
 FS
0.000000 0.989340 0.519660 RGB
1364 2154 m 
 1371 2154 l 
 1371 2250 l 
 1364 2250 l 
 FS
0.000000 0.989619 0.516501 RGB
1357 2154 m 
 1364 2154 l 
 1364 2250 l 
 1357 2250 l 
 FS
0.000000 0.989892 0.513358 RGB
1349 2154 m 
 1357 2154 l 
 1357 2250 l 
 1349 2250 l 
 FS
0.000000 0.990157 0.510230 RGB
1342 2154 m 
 1349 2154 l 
 1349 2250 l 
 1342 2250 l 
 FS
0.000000 0.990415 0.507117 RGB
1335 2154 m 
 1342 2154 l 
 1342 2250 l 
 1335 2250 l 
 FS
0.000000 0.990666 0.504021 RGB
1328 2154 m 
 1335 2154 l 
 1335 2250 l 
 1328 2250 l 
 FS
0.000000 0.990911 0.500939 RGB
1321 2154 m 
 1328 2154 l 
 1328 2250 l 
 1321 2250 l 
 FS
0.000000 0.991150 0.497873 RGB
1314 2154 m 
 1321 2154 l 
 1321 2250 l 
 1314 2250 l 
 FS
0.000000 0.991382 0.494823 RGB
1306 2154 m 
 1314 2154 l 
 1314 2250 l 
 1306 2250 l 
 FS
0.000000 0.991607 0.491787 RGB
1299 2154 m 
 1306 2154 l 
 1306 2250 l 
 1299 2250 l 
 FS
0.000000 0.991827 0.488768 RGB
1292 2154 m 
 1299 2154 l 
 1299 2250 l 
 1292 2250 l 
 FS
0.000000 0.992042 0.485764 RGB
1285 2154 m 
 1292 2154 l 
 1292 2250 l 
 1285 2250 l 
 FS
0.000000 0.992250 0.482775 RGB
1278 2154 m 
 1285 2154 l 
 1285 2250 l 
 1278 2250 l 
 FS
0.000000 0.992453 0.479802 RGB
1270 2154 m 
 1278 2154 l 
 1278 2250 l 
 1270 2250 l 
 FS
0.000000 0.992651 0.476844 RGB
1263 2154 m 
 1270 2154 l 
 1270 2250 l 
 1263 2250 l 
 FS
0.000000 0.992844 0.473901 RGB
1256 2154 m 
 1263 2154 l 
 1263 2250 l 
 1256 2250 l 
 FS
0.000000 0.993031 0.470974 RGB
1249 2154 m 
 1256 2154 l 
 1256 2250 l 
 1249 2250 l 
 FS
0.000000 0.993214 0.468062 RGB
1242 2154 m 
 1249 2154 l 
 1249 2250 l 
 1242 2250 l 
 FS
0.000000 0.993391 0.465166 RGB
1235 2154 m 
 1242 2154 l 
 1242 2250 l 
 1235 2250 l 
 FS
0.000000 0.993564 0.462285 RGB
1227 2154 m 
 1235 2154 l 
 1235 2250 l 
 1227 2250 l 
 FS
0.000000 0.993733 0.459419 RGB
1220 2154 m 
 1227 2154 l 
 1227 2250 l 
 1220 2250 l 
 FS
0.000000 0.993897 0.456568 RGB
1213 2154 m 
 1220 2154 l 
 1220 2250 l 
 1213 2250 l 
 FS
0.000000 0.994057 0.453733 RGB
1206 2154 m 
 1213 2154 l 
 1213 2250 l 
 1206 2250 l 
 FS
0.000000 0.994212 0.450913 RGB
1199 2154 m 
 1206 2154 l 
 1206 2250 l 
 1199 2250 l 
 FS
0.000000 0.994364 0.448108 RGB
1191 2154 m 
 1199 2154 l 
 1199 2250 l 
 1191 2250 l 
 FS
0.000000 0.994511 0.445318 RGB
1184 2154 m 
 1191 2154 l 
 1191 2250 l 
 1184 2250 l 
 FS
0.000000 0.994655 0.442543 RGB
1177 2154 m 
 1184 2154 l 
 1184 2250 l 
 1177 2250 l 
 FS
0.000000 0.994795 0.439783 RGB
1170 2154 m 
 1177 2154 l 
 1177 2250 l 
 1170 2250 l 
 FS
0.000000 0.994931 0.437039 RGB
1163 2154 m 
 1170 2154 l 
 1170 2250 l 
 1163 2250 l 
 FS
0.000000 0.995064 0.434309 RGB
1156 2154 m 
 1163 2154 l 
 1163 2250 l 
 1156 2250 l 
 FS
0.000000 0.995193 0.431594 RGB
1148 2154 m 
 1156 2154 l 
 1156 2250 l 
 1148 2250 l 
 FS
0.000000 0.995319 0.428895 RGB
1141 2154 m 
 1148 2154 l 
 1148 2250 l 
 1141 2250 l 
 FS
0.000000 0.995441 0.426210 RGB
1134 2154 m 
 1141 2154 l 
 1141 2250 l 
 1134 2250 l 
 FS
0.000000 0.995561 0.423540 RGB
1127 2154 m 
 1134 2154 l 
 1134 2250 l 
 1127 2250 l 
 FS
0.000000 0.995677 0.420884 RGB
1120 2154 m 
 1127 2154 l 
 1127 2250 l 
 1120 2250 l 
 FS
0.000000 0.995790 0.418244 RGB
1112 2154 m 
 1120 2154 l 
 1120 2250 l 
 1112 2250 l 
 FS
0.000000 0.995900 0.415618 RGB
1105 2154 m 
 1112 2154 l 
 1112 2250 l 
 1105 2250 l 
 FS
0.000000 0.996007 0.413007 RGB
1098 2154 m 
 1105 2154 l 
 1105 2250 l 
 1098 2250 l 
 FS
0.000000 0.996112 0.410411 RGB
1091 2154 m 
 1098 2154 l 
 1098 2250 l 
 1091 2250 l 
 FS
0.000000 0.996213 0.407829 RGB
1084 2154 m 
 1091 2154 l 
 1091 2250 l 
 1084 2250 l 
 FS
0.000000 0.996312 0.405262 RGB
1077 2154 m 
 1084 2154 l 
 1084 2250 l 
 1077 2250 l 
 FS
0.000000 0.996409 0.402709 RGB
1069 2154 m 
 1077 2154 l 
 1077 2250 l 
 1069 2250 l 
 FS
0.000000 0.996503 0.400171 RGB
1062 2154 m 
 1069 2154 l 
 1069 2250 l 
 1062 2250 l 
 FS
0.000000 0.996594 0.397647 RGB
1055 2154 m 
 1062 2154 l 
 1062 2250 l 
 1055 2250 l 
 FS
0.000000 0.996683 0.395137 RGB
1048 2154 m 
 1055 2154 l 
 1055 2250 l 
 1048 2250 l 
 FS
0.000000 0.996770 0.392642 RGB
1041 2154 m 
 1048 2154 l 
 1048 2250 l 
 1041 2250 l 
 FS
0.000000 0.996854 0.390161 RGB
1033 2154 m 
 1041 2154 l 
 1041 2250 l 
 1033 2250 l 
 FS
0.000000 0.996937 0.387695 RGB
1026 2154 m 
 1033 2154 l 
 1033 2250 l 
 1026 2250 l 
 FS
0.000000 0.997017 0.385242 RGB
1019 2154 m 
 1026 2154 l 
 1026 2250 l 
 1019 2250 l 
 FS
0.000000 0.997095 0.382803 RGB
1012 2154 m 
 1019 2154 l 
 1019 2250 l 
 1012 2250 l 
 FS
0.000000 0.997171 0.380379 RGB
1005 2154 m 
 1012 2154 l 
 1012 2250 l 
 1005 2250 l 
 FS
0.000000 0.997245 0.377969 RGB
998 2154 m 
 1005 2154 l 
 1005 2250 l 
 998 2250 l 
 FS
0.000000 0.997317 0.375572 RGB
990 2154 m 
 998 2154 l 
 998 2250 l 
 990 2250 l 
 FS
0.000000 0.997387 0.373190 RGB
983 2154 m 
 990 2154 l 
 990 2250 l 
 983 2250 l 
 FS
0.000000 0.997455 0.370821 RGB
976 2154 m 
 983 2154 l 
 983 2250 l 
 976 2250 l 
 FS
0.000000 0.997522 0.368466 RGB
969 2154 m 
 976 2154 l 
 976 2250 l 
 969 2250 l 
 FS
0.000000 0.997587 0.366125 RGB
962 2154 m 
 969 2154 l 
 969 2250 l 
 962 2250 l 
 FS
0.000000 0.997650 0.363798 RGB
954 2154 m 
 962 2154 l 
 962 2250 l 
 954 2250 l 
 FS
0.000000 0.997711 0.361484 RGB
947 2154 m 
 954 2154 l 
 954 2250 l 
 947 2250 l 
 FS
0.000000 0.997771 0.359183 RGB
940 2154 m 
 947 2154 l 
 947 2250 l 
 940 2250 l 
 FS
0.000000 0.997829 0.356897 RGB
933 2154 m 
 940 2154 l 
 940 2250 l 
 933 2250 l 
 FS
0.000000 0.997886 0.354623 RGB
926 2154 m 
 933 2154 l 
 933 2250 l 
 926 2250 l 
 FS
0.000000 0.997941 0.352363 RGB
919 2154 m 
 926 2154 l 
 926 2250 l 
 919 2250 l 
 FS
0.000000 0.997995 0.350117 RGB
911 2154 m 
 919 2154 l 
 919 2250 l 
 911 2250 l 
 FS
0.000000 0.998047 0.347884 RGB
904 2154 m 
 911 2154 l 
 911 2250 l 
 904 2250 l 
 FS
0.000000 0.998098 0.345663 RGB
897 2154 m 
 904 2154 l 
 904 2250 l 
 897 2250 l 
 FS
0.000000 0.998148 0.343457 RGB
890 2154 m 
 897 2154 l 
 897 2250 l 
 890 2250 l 
 FS
0.000000 0.998196 0.341263 RGB
883 2154 m 
 890 2154 l 
 890 2250 l 
 883 2250 l 
 FS
0.000000 0.998244 0.339082 RGB
875 2154 m 
 883 2154 l 
 883 2250 l 
 875 2250 l 
 FS
0.000000 0.998289 0.336915 RGB
868 2154 m 
 875 2154 l 
 875 2250 l 
 868 2250 l 
 FS
0.000000 0.998334 0.334760 RGB
861 2154 m 
 868 2154 l 
 868 2250 l 
 861 2250 l 
 FS
0.000000 0.998378 0.332618 RGB
854 2154 m 
 861 2154 l 
 861 2250 l 
 854 2250 l 
 FS
0.000000 0.998420 0.330489 RGB
847 2154 m 
 854 2154 l 
 854 2250 l 
 847 2250 l 
 FS
0.000000 0.998461 0.328373 RGB
840 2154 m 
 847 2154 l 
 847 2250 l 
 840 2250 l 
 FS
0.000000 1.000000 0.000000 RGB
3712 2058 m 
 3720 2058 l 
 3720 2154 l 
 3712 2154 l 
 FS
0.044194 1.000000 0.000000 RGB
3705 2058 m 
 3712 2058 l 
 3712 2154 l 
 3705 2154 l 
 FS
0.078386 0.999995 0.000000 RGB
3698 2058 m 
 3705 2058 l 
 3705 2154 l 
 3698 2154 l 
 FS
0.104648 0.999985 0.000000 RGB
3691 2058 m 
 3698 2058 l 
 3698 2154 l 
 3691 2154 l 
 FS
0.124645 0.999970 0.000000 RGB
3684 2058 m 
 3691 2058 l 
 3691 2154 l 
 3684 2154 l 
 FS
0.163032 0.999910 0.000000 RGB
3676 2058 m 
 3684 2058 l 
 3684 2154 l 
 3676 2154 l 
 FS
0.223478 0.999680 0.000000 RGB
3669 2058 m 
 3676 2058 l 
 3676 2154 l 
 3669 2154 l 
 FS
0.277764 0.999225 0.000000 RGB
3662 2058 m 
 3669 2058 l 
 3669 2154 l 
 3662 2154 l 
 FS
0.321786 0.998585 0.000000 RGB
3655 2058 m 
 3662 2058 l 
 3662 2154 l 
 3655 2154 l 
 FS
0.356288 0.997844 0.000000 RGB
3648 2058 m 
 3655 2058 l 
 3655 2154 l 
 3648 2154 l 
 FS
0.382819 0.997094 0.000000 RGB
3640 2058 m 
 3648 2058 l 
 3648 2154 l 
 3640 2154 l 
 FS
0.402891 0.996402 0.000000 RGB
3633 2058 m 
 3640 2058 l 
 3640 2154 l 
 3633 2154 l 
 FS
0.417796 0.995809 0.000000 RGB
3626 2058 m 
 3633 2058 l 
 3633 2154 l 
 3626 2154 l 
 FS
0.428594 0.995333 0.000000 RGB
3619 2058 m 
 3626 2058 l 
 3626 2154 l 
 3619 2154 l 
 FS
0.455773 0.993942 0.000000 RGB
3612 2058 m 
 3619 2058 l 
 3619 2154 l 
 3612 2154 l 
 FS
0.733609 0.947273 0.000000 RGB
3605 2058 m 
 3612 2058 l 
 3612 2154 l 
 3605 2154 l 
 FS
0.847174 0.883366 0.000000 RGB
3597 2058 m 
 3605 2058 l 
 3605 2154 l 
 3597 2154 l 
 FS
0.904189 0.819648 0.000000 RGB
3590 2058 m 
 3597 2058 l 
 3597 2154 l 
 3590 2154 l 
 FS
0.935133 0.763589 0.000000 RGB
3583 2058 m 
 3590 2058 l 
 3590 2154 l 
 3583 2154 l 
 FS
0.952713 0.717916 0.000000 RGB
3576 2058 m 
 3583 2058 l 
 3583 2154 l 
 3576 2154 l 
 FS
0.962990 0.682951 0.000000 RGB
3569 2058 m 
 3576 2058 l 
 3576 2154 l 
 3569 2154 l 
 FS
0.969064 0.657802 0.000000 RGB
3561 2058 m 
 3569 2058 l 
 3569 2154 l 
 3561 2154 l 
 FS
0.972598 0.641039 0.000000 RGB
3554 2058 m 
 3561 2058 l 
 3561 2154 l 
 3554 2154 l 
 FS
0.974523 0.631084 0.000000 RGB
3547 2058 m 
 3554 2058 l 
 3554 2154 l 
 3547 2154 l 
 FS
0.975379 0.626448 0.000000 RGB
3540 2058 m 
 3547 2058 l 
 3547 2154 l 
 3540 2154 l 
 FS
0.976095 0.622452 0.000000 RGB
3533 2058 m 
 3540 2058 l 
 3540 2154 l 
 3533 2154 l 
 FS
0.977809 0.612460 0.000000 RGB
3526 2058 m 
 3533 2058 l 
 3533 2154 l 
 3526 2154 l 
 FS
0.979696 0.600651 0.000000 RGB
3518 2058 m 
 3526 2058 l 
 3526 2154 l 
 3518 2154 l 
 FS
0.981311 0.589771 0.000000 RGB
3511 2058 m 
 3518 2058 l 
 3518 2154 l 
 3511 2154 l 
 FS
0.982491 0.581296 0.000000 RGB
3504 2058 m 
 3511 2058 l 
 3511 2154 l 
 3504 2154 l 
 FS
0.983213 0.575875 0.000000 RGB
3497 2058 m 
 3504 2058 l 
 3504 2154 l 
 3497 2154 l 
 FS
0.983506 0.573614 0.000000 RGB
3490 2058 m 
 3497 2058 l 
 3497 2154 l 
 3490 2154 l 
 FS
0.983418 0.574295 0.000000 RGB
3482 2058 m 
 3490 2058 l 
 3490 2154 l 
 3482 2154 l 
 FS
0.982997 0.577521 0.000000 RGB
3475 2058 m 
 3482 2058 l 
 3482 2154 l 
 3475 2154 l 
 FS
0.982282 0.582831 0.000000 RGB
3468 2058 m 
 3475 2058 l 
 3475 2154 l 
 3468 2154 l 
 FS
0.981311 0.589767 0.000000 RGB
3461 2058 m 
 3468 2058 l 
 3468 2154 l 
 3461 2154 l 
 FS
0.980141 0.597733 0.000000 RGB
3454 2058 m 
 3461 2058 l 
 3461 2154 l 
 3454 2154 l 
 FS
0.978846 0.606081 0.000000 RGB
3447 2058 m 
 3454 2058 l 
 3454 2154 l 
 3447 2154 l 
 FS
0.977461 0.614545 0.000000 RGB
3439 2058 m 
 3447 2058 l 
 3447 2154 l 
 3439 2154 l 
 FS
0.975988 0.623056 0.000000 RGB
3432 2058 m 
 3439 2058 l 
 3439 2154 l 
 3432 2154 l 
 FS
0.974424 0.631616 0.000000 RGB
3425 2058 m 
 3432 2058 l 
 3432 2154 l 
 3425 2154 l 
 FS
0.972758 0.640239 0.000000 RGB
3418 2058 m 
 3425 2058 l 
 3425 2154 l 
 3418 2154 l 
 FS
0.970982 0.648931 0.000000 RGB
3411 2058 m 
 3418 2058 l 
 3418 2154 l 
 3411 2154 l 
 FS
0.969091 0.657680 0.000000 RGB
3403 2058 m 
 3411 2058 l 
 3411 2154 l 
 3403 2154 l 
 FS
0.967083 0.666462 0.000000 RGB
3396 2058 m 
 3403 2058 l 
 3403 2154 l 
 3396 2154 l 
 FS
0.964957 0.675245 0.000000 RGB
3389 2058 m 
 3396 2058 l 
 3396 2154 l 
 3389 2154 l 
 FS
0.962716 0.683995 0.000000 RGB
3382 2058 m 
 3389 2058 l 
 3389 2154 l 
 3382 2154 l 
 FS
0.960365 0.692669 0.000000 RGB
3375 2058 m 
 3382 2058 l 
 3382 2154 l 
 3375 2154 l 
 FS
0.957914 0.701222 0.000000 RGB
3368 2058 m 
 3375 2058 l 
 3375 2154 l 
 3368 2154 l 
 FS
0.955370 0.709616 0.000000 RGB
3360 2058 m 
 3368 2058 l 
 3368 2154 l 
 3360 2154 l 
 FS
0.952743 0.717827 0.000000 RGB
3353 2058 m 
 3360 2058 l 
 3360 2154 l 
 3353 2154 l 
 FS
0.950037 0.725840 0.000000 RGB
3346 2058 m 
 3353 2058 l 
 3353 2154 l 
 3346 2154 l 
 FS
0.947258 0.733649 0.000000 RGB
3339 2058 m 
 3346 2058 l 
 3346 2154 l 
 3339 2154 l 
 FS
0.944408 0.741254 0.000000 RGB
3332 2058 m 
 3339 2058 l 
 3339 2154 l 
 3332 2154 l 
 FS
0.941491 0.748654 0.000000 RGB
3324 2058 m 
 3332 2058 l 
 3332 2154 l 
 3324 2154 l 
 FS
0.938507 0.755854 0.000000 RGB
3317 2058 m 
 3324 2058 l 
 3324 2154 l 
 3317 2154 l 
 FS
0.935461 0.762856 0.000000 RGB
3310 2058 m 
 3317 2058 l 
 3317 2154 l 
 3310 2154 l 
 FS
0.932352 0.769664 0.000000 RGB
3303 2058 m 
 3310 2058 l 
 3310 2154 l 
 3303 2154 l 
 FS
0.929186 0.776281 0.000000 RGB
3296 2058 m 
 3303 2058 l 
 3303 2154 l 
 3296 2154 l 
 FS
0.925963 0.782711 0.000000 RGB
3289 2058 m 
 3296 2058 l 
 3296 2154 l 
 3289 2154 l 
 FS
0.922687 0.788955 0.000000 RGB
3281 2058 m 
 3289 2058 l 
 3289 2154 l 
 3281 2154 l 
 FS
0.919362 0.795017 0.000000 RGB
3274 2058 m 
 3281 2058 l 
 3281 2154 l 
 3274 2154 l 
 FS
0.915989 0.800900 0.000000 RGB
3267 2058 m 
 3274 2058 l 
 3274 2154 l 
 3267 2154 l 
 FS
0.912573 0.806609 0.000000 RGB
3260 2058 m 
 3267 2058 l 
 3267 2154 l 
 3260 2154 l 
 FS
0.909114 0.812146 0.000000 RGB
3253 2058 m 
 3260 2058 l 
 3260 2154 l 
 3253 2154 l 
 FS
0.905617 0.817518 0.000000 RGB
3245 2058 m 
 3253 2058 l 
 3253 2154 l 
 3245 2154 l 
 FS
0.902083 0.822727 0.000000 RGB
3238 2058 m 
 3245 2058 l 
 3245 2154 l 
 3238 2154 l 
 FS
0.898513 0.827780 0.000000 RGB
3231 2058 m 
 3238 2058 l 
 3238 2154 l 
 3231 2154 l 
 FS
0.894910 0.832681 0.000000 RGB
3224 2058 m 
 3231 2058 l 
 3231 2154 l 
 3224 2154 l 
 FS
0.891276 0.837434 0.000000 RGB
3217 2058 m 
 3224 2058 l 
 3224 2154 l 
 3217 2154 l 
 FS
0.887612 0.842044 0.000000 RGB
3210 2058 m 
 3217 2058 l 
 3217 2154 l 
 3210 2154 l 
 FS
0.883920 0.846516 0.000000 RGB
3202 2058 m 
 3210 2058 l 
 3210 2154 l 
 3202 2154 l 
 FS
0.880203 0.850854 0.000000 RGB
3195 2058 m 
 3202 2058 l 
 3202 2154 l 
 3195 2154 l 
 FS
0.876460 0.855062 0.000000 RGB
3188 2058 m 
 3195 2058 l 
 3195 2154 l 
 3188 2154 l 
 FS
0.872694 0.859145 0.000000 RGB
3181 2058 m 
 3188 2058 l 
 3188 2154 l 
 3181 2154 l 
 FS
0.868907 0.863105 0.000000 RGB
3174 2058 m 
 3181 2058 l 
 3181 2154 l 
 3174 2154 l 
 FS
0.865099 0.866947 0.000000 RGB
3166 2058 m 
 3174 2058 l 
 3174 2154 l 
 3166 2154 l 
 FS
0.861273 0.870676 0.000000 RGB
3159 2058 m 
 3166 2058 l 
 3166 2154 l 
 3159 2154 l 
 FS
0.857429 0.874293 0.000000 RGB
3152 2058 m 
 3159 2058 l 
 3159 2154 l 
 3152 2154 l 
 FS
0.853569 0.877804 0.000000 RGB
3145 2058 m 
 3152 2058 l 
 3152 2154 l 
 3145 2154 l 
 FS
0.849694 0.881210 0.000000 RGB
3138 2058 m 
 3145 2058 l 
 3145 2154 l 
 3138 2154 l 
 FS
0.845805 0.884517 0.000000 RGB
3131 2058 m 
 3138 2058 l 
 3138 2154 l 
 3131 2154 l 
 FS
0.841904 0.887726 0.000000 RGB
3123 2058 m 
 3131 2058 l 
 3131 2154 l 
 3123 2154 l 
 FS
0.837990 0.890841 0.000000 RGB
3116 2058 m 
 3123 2058 l 
 3123 2154 l 
 3116 2154 l 
 FS
0.834066 0.893865 0.000000 RGB
3109 2058 m 
 3116 2058 l 
 3116 2154 l 
 3109 2154 l 
 FS
0.830133 0.896801 0.000000 RGB
3102 2058 m 
 3109 2058 l 
 3109 2154 l 
 3102 2154 l 
 FS
0.826190 0.899652 0.000000 RGB
3095 2058 m 
 3102 2058 l 
 3102 2154 l 
 3095 2154 l 
 FS
0.822239 0.902420 0.000000 RGB
3087 2058 m 
 3095 2058 l 
 3095 2154 l 
 3087 2154 l 
 FS
0.818282 0.905107 0.000000 RGB
3080 2058 m 
 3087 2058 l 
 3087 2154 l 
 3080 2154 l 
 FS
0.814319 0.907718 0.000000 RGB
3073 2058 m 
 3080 2058 l 
 3080 2154 l 
 3073 2154 l 
 FS
0.810350 0.910253 0.000000 RGB
3066 2058 m 
 3073 2058 l 
 3073 2154 l 
 3066 2154 l 
 FS
0.806377 0.912715 0.000000 RGB
3059 2058 m 
 3066 2058 l 
 3066 2154 l 
 3059 2154 l 
 FS
0.802400 0.915106 0.000000 RGB
3052 2058 m 
 3059 2058 l 
 3059 2154 l 
 3052 2154 l 
 FS
0.798419 0.917429 0.000000 RGB
3044 2058 m 
 3052 2058 l 
 3052 2154 l 
 3044 2154 l 
 FS
0.794437 0.919686 0.000000 RGB
3037 2058 m 
 3044 2058 l 
 3044 2154 l 
 3037 2154 l 
 FS
0.790453 0.921879 0.000000 RGB
3030 2058 m 
 3037 2058 l 
 3037 2154 l 
 3030 2154 l 
 FS
0.786469 0.924009 0.000000 RGB
3023 2058 m 
 3030 2058 l 
 3030 2154 l 
 3023 2154 l 
 FS
0.782484 0.926079 0.000000 RGB
3016 2058 m 
 3023 2058 l 
 3023 2154 l 
 3016 2154 l 
 FS
0.778499 0.928091 0.000000 RGB
3008 2058 m 
 3016 2058 l 
 3016 2154 l 
 3008 2154 l 
 FS
0.774515 0.930045 0.000000 RGB
3001 2058 m 
 3008 2058 l 
 3008 2154 l 
 3001 2154 l 
 FS
0.770533 0.931945 0.000000 RGB
2994 2058 m 
 3001 2058 l 
 3001 2154 l 
 2994 2154 l 
 FS
0.766552 0.933791 0.000000 RGB
2987 2058 m 
 2994 2058 l 
 2994 2154 l 
 2987 2154 l 
 FS
0.762575 0.935586 0.000000 RGB
2980 2058 m 
 2987 2058 l 
 2987 2154 l 
 2980 2154 l 
 FS
0.758600 0.937330 0.000000 RGB
2973 2058 m 
 2980 2058 l 
 2980 2154 l 
 2973 2154 l 
 FS
0.754629 0.939025 0.000000 RGB
2965 2058 m 
 2973 2058 l 
 2973 2154 l 
 2965 2154 l 
 FS
0.750662 0.940673 0.000000 RGB
2958 2058 m 
 2965 2058 l 
 2965 2154 l 
 2958 2154 l 
 FS
0.746700 0.942275 0.000000 RGB
2951 2058 m 
 2958 2058 l 
 2958 2154 l 
 2951 2154 l 
 FS
0.742743 0.943833 0.000000 RGB
2944 2058 m 
 2951 2058 l 
 2951 2154 l 
 2944 2154 l 
 FS
0.738791 0.945347 0.000000 RGB
2937 2058 m 
 2944 2058 l 
 2944 2154 l 
 2937 2154 l 
 FS
0.734846 0.946819 0.000000 RGB
2929 2058 m 
 2937 2058 l 
 2937 2154 l 
 2929 2154 l 
 FS
0.730906 0.948251 0.000000 RGB
2922 2058 m 
 2929 2058 l 
 2929 2154 l 
 2922 2154 l 
 FS
0.726973 0.949643 0.000000 RGB
2915 2058 m 
 2922 2058 l 
 2922 2154 l 
 2915 2154 l 
 FS
0.723048 0.950996 0.000000 RGB
2908 2058 m 
 2915 2058 l 
 2915 2154 l 
 2908 2154 l 
 FS
0.719129 0.952313 0.000000 RGB
2901 2058 m 
 2908 2058 l 
 2908 2154 l 
 2901 2154 l 
 FS
0.715219 0.953593 0.000000 RGB
2894 2058 m 
 2901 2058 l 
 2901 2154 l 
 2894 2154 l 
 FS
0.711317 0.954838 0.000000 RGB
2886 2058 m 
 2894 2058 l 
 2894 2154 l 
 2886 2154 l 
 FS
0.707423 0.956048 0.000000 RGB
2879 2058 m 
 2886 2058 l 
 2886 2154 l 
 2879 2154 l 
 FS
0.703538 0.957226 0.000000 RGB
2872 2058 m 
 2879 2058 l 
 2879 2154 l 
 2872 2154 l 
 FS
0.699662 0.958371 0.000000 RGB
2865 2058 m 
 2872 2058 l 
 2872 2154 l 
 2865 2154 l 
 FS
0.695796 0.959485 0.000000 RGB
2858 2058 m 
 2865 2058 l 
 2865 2154 l 
 2858 2154 l 
 FS
0.691939 0.960568 0.000000 RGB
2850 2058 m 
 2858 2058 l 
 2858 2154 l 
 2850 2154 l 
 FS
0.688093 0.961622 0.000000 RGB
2843 2058 m 
 2850 2058 l 
 2850 2154 l 
 2843 2154 l 
 FS
0.684256 0.962647 0.000000 RGB
2836 2058 m 
 2843 2058 l 
 2843 2154 l 
 2836 2154 l 
 FS
0.680430 0.963645 0.000000 RGB
2829 2058 m 
 2836 2058 l 
 2836 2154 l 
 2829 2154 l 
 FS
0.676615 0.964615 0.000000 RGB
2822 2058 m 
 2829 2058 l 
 2829 2154 l 
 2822 2154 l 
 FS
0.672811 0.965559 0.000000 RGB
2815 2058 m 
 2822 2058 l 
 2822 2154 l 
 2815 2154 l 
 FS
0.669019 0.966477 0.000000 RGB
2807 2058 m 
 2815 2058 l 
 2815 2154 l 
 2807 2154 l 
 FS
0.665237 0.967370 0.000000 RGB
2800 2058 m 
 2807 2058 l 
 2807 2154 l 
 2800 2154 l 
 FS
0.661468 0.968239 0.000000 RGB
2793 2058 m 
 2800 2058 l 
 2800 2154 l 
 2793 2154 l 
 FS
0.657710 0.969085 0.000000 RGB
2786 2058 m 
 2793 2058 l 
 2793 2154 l 
 2786 2154 l 
 FS
0.653964 0.969907 0.000000 RGB
2779 2058 m 
 2786 2058 l 
 2786 2154 l 
 2779 2154 l 
 FS
0.650231 0.970708 0.000000 RGB
2771 2058 m 
 2779 2058 l 
 2779 2154 l 
 2771 2154 l 
 FS
0.646510 0.971487 0.000000 RGB
2764 2058 m 
 2771 2058 l 
 2771 2154 l 
 2764 2154 l 
 FS
0.642802 0.972244 0.000000 RGB
2757 2058 m 
 2764 2058 l 
 2764 2154 l 
 2757 2154 l 
 FS
0.639107 0.972982 0.000000 RGB
2750 2058 m 
 2757 2058 l 
 2757 2154 l 
 2750 2154 l 
 FS
0.635425 0.973699 0.000000 RGB
2743 2058 m 
 2750 2058 l 
 2750 2154 l 
 2743 2154 l 
 FS
0.631755 0.974397 0.000000 RGB
2736 2058 m 
 2743 2058 l 
 2743 2154 l 
 2736 2154 l 
 FS
0.628100 0.975077 0.000000 RGB
2728 2058 m 
 2736 2058 l 
 2736 2154 l 
 2728 2154 l 
 FS
0.624457 0.975738 0.000000 RGB
2721 2058 m 
 2728 2058 l 
 2728 2154 l 
 2721 2154 l 
 FS
0.620828 0.976382 0.000000 RGB
2714 2058 m 
 2721 2058 l 
 2721 2154 l 
 2714 2154 l 
 FS
0.617213 0.977008 0.000000 RGB
2707 2058 m 
 2714 2058 l 
 2714 2154 l 
 2707 2154 l 
 FS
0.613612 0.977617 0.000000 RGB
2700 2058 m 
 2707 2058 l 
 2707 2154 l 
 2700 2154 l 
 FS
0.610024 0.978210 0.000000 RGB
2692 2058 m 
 2700 2058 l 
 2700 2154 l 
 2692 2154 l 
 FS
0.606451 0.978787 0.000000 RGB
2685 2058 m 
 2692 2058 l 
 2692 2154 l 
 2685 2154 l 
 FS
0.602892 0.979349 0.000000 RGB
2678 2058 m 
 2685 2058 l 
 2685 2154 l 
 2678 2154 l 
 FS
0.599347 0.979896 0.000000 RGB
2671 2058 m 
 2678 2058 l 
 2678 2154 l 
 2671 2154 l 
 FS
0.595817 0.980428 0.000000 RGB
2664 2058 m 
 2671 2058 l 
 2671 2154 l 
 2664 2154 l 
 FS
0.592301 0.980945 0.000000 RGB
2657 2058 m 
 2664 2058 l 
 2664 2154 l 
 2657 2154 l 
 FS
0.588800 0.981449 0.000000 RGB
2649 2058 m 
 2657 2058 l 
 2657 2154 l 
 2649 2154 l 
 FS
0.585313 0.981940 0.000000 RGB
2642 2058 m 
 2649 2058 l 
 2649 2154 l 
 2642 2154 l 
 FS
0.581841 0.982417 0.000000 RGB
2635 2058 m 
 2642 2058 l 
 2642 2154 l 
 2635 2154 l 
 FS
0.578384 0.982882 0.000000 RGB
2628 2058 m 
 2635 2058 l 
 2635 2154 l 
 2628 2154 l 
 FS
0.574942 0.983334 0.000000 RGB
2621 2058 m 
 2628 2058 l 
 2628 2154 l 
 2621 2154 l 
 FS
0.571515 0.983775 0.000000 RGB
2613 2058 m 
 2621 2058 l 
 2621 2154 l 
 2613 2154 l 
 FS
0.568103 0.984203 0.000000 RGB
2606 2058 m 
 2613 2058 l 
 2613 2154 l 
 2606 2154 l 
 FS
0.564706 0.984620 0.000000 RGB
2599 2058 m 
 2606 2058 l 
 2606 2154 l 
 2599 2154 l 
 FS
0.561324 0.985026 0.000000 RGB
2592 2058 m 
 2599 2058 l 
 2599 2154 l 
 2592 2154 l 
 FS
0.557957 0.985422 0.000000 RGB
2585 2058 m 
 2592 2058 l 
 2592 2154 l 
 2585 2154 l 
 FS
0.554605 0.985806 0.000000 RGB
2578 2058 m 
 2585 2058 l 
 2585 2154 l 
 2578 2154 l 
 FS
0.551269 0.986181 0.000000 RGB
2570 2058 m 
 2578 2058 l 
 2578 2154 l 
 2570 2154 l 
 FS
0.547948 0.986545 0.000000 RGB
2563 2058 m 
 2570 2058 l 
 2570 2154 l 
 2563 2154 l 
 FS
0.544643 0.986900 0.000000 RGB
2556 2058 m 
 2563 2058 l 
 2563 2154 l 
 2556 2154 l 
 FS
0.541352 0.987246 0.000000 RGB
2549 2058 m 
 2556 2058 l 
 2556 2154 l 
 2549 2154 l 
 FS
0.538078 0.987582 0.000000 RGB
2542 2058 m 
 2549 2058 l 
 2549 2154 l 
 2542 2154 l 
 FS
0.534819 0.987909 0.000000 RGB
2534 2058 m 
 2542 2058 l 
 2542 2154 l 
 2534 2154 l 
 FS
0.531575 0.988228 0.000000 RGB
2527 2058 m 
 2534 2058 l 
 2534 2154 l 
 2527 2154 l 
 FS
0.528347 0.988538 0.000000 RGB
2520 2058 m 
 2527 2058 l 
 2527 2154 l 
 2520 2154 l 
 FS
0.525134 0.988840 0.000000 RGB
2513 2058 m 
 2520 2058 l 
 2520 2154 l 
 2513 2154 l 
 FS
0.521937 0.989134 0.000000 RGB
2506 2058 m 
 2513 2058 l 
 2513 2154 l 
 2506 2154 l 
 FS
0.518755 0.989420 0.000000 RGB
2499 2058 m 
 2506 2058 l 
 2506 2154 l 
 2499 2154 l 
 FS
0.515589 0.989699 0.000000 RGB
2491 2058 m 
 2499 2058 l 
 2499 2154 l 
 2491 2154 l 
 FS
0.512439 0.989970 0.000000 RGB
2484 2058 m 
 2491 2058 l 
 2491 2154 l 
 2484 2154 l 
 FS
0.509304 0.990234 0.000000 RGB
2477 2058 m 
 2484 2058 l 
 2484 2154 l 
 2477 2154 l 
 FS
0.506185 0.990491 0.000000 RGB
2470 2058 m 
 2477 2058 l 
 2477 2154 l 
 2470 2154 l 
 FS
0.503081 0.990742 0.000000 RGB
2463 2058 m 
 2470 2058 l 
 2470 2154 l 
 2463 2154 l 
 FS
0.499993 0.990985 0.000000 RGB
2455 2058 m 
 2463 2058 l 
 2463 2154 l 
 2455 2154 l 
 FS
0.496921 0.991223 0.000000 RGB
2448 2058 m 
 2455 2058 l 
 2455 2154 l 
 2448 2154 l 
 FS
0.493864 0.991453 0.000000 RGB
2441 2058 m 
 2448 2058 l 
 2448 2154 l 
 2441 2154 l 
 FS
0.490823 0.991678 0.000000 RGB
2434 2058 m 
 2441 2058 l 
 2441 2154 l 
 2434 2154 l 
 FS
0.487794 0.991897 0.000000 RGB
2427 2058 m 
 2434 2058 l 
 2434 2154 l 
 2427 2154 l 
 FS
0.484504 0.992130 0.000000 RGB
2420 2058 m 
 2427 2058 l 
 2427 2154 l 
 2420 2154 l 
 FS
0.473951 0.992840 0.000000 RGB
2412 2058 m 
 2420 2058 l 
 2420 2154 l 
 2412 2154 l 
 FS
0.449259 0.994302 0.000000 RGB
2405 2058 m 
 2412 2058 l 
 2412 2154 l 
 2405 2154 l 
 FS
0.000000 0.999281 0.272703 RGB
2398 2058 m 
 2405 2058 l 
 2405 2154 l 
 2398 2154 l 
 FS
0.000000 0.973926 0.634243 RGB
2391 2058 m 
 2398 2058 l 
 2398 2154 l 
 2391 2154 l 
 FS
0.000000 0.931475 0.771528 RGB
2384 2058 m 
 2391 2058 l 
 2391 2154 l 
 2384 2154 l 
 FS
0.000000 0.885539 0.844576 RGB
2376 2058 m 
 2384 2058 l 
 2384 2154 l 
 2376 2154 l 
 FS
0.000000 0.838458 0.890474 RGB
2369 2058 m 
 2376 2058 l 
 2376 2154 l 
 2369 2154 l 
 FS
0.000000 0.793415 0.920255 RGB
2362 2058 m 
 2369 2058 l 
 2369 2154 l 
 2362 2154 l 
 FS
0.000000 0.752892 0.939752 RGB
2355 2058 m 
 2362 2058 l 
 2362 2154 l 
 2355 2154 l 
 FS
0.000000 0.718284 0.952592 RGB
2348 2058 m 
 2355 2058 l 
 2355 2154 l 
 2348 2154 l 
 FS
0.000000 0.689924 0.961124 RGB
2341 2058 m 
 2348 2058 l 
 2348 2154 l 
 2341 2154 l 
 FS
0.000000 0.667608 0.966812 RGB
2333 2058 m 
 2341 2058 l 
 2341 2154 l 
 2333 2154 l 
 FS
0.000000 0.650919 0.970562 RGB
2326 2058 m 
 2333 2058 l 
 2333 2154 l 
 2326 2154 l 
 FS
0.000000 0.639296 0.972944 RGB
2319 2058 m 
 2326 2058 l 
 2326 2154 l 
 2319 2154 l 
 FS
0.000000 0.632097 0.974333 RGB
2312 2058 m 
 2319 2058 l 
 2319 2154 l 
 2312 2154 l 
 FS
0.000000 0.628642 0.974977 RGB
2305 2058 m 
 2312 2058 l 
 2312 2154 l 
 2305 2154 l 
 FS
0.000000 0.628260 0.975047 RGB
2297 2058 m 
 2305 2058 l 
 2305 2154 l 
 2297 2154 l 
 FS
0.000000 0.630340 0.974662 RGB
2290 2058 m 
 2297 2058 l 
 2297 2154 l 
 2290 2154 l 
 FS
0.000000 0.634345 0.973906 RGB
2283 2058 m 
 2290 2058 l 
 2290 2154 l 
 2283 2154 l 
 FS
0.000000 0.639823 0.972840 RGB
2276 2058 m 
 2283 2058 l 
 2283 2154 l 
 2276 2154 l 
 FS
0.000000 0.646398 0.971510 RGB
2269 2058 m 
 2276 2058 l 
 2276 2154 l 
 2269 2154 l 
 FS
0.000000 0.653768 0.969950 RGB
2262 2058 m 
 2269 2058 l 
 2269 2154 l 
 2262 2154 l 
 FS
0.000000 0.661688 0.968189 RGB
2254 2058 m 
 2262 2058 l 
 2262 2154 l 
 2254 2154 l 
 FS
0.000000 0.669967 0.966249 RGB
2247 2058 m 
 2254 2058 l 
 2254 2154 l 
 2247 2154 l 
 FS
0.000000 0.678454 0.964150 RGB
2240 2058 m 
 2247 2058 l 
 2247 2154 l 
 2240 2154 l 
 FS
0.000000 0.687034 0.961908 RGB
2233 2058 m 
 2240 2058 l 
 2240 2154 l 
 2233 2154 l 
 FS
0.000000 0.695619 0.959535 RGB
2226 2058 m 
 2233 2058 l 
 2233 2154 l 
 2226 2154 l 
 FS
0.000000 0.704141 0.957045 RGB
2218 2058 m 
 2226 2058 l 
 2226 2154 l 
 2218 2154 l 
 FS
0.000000 0.712552 0.954447 RGB
2211 2058 m 
 2218 2058 l 
 2218 2154 l 
 2211 2154 l 
 FS
0.000000 0.720816 0.951750 RGB
2204 2058 m 
 2211 2058 l 
 2211 2154 l 
 2204 2154 l 
 FS
0.000000 0.728906 0.948963 RGB
2197 2058 m 
 2204 2058 l 
 2204 2154 l 
 2197 2154 l 
 FS
0.000000 0.736806 0.946093 RGB
2190 2058 m 
 2197 2058 l 
 2197 2154 l 
 2190 2154 l 
 FS
0.000000 0.744504 0.943145 RGB
2183 2058 m 
 2190 2058 l 
 2190 2154 l 
 2183 2154 l 
 FS
0.000000 0.751992 0.940126 RGB
2175 2058 m 
 2183 2058 l 
 2183 2154 l 
 2175 2154 l 
 FS
0.000000 0.759268 0.937040 RGB
2168 2058 m 
 2175 2058 l 
 2175 2154 l 
 2168 2154 l 
 FS
0.000000 0.766330 0.933893 RGB
2161 2058 m 
 2168 2058 l 
 2168 2154 l 
 2161 2154 l 
 FS
0.000000 0.773181 0.930688 RGB
2154 2058 m 
 2161 2058 l 
 2161 2154 l 
 2154 2154 l 
 FS
0.000000 0.779822 0.927429 RGB
2147 2058 m 
 2154 2058 l 
 2154 2154 l 
 2147 2154 l 
 FS
0.000000 0.786259 0.924120 RGB
2139 2058 m 
 2147 2058 l 
 2147 2154 l 
 2139 2154 l 
 FS
0.000000 0.792495 0.920763 RGB
2132 2058 m 
 2139 2058 l 
 2139 2154 l 
 2132 2154 l 
 FS
0.000000 0.798536 0.917363 RGB
2125 2058 m 
 2132 2058 l 
 2132 2154 l 
 2125 2154 l 
 FS
0.000000 0.804387 0.913920 RGB
2118 2058 m 
 2125 2058 l 
 2125 2154 l 
 2118 2154 l 
 FS
0.000000 0.810053 0.910439 RGB
2111 2058 m 
 2118 2058 l 
 2118 2154 l 
 2111 2154 l 
 FS
0.000000 0.815542 0.906920 RGB
2104 2058 m 
 2111 2058 l 
 2111 2154 l 
 2104 2154 l 
 FS
0.000000 0.820858 0.903367 RGB
2096 2058 m 
 2104 2058 l 
 2104 2154 l 
 2096 2154 l 
 FS
0.000000 0.826007 0.899781 RGB
2089 2058 m 
 2096 2058 l 
 2096 2154 l 
 2089 2154 l 
 FS
0.000000 0.830996 0.896165 RGB
2082 2058 m 
 2089 2058 l 
 2089 2154 l 
 2082 2154 l 
 FS
0.000000 0.835828 0.892519 RGB
2075 2058 m 
 2082 2058 l 
 2082 2154 l 
 2075 2154 l 
 FS
0.000000 0.840510 0.888847 RGB
2068 2058 m 
 2075 2058 l 
 2075 2154 l 
 2068 2154 l 
 FS
0.000000 0.845048 0.885148 RGB
2060 2058 m 
 2068 2058 l 
 2068 2154 l 
 2060 2154 l 
 FS
0.000000 0.849445 0.881426 RGB
2053 2058 m 
 2060 2058 l 
 2060 2154 l 
 2053 2154 l 
 FS
0.000000 0.853707 0.877681 RGB
2046 2058 m 
 2053 2058 l 
 2053 2154 l 
 2046 2154 l 
 FS
0.000000 0.857838 0.873914 RGB
2039 2058 m 
 2046 2058 l 
 2046 2154 l 
 2039 2154 l 
 FS
0.000000 0.861844 0.870128 RGB
2032 2058 m 
 2039 2058 l 
 2039 2154 l 
 2032 2154 l 
 FS
0.000000 0.865727 0.866323 RGB
2025 2058 m 
 2032 2058 l 
 2032 2154 l 
 2025 2154 l 
 FS
0.000000 0.869494 0.862500 RGB
2017 2058 m 
 2025 2058 l 
 2025 2154 l 
 2017 2154 l 
 FS
0.000000 0.873147 0.858662 RGB
2010 2058 m 
 2017 2058 l 
 2017 2154 l 
 2010 2154 l 
 FS
0.000000 0.876690 0.854808 RGB
2003 2058 m 
 2010 2058 l 
 2010 2154 l 
 2003 2154 l 
 FS
0.000000 0.880128 0.850940 RGB
1996 2058 m 
 2003 2058 l 
 2003 2154 l 
 1996 2154 l 
 FS
0.000000 0.883463 0.847059 RGB
1989 2058 m 
 1996 2058 l 
 1996 2154 l 
 1989 2154 l 
 FS
0.000000 0.886699 0.843166 RGB
1981 2058 m 
 1989 2058 l 
 1989 2154 l 
 1981 2154 l 
 FS
0.000000 0.889840 0.839262 RGB
1974 2058 m 
 1981 2058 l 
 1981 2154 l 
 1974 2154 l 
 FS
0.000000 0.892888 0.835348 RGB
1967 2058 m 
 1974 2058 l 
 1974 2154 l 
 1967 2154 l 
 FS
0.000000 0.895847 0.831425 RGB
1960 2058 m 
 1967 2058 l 
 1967 2154 l 
 1960 2154 l 
 FS
0.000000 0.898719 0.827494 RGB
1953 2058 m 
 1960 2058 l 
 1960 2154 l 
 1953 2154 l 
 FS
0.000000 0.901507 0.823555 RGB
1946 2058 m 
 1953 2058 l 
 1953 2154 l 
 1946 2154 l 
 FS
0.000000 0.904215 0.819610 RGB
1938 2058 m 
 1946 2058 l 
 1946 2154 l 
 1938 2154 l 
 FS
0.000000 0.906844 0.815658 RGB
1931 2058 m 
 1938 2058 l 
 1938 2154 l 
 1931 2154 l 
 FS
0.000000 0.909397 0.811702 RGB
1924 2058 m 
 1931 2058 l 
 1931 2154 l 
 1924 2154 l 
 FS
0.000000 0.911877 0.807741 RGB
1917 2058 m 
 1924 2058 l 
 1924 2154 l 
 1917 2154 l 
 FS
0.000000 0.914286 0.803777 RGB
1910 2058 m 
 1917 2058 l 
 1917 2154 l 
 1910 2154 l 
 FS
0.000000 0.916625 0.799810 RGB
1902 2058 m 
 1910 2058 l 
 1910 2154 l 
 1902 2154 l 
 FS
0.000000 0.918898 0.795841 RGB
1895 2058 m 
 1902 2058 l 
 1902 2154 l 
 1895 2154 l 
 FS
0.000000 0.921107 0.791870 RGB
1888 2058 m 
 1895 2058 l 
 1895 2154 l 
 1888 2154 l 
 FS
0.000000 0.923252 0.787899 RGB
1881 2058 m 
 1888 2058 l 
 1888 2154 l 
 1881 2154 l 
 FS
0.000000 0.925337 0.783927 RGB
1874 2058 m 
 1881 2058 l 
 1881 2154 l 
 1874 2154 l 
 FS
0.000000 0.927362 0.779955 RGB
1867 2058 m 
 1874 2058 l 
 1874 2154 l 
 1867 2154 l 
 FS
0.000000 0.929331 0.775984 RGB
1859 2058 m 
 1867 2058 l 
 1867 2154 l 
 1859 2154 l 
 FS
0.000000 0.931244 0.772015 RGB
1852 2058 m 
 1859 2058 l 
 1859 2154 l 
 1852 2154 l 
 FS
0.000000 0.933104 0.768048 RGB
1845 2058 m 
 1852 2058 l 
 1852 2154 l 
 1845 2154 l 
 FS
0.000000 0.934911 0.764083 RGB
1838 2058 m 
 1845 2058 l 
 1845 2154 l 
 1838 2154 l 
 FS
0.000000 0.936668 0.760121 RGB
1831 2058 m 
 1838 2058 l 
 1838 2154 l 
 1831 2154 l 
 FS
0.000000 0.938376 0.756163 RGB
1823 2058 m 
 1831 2058 l 
 1831 2154 l 
 1823 2154 l 
 FS
0.000000 0.940036 0.752209 RGB
1816 2058 m 
 1823 2058 l 
 1823 2154 l 
 1816 2154 l 
 FS
0.000000 0.941650 0.748259 RGB
1809 2058 m 
 1816 2058 l 
 1816 2154 l 
 1809 2154 l 
 FS
0.000000 0.943220 0.744314 RGB
1802 2058 m 
 1809 2058 l 
 1809 2154 l 
 1802 2154 l 
 FS
0.000000 0.944745 0.740374 RGB
1795 2058 m 
 1802 2058 l 
 1802 2154 l 
 1795 2154 l 
 FS
0.000000 0.946229 0.736440 RGB
1788 2058 m 
 1795 2058 l 
 1795 2154 l 
 1788 2154 l 
 FS
0.000000 0.947672 0.732512 RGB
1780 2058 m 
 1788 2058 l 
 1788 2154 l 
 1780 2154 l 
 FS
0.000000 0.949075 0.728591 RGB
1773 2058 m 
 1780 2058 l 
 1780 2154 l 
 1773 2154 l 
 FS
0.000000 0.950439 0.724677 RGB
1766 2058 m 
 1773 2058 l 
 1773 2154 l 
 1766 2154 l 
 FS
0.000000 0.951766 0.720770 RGB
1759 2058 m 
 1766 2058 l 
 1766 2154 l 
 1759 2154 l 
 FS
0.000000 0.953056 0.716871 RGB
1752 2058 m 
 1759 2058 l 
 1759 2154 l 
 1752 2154 l 
 FS
0.000000 0.954311 0.712979 RGB
1744 2058 m 
 1752 2058 l 
 1752 2154 l 
 1744 2154 l 
 FS
0.000000 0.955532 0.709096 RGB
1737 2058 m 
 1744 2058 l 
 1744 2154 l 
 1737 2154 l 
 FS
0.000000 0.956719 0.705222 RGB
1730 2058 m 
 1737 2058 l 
 1737 2154 l 
 1730 2154 l 
 FS
0.000000 0.957874 0.701356 RGB
1723 2058 m 
 1730 2058 l 
 1730 2154 l 
 1723 2154 l 
 FS
0.000000 0.958997 0.697500 RGB
1716 2058 m 
 1723 2058 l 
 1723 2154 l 
 1716 2154 l 
 FS
0.000000 0.960090 0.693653 RGB
1709 2058 m 
 1716 2058 l 
 1716 2154 l 
 1709 2154 l 
 FS
0.000000 0.961153 0.689816 RGB
1701 2058 m 
 1709 2058 l 
 1709 2154 l 
 1701 2154 l 
 FS
0.000000 0.962187 0.685989 RGB
1694 2058 m 
 1701 2058 l 
 1701 2154 l 
 1694 2154 l 
 FS
0.000000 0.963194 0.682173 RGB
1687 2058 m 
 1694 2058 l 
 1694 2154 l 
 1687 2154 l 
 FS
0.000000 0.964172 0.678367 RGB
1680 2058 m 
 1687 2058 l 
 1687 2154 l 
 1680 2154 l 
 FS
0.000000 0.965125 0.674572 RGB
1673 2058 m 
 1680 2058 l 
 1680 2154 l 
 1673 2154 l 
 FS
0.000000 0.966051 0.670788 RGB
1665 2058 m 
 1673 2058 l 
 1673 2154 l 
 1665 2154 l 
 FS
0.000000 0.966953 0.667015 RGB
1658 2058 m 
 1665 2058 l 
 1665 2154 l 
 1658 2154 l 
 FS
0.000000 0.967830 0.663253 RGB
1651 2058 m 
 1658 2058 l 
 1658 2154 l 
 1651 2154 l 
 FS
0.000000 0.968683 0.659504 RGB
1644 2058 m 
 1651 2058 l 
 1651 2154 l 
 1644 2154 l 
 FS
0.000000 0.969514 0.655766 RGB
1637 2058 m 
 1644 2058 l 
 1644 2154 l 
 1637 2154 l 
 FS
0.000000 0.970322 0.652041 RGB
1630 2058 m 
 1637 2058 l 
 1637 2154 l 
 1630 2154 l 
 FS
0.000000 0.971108 0.648327 RGB
1622 2058 m 
 1630 2058 l 
 1630 2154 l 
 1622 2154 l 
 FS
0.000000 0.971874 0.644627 RGB
1615 2058 m 
 1622 2058 l 
 1622 2154 l 
 1615 2154 l 
 FS
0.000000 0.972618 0.640939 RGB
1608 2058 m 
 1615 2058 l 
 1615 2154 l 
 1608 2154 l 
 FS
0.000000 0.973343 0.637263 RGB
1601 2058 m 
 1608 2058 l 
 1608 2154 l 
 1601 2154 l 
 FS
0.000000 0.974048 0.633601 RGB
1594 2058 m 
 1601 2058 l 
 1601 2154 l 
 1594 2154 l 
 FS
0.000000 0.974735 0.629952 RGB
1586 2058 m 
 1594 2058 l 
 1594 2154 l 
 1586 2154 l 
 FS
0.000000 0.975403 0.626315 RGB
1579 2058 m 
 1586 2058 l 
 1586 2154 l 
 1579 2154 l 
 FS
0.000000 0.976053 0.622693 RGB
1572 2058 m 
 1579 2058 l 
 1579 2154 l 
 1572 2154 l 
 FS
0.000000 0.976686 0.619084 RGB
1565 2058 m 
 1572 2058 l 
 1572 2154 l 
 1565 2154 l 
 FS
0.000000 0.977301 0.615488 RGB
1558 2058 m 
 1565 2058 l 
 1565 2154 l 
 1558 2154 l 
 FS
0.000000 0.977901 0.611907 RGB
1551 2058 m 
 1558 2058 l 
 1558 2154 l 
 1551 2154 l 
 FS
0.000000 0.978484 0.608339 RGB
1543 2058 m 
 1551 2058 l 
 1551 2154 l 
 1543 2154 l 
 FS
0.000000 0.979052 0.604785 RGB
1536 2058 m 
 1543 2058 l 
 1543 2154 l 
 1536 2154 l 
 FS
0.000000 0.979604 0.601246 RGB
1529 2058 m 
 1536 2058 l 
 1536 2154 l 
 1529 2154 l 
 FS
0.000000 0.980142 0.597720 RGB
1522 2058 m 
 1529 2058 l 
 1529 2154 l 
 1522 2154 l 
 FS
0.000000 0.980666 0.594209 RGB
1515 2058 m 
 1522 2058 l 
 1522 2154 l 
 1515 2154 l 
 FS
0.000000 0.981176 0.590713 RGB
1507 2058 m 
 1515 2058 l 
 1515 2154 l 
 1507 2154 l 
 FS
0.000000 0.981672 0.587231 RGB
1500 2058 m 
 1507 2058 l 
 1507 2154 l 
 1500 2154 l 
 FS
0.000000 0.982155 0.583763 RGB
1493 2058 m 
 1500 2058 l 
 1500 2154 l 
 1493 2154 l 
 FS
0.000000 0.982625 0.580310 RGB
1486 2058 m 
 1493 2058 l 
 1493 2154 l 
 1486 2154 l 
 FS
0.000000 0.983082 0.576872 RGB
1479 2058 m 
 1486 2058 l 
 1486 2154 l 
 1479 2154 l 
 FS
0.000000 0.983528 0.573448 RGB
1472 2058 m 
 1479 2058 l 
 1479 2154 l 
 1472 2154 l 
 FS
0.000000 0.983961 0.570040 RGB
1464 2058 m 
 1472 2058 l 
 1472 2154 l 
 1464 2154 l 
 FS
0.000000 0.984383 0.566646 RGB
1457 2058 m 
 1464 2058 l 
 1464 2154 l 
 1457 2154 l 
 FS
0.000000 0.984794 0.563268 RGB
1450 2058 m 
 1457 2058 l 
 1457 2154 l 
 1450 2154 l 
 FS
0.000000 0.985194 0.559904 RGB
1443 2058 m 
 1450 2058 l 
 1450 2154 l 
 1443 2154 l 
 FS
0.000000 0.985583 0.556556 RGB
1436 2058 m 
 1443 2058 l 
 1443 2154 l 
 1436 2154 l 
 FS
0.000000 0.985963 0.553222 RGB
1428 2058 m 
 1436 2058 l 
 1436 2154 l 
 1428 2154 l 
 FS
0.000000 0.986332 0.549904 RGB
1421 2058 m 
 1428 2058 l 
 1428 2154 l 
 1421 2154 l 
 FS
0.000000 0.986691 0.546601 RGB
1414 2058 m 
 1421 2058 l 
 1421 2154 l 
 1414 2154 l 
 FS
0.000000 0.987041 0.543314 RGB
1407 2058 m 
 1414 2058 l 
 1414 2154 l 
 1407 2154 l 
 FS
0.000000 0.987381 0.540041 RGB
1400 2058 m 
 1407 2058 l 
 1407 2154 l 
 1400 2154 l 
 FS
0.000000 0.987713 0.536784 RGB
1393 2058 m 
 1400 2058 l 
 1400 2154 l 
 1393 2154 l 
 FS
0.000000 0.988036 0.533543 RGB
1385 2058 m 
 1393 2058 l 
 1393 2154 l 
 1385 2154 l 
 FS
0.000000 0.988350 0.530316 RGB
1378 2058 m 
 1385 2058 l 
 1385 2154 l 
 1378 2154 l 
 FS
0.000000 0.988656 0.527105 RGB
1371 2058 m 
 1378 2058 l 
 1378 2154 l 
 1371 2154 l 
 FS
0.000000 0.988953 0.523910 RGB
1364 2058 m 
 1371 2058 l 
 1371 2154 l 
 1364 2154 l 
 FS
0.000000 0.989243 0.520730 RGB
1357 2058 m 
 1364 2058 l 
 1364 2154 l 
 1357 2154 l 
 FS
0.000000 0.989526 0.517565 RGB
1349 2058 m 
 1357 2058 l 
 1357 2154 l 
 1349 2154 l 
 FS
0.000000 0.989801 0.514416 RGB
1342 2058 m 
 1349 2058 l 
 1349 2154 l 
 1342 2154 l 
 FS
0.000000 0.990068 0.511282 RGB
1335 2058 m 
 1342 2058 l 
 1342 2154 l 
 1335 2154 l 
 FS
0.000000 0.990329 0.508164 RGB
1328 2058 m 
 1335 2058 l 
 1335 2154 l 
 1328 2154 l 
 FS
0.000000 0.990583 0.505061 RGB
1321 2058 m 
 1328 2058 l 
 1328 2154 l 
 1321 2154 l 
 FS
0.000000 0.990830 0.501974 RGB
1314 2058 m 
 1321 2058 l 
 1321 2154 l 
 1314 2154 l 
 FS
0.000000 0.991070 0.498902 RGB
1306 2058 m 
 1314 2058 l 
 1314 2154 l 
 1306 2154 l 
 FS
0.000000 0.991304 0.495846 RGB
1299 2058 m 
 1306 2058 l 
 1306 2154 l 
 1299 2154 l 
 FS
0.000000 0.991532 0.492805 RGB
1292 2058 m 
 1299 2058 l 
 1299 2154 l 
 1292 2154 l 
 FS
0.000000 0.991754 0.489780 RGB
1285 2058 m 
 1292 2058 l 
 1292 2154 l 
 1285 2154 l 
 FS
0.000000 0.991970 0.486770 RGB
1278 2058 m 
 1285 2058 l 
 1285 2154 l 
 1278 2154 l 
 FS
0.000000 0.992181 0.483775 RGB
1270 2058 m 
 1278 2058 l 
 1278 2154 l 
 1270 2154 l 
 FS
0.000000 0.992386 0.480796 RGB
1263 2058 m 
 1270 2058 l 
 1270 2154 l 
 1263 2154 l 
 FS
0.000000 0.992585 0.477833 RGB
1256 2058 m 
 1263 2058 l 
 1263 2154 l 
 1256 2154 l 
 FS
0.000000 0.992780 0.474884 RGB
1249 2058 m 
 1256 2058 l 
 1256 2154 l 
 1249 2154 l 
 FS
0.000000 0.992969 0.471952 RGB
1242 2058 m 
 1249 2058 l 
 1249 2154 l 
 1242 2154 l 
 FS
0.000000 0.993153 0.469034 RGB
1235 2058 m 
 1242 2058 l 
 1242 2154 l 
 1235 2154 l 
 FS
0.000000 0.993333 0.466132 RGB
1227 2058 m 
 1235 2058 l 
 1235 2154 l 
 1227 2154 l 
 FS
0.000000 0.993507 0.463245 RGB
1220 2058 m 
 1227 2058 l 
 1227 2154 l 
 1220 2154 l 
 FS
0.000000 0.993677 0.460374 RGB
1213 2058 m 
 1220 2058 l 
 1220 2154 l 
 1213 2154 l 
 FS
0.000000 0.993843 0.457517 RGB
1206 2058 m 
 1213 2058 l 
 1213 2154 l 
 1206 2154 l 
 FS
0.000000 0.994004 0.454676 RGB
1199 2058 m 
 1206 2058 l 
 1206 2154 l 
 1199 2154 l 
 FS
0.000000 0.994161 0.451851 RGB
1191 2058 m 
 1199 2058 l 
 1199 2154 l 
 1191 2154 l 
 FS
0.000000 0.994314 0.449040 RGB
1184 2058 m 
 1191 2058 l 
 1191 2154 l 
 1184 2154 l 
 FS
0.000000 0.994463 0.446245 RGB
1177 2058 m 
 1184 2058 l 
 1184 2154 l 
 1177 2154 l 
 FS
0.000000 0.994608 0.443464 RGB
1170 2058 m 
 1177 2058 l 
 1177 2154 l 
 1170 2154 l 
 FS
0.000000 0.994749 0.440699 RGB
1163 2058 m 
 1170 2058 l 
 1170 2154 l 
 1163 2154 l 
 FS
0.000000 0.994886 0.437949 RGB
1156 2058 m 
 1163 2058 l 
 1163 2154 l 
 1156 2154 l 
 FS
0.000000 0.995020 0.435214 RGB
1148 2058 m 
 1156 2058 l 
 1156 2154 l 
 1148 2154 l 
 FS
0.000000 0.995151 0.432494 RGB
1141 2058 m 
 1148 2058 l 
 1148 2154 l 
 1141 2154 l 
 FS
0.000000 0.995277 0.429789 RGB
1134 2058 m 
 1141 2058 l 
 1141 2154 l 
 1134 2154 l 
 FS
0.000000 0.995401 0.427099 RGB
1127 2058 m 
 1134 2058 l 
 1134 2154 l 
 1127 2154 l 
 FS
0.000000 0.995521 0.424423 RGB
1120 2058 m 
 1127 2058 l 
 1127 2154 l 
 1120 2154 l 
 FS
0.000000 0.995639 0.421763 RGB
1112 2058 m 
 1120 2058 l 
 1120 2154 l 
 1112 2154 l 
 FS
0.000000 0.995753 0.419117 RGB
1105 2058 m 
 1112 2058 l 
 1112 2154 l 
 1105 2154 l 
 FS
0.000000 0.995864 0.416486 RGB
1098 2058 m 
 1105 2058 l 
 1105 2154 l 
 1098 2154 l 
 FS
0.000000 0.995972 0.413870 RGB
1091 2058 m 
 1098 2058 l 
 1098 2154 l 
 1091 2154 l 
 FS
0.000000 0.996077 0.411268 RGB
1084 2058 m 
 1091 2058 l 
 1091 2154 l 
 1084 2154 l 
 FS
0.000000 0.996180 0.408682 RGB
1077 2058 m 
 1084 2058 l 
 1084 2154 l 
 1077 2154 l 
 FS
0.000000 0.996280 0.406109 RGB
1069 2058 m 
 1077 2058 l 
 1077 2154 l 
 1069 2154 l 
 FS
0.000000 0.996377 0.403551 RGB
1062 2058 m 
 1069 2058 l 
 1069 2154 l 
 1062 2154 l 
 FS
0.000000 0.996472 0.401008 RGB
1055 2058 m 
 1062 2058 l 
 1062 2154 l 
 1055 2154 l 
 FS
0.000000 0.996564 0.398479 RGB
1048 2058 m 
 1055 2058 l 
 1055 2154 l 
 1048 2154 l 
 FS
0.000000 0.996654 0.395965 RGB
1041 2058 m 
 1048 2058 l 
 1048 2154 l 
 1041 2154 l 
 FS
0.000000 0.996742 0.393464 RGB
1033 2058 m 
 1041 2058 l 
 1041 2154 l 
 1033 2154 l 
 FS
0.000000 0.996827 0.390978 RGB
1026 2058 m 
 1033 2058 l 
 1033 2154 l 
 1026 2154 l 
 FS
0.000000 0.996910 0.388507 RGB
1019 2058 m 
 1026 2058 l 
 1026 2154 l 
 1019 2154 l 
 FS
0.000000 0.996991 0.386049 RGB
1012 2058 m 
 1019 2058 l 
 1019 2154 l 
 1012 2154 l 
 FS
0.000000 0.997069 0.383606 RGB
1005 2058 m 
 1012 2058 l 
 1012 2154 l 
 1005 2154 l 
 FS
0.000000 0.997146 0.381177 RGB
998 2058 m 
 1005 2058 l 
 1005 2154 l 
 998 2154 l 
 FS
0.000000 0.997221 0.378761 RGB
990 2058 m 
 998 2058 l 
 998 2154 l 
 990 2154 l 
 FS
0.000000 0.997293 0.376360 RGB
983 2058 m 
 990 2058 l 
 990 2154 l 
 983 2154 l 
 FS
0.000000 0.997364 0.373973 RGB
976 2058 m 
 983 2058 l 
 983 2154 l 
 976 2154 l 
 FS
0.000000 0.997433 0.371599 RGB
969 2058 m 
 976 2058 l 
 976 2154 l 
 969 2154 l 
 FS
0.000000 0.997500 0.369240 RGB
962 2058 m 
 969 2058 l 
 969 2154 l 
 962 2154 l 
 FS
0.000000 0.997565 0.366894 RGB
954 2058 m 
 962 2058 l 
 962 2154 l 
 954 2154 l 
 FS
0.000000 0.997629 0.364562 RGB
947 2058 m 
 954 2058 l 
 954 2154 l 
 947 2154 l 
 FS
0.000000 0.997691 0.362243 RGB
940 2058 m 
 947 2058 l 
 947 2154 l 
 940 2154 l 
 FS
0.000000 0.997751 0.359938 RGB
933 2058 m 
 940 2058 l 
 940 2154 l 
 933 2154 l 
 FS
0.000000 0.997810 0.357647 RGB
926 2058 m 
 933 2058 l 
 933 2154 l 
 926 2154 l 
 FS
0.000000 0.997867 0.355369 RGB
919 2058 m 
 926 2058 l 
 926 2154 l 
 919 2154 l 
 FS
0.000000 0.997923 0.353105 RGB
911 2058 m 
 919 2058 l 
 919 2154 l 
 911 2154 l 
 FS
0.000000 0.997977 0.350853 RGB
904 2058 m 
 911 2058 l 
 911 2154 l 
 904 2154 l 
 FS
0.000000 0.998030 0.348616 RGB
897 2058 m 
 904 2058 l 
 904 2154 l 
 897 2154 l 
 FS
0.000000 0.998082 0.346391 RGB
890 2058 m 
 897 2058 l 
 897 2154 l 
 890 2154 l 
 FS
0.000000 0.998132 0.344180 RGB
883 2058 m 
 890 2058 l 
 890 2154 l 
 883 2154 l 
 FS
0.000000 0.998181 0.341982 RGB
875 2058 m 
 883 2058 l 
 883 2154 l 
 875 2154 l 
 FS
0.000000 0.998228 0.339797 RGB
868 2058 m 
 875 2058 l 
 875 2154 l 
 868 2154 l 
 FS
0.000000 0.998275 0.337625 RGB
861 2058 m 
 868 2058 l 
 868 2154 l 
 861 2154 l 
 FS
0.000000 0.998320 0.335466 RGB
854 2058 m 
 861 2058 l 
 861 2154 l 
 854 2154 l 
 FS
0.000000 0.998364 0.333319 RGB
847 2058 m 
 854 2058 l 
 854 2154 l 
 847 2154 l 
 FS
0.000000 0.998406 0.331186 RGB
840 2058 m 
 847 2058 l 
 847 2154 l 
 840 2154 l 
 FS
0.000000 1.000000 0.000000 RGB
3712 1962 m 
 3720 1962 l 
 3720 2058 l 
 3712 2058 l 
 FS
0.000000 1.000000 0.000000 RGB
3705 1962 m 
 3712 1962 l 
 3712 2058 l 
 3705 2058 l 
 FS
0.000000 1.000000 0.000000 RGB
3698 1962 m 
 3705 1962 l 
 3705 2058 l 
 3698 2058 l 
 FS
0.022438 1.000000 0.000000 RGB
3691 1962 m 
 3698 1962 l 
 3698 2058 l 
 3691 2058 l 
 FS
0.030360 1.000000 0.000000 RGB
3684 1962 m 
 3691 1962 l 
 3691 2058 l 
 3684 2058 l 
 FS
0.038653 1.000000 0.000000 RGB
3676 1962 m 
 3684 1962 l 
 3684 2058 l 
 3676 2058 l 
 FS
0.051780 0.999999 0.000000 RGB
3669 1962 m 
 3676 1962 l 
 3676 2058 l 
 3669 2058 l 
 FS
0.068075 0.999997 0.000000 RGB
3662 1962 m 
 3669 1962 l 
 3669 2058 l 
 3662 2058 l 
 FS
0.084778 0.999994 0.000000 RGB
3655 1962 m 
 3662 1962 l 
 3662 2058 l 
 3655 2058 l 
 FS
0.100394 0.999987 0.000000 RGB
3648 1962 m 
 3655 1962 l 
 3655 2058 l 
 3648 2058 l 
 FS
0.114278 0.999979 0.000000 RGB
3640 1962 m 
 3648 1962 l 
 3648 2058 l 
 3640 2058 l 
 FS
0.126219 0.999968 0.000000 RGB
3633 1962 m 
 3640 1962 l 
 3640 2058 l 
 3633 2058 l 
 FS
0.136227 0.999957 0.000000 RGB
3626 1962 m 
 3633 1962 l 
 3633 2058 l 
 3626 2058 l 
 FS
0.144422 0.999945 0.000000 RGB
3619 1962 m 
 3626 1962 l 
 3626 2058 l 
 3619 2058 l 
 FS
0.151033 0.999934 0.000000 RGB
3612 1962 m 
 3619 1962 l 
 3619 2058 l 
 3612 2058 l 
 FS
0.186635 0.999846 0.000000 RGB
3605 1962 m 
 3612 1962 l 
 3612 2058 l 
 3605 2058 l 
 FS
0.240106 0.999572 0.000000 RGB
3597 1962 m 
 3605 1962 l 
 3605 2058 l 
 3597 2058 l 
 FS
0.288956 0.999090 0.000000 RGB
3590 1962 m 
 3597 1962 l 
 3597 2058 l 
 3590 2058 l 
 FS
0.329071 0.998448 0.000000 RGB
3583 1962 m 
 3590 1962 l 
 3590 2058 l 
 3583 2058 l 
 FS
0.360746 0.997730 0.000000 RGB
3576 1962 m 
 3583 1962 l 
 3583 2058 l 
 3576 2058 l 
 FS
0.385208 0.997018 0.000000 RGB
3569 1962 m 
 3576 1962 l 
 3576 2058 l 
 3569 2058 l 
 FS
0.403752 0.996370 0.000000 RGB
3561 1962 m 
 3569 1962 l 
 3569 2058 l 
 3561 2058 l 
 FS
0.417522 0.995820 0.000000 RGB
3554 1962 m 
 3561 1962 l 
 3561 2058 l 
 3554 2058 l 
 FS
0.427474 0.995384 0.000000 RGB
3547 1962 m 
 3554 1962 l 
 3554 2058 l 
 3547 2058 l 
 FS
0.434383 0.995060 0.000000 RGB
3540 1962 m 
 3547 1962 l 
 3547 2058 l 
 3540 2058 l 
 FS
0.671962 0.965766 0.000000 RGB
3533 1962 m 
 3540 1962 l 
 3540 2058 l 
 3533 2058 l 
 FS
0.818246 0.905132 0.000000 RGB
3526 1962 m 
 3533 1962 l 
 3533 2058 l 
 3526 2058 l 
 FS
0.888779 0.840595 0.000000 RGB
3518 1962 m 
 3526 1962 l 
 3526 2058 l 
 3518 2058 l 
 FS
0.926327 0.781999 0.000000 RGB
3511 1962 m 
 3518 1962 l 
 3518 2058 l 
 3511 2058 l 
 FS
0.947413 0.733226 0.000000 RGB
3504 1962 m 
 3511 1962 l 
 3511 2058 l 
 3504 2058 l 
 FS
0.959659 0.695183 0.000000 RGB
3497 1962 m 
 3504 1962 l 
 3504 2058 l 
 3497 2058 l 
 FS
0.966894 0.667263 0.000000 RGB
3490 1962 m 
 3497 1962 l 
 3497 2058 l 
 3490 2058 l 
 FS
0.971145 0.648152 0.000000 RGB
3482 1962 m 
 3490 1962 l 
 3490 2058 l 
 3482 2058 l 
 FS
0.973532 0.636290 0.000000 RGB
3475 1962 m 
 3482 1962 l 
 3482 2058 l 
 3475 2058 l 
 FS
0.974697 0.630152 0.000000 RGB
3468 1962 m 
 3475 1962 l 
 3475 2058 l 
 3468 2058 l 
 FS
0.975095 0.628004 0.000000 RGB
3461 1962 m 
 3468 1962 l 
 3468 2058 l 
 3461 2058 l 
 FS
0.976353 0.620991 0.000000 RGB
3454 1962 m 
 3461 1962 l 
 3461 2058 l 
 3454 2058 l 
 FS
0.978205 0.610053 0.000000 RGB
3447 1962 m 
 3454 1962 l 
 3454 2058 l 
 3447 2058 l 
 FS
0.979976 0.598821 0.000000 RGB
3439 1962 m 
 3447 1962 l 
 3447 2058 l 
 3439 2058 l 
 FS
0.981376 0.589317 0.000000 RGB
3432 1962 m 
 3439 1962 l 
 3439 2058 l 
 3432 2058 l 
 FS
0.982321 0.582549 0.000000 RGB
3425 1962 m 
 3432 1962 l 
 3432 2058 l 
 3425 2058 l 
 FS
0.982818 0.578863 0.000000 RGB
3418 1962 m 
 3425 1962 l 
 3425 2058 l 
 3418 2058 l 
 FS
0.982908 0.578187 0.000000 RGB
3411 1962 m 
 3418 1962 l 
 3418 2058 l 
 3411 2058 l 
 FS
0.982639 0.580204 0.000000 RGB
3403 1962 m 
 3411 1962 l 
 3411 2058 l 
 3403 2058 l 
 FS
0.982055 0.584487 0.000000 RGB
3396 1962 m 
 3403 1962 l 
 3403 2058 l 
 3396 2058 l 
 FS
0.981194 0.590584 0.000000 RGB
3389 1962 m 
 3396 1962 l 
 3396 2058 l 
 3389 2058 l 
 FS
0.980096 0.598027 0.000000 RGB
3382 1962 m 
 3389 1962 l 
 3389 2058 l 
 3382 2058 l 
 FS
0.978839 0.606130 0.000000 RGB
3375 1962 m 
 3382 1962 l 
 3382 2058 l 
 3375 2058 l 
 FS
0.977479 0.614437 0.000000 RGB
3368 1962 m 
 3375 1962 l 
 3375 2058 l 
 3368 2058 l 
 FS
0.976033 0.622802 0.000000 RGB
3360 1962 m 
 3368 1962 l 
 3368 2058 l 
 3360 2058 l 
 FS
0.974501 0.631204 0.000000 RGB
3353 1962 m 
 3360 1962 l 
 3360 2058 l 
 3353 2058 l 
 FS
0.972873 0.639658 0.000000 RGB
3346 1962 m 
 3353 1962 l 
 3353 2058 l 
 3346 2058 l 
 FS
0.971140 0.648176 0.000000 RGB
3339 1962 m 
 3346 1962 l 
 3346 2058 l 
 3339 2058 l 
 FS
0.969296 0.656758 0.000000 RGB
3332 1962 m 
 3339 1962 l 
 3339 2058 l 
 3332 2058 l 
 FS
0.967335 0.665388 0.000000 RGB
3324 1962 m 
 3332 1962 l 
 3332 2058 l 
 3324 2058 l 
 FS
0.965257 0.674039 0.000000 RGB
3317 1962 m 
 3324 1962 l 
 3324 2058 l 
 3317 2058 l 
 FS
0.963062 0.682678 0.000000 RGB
3310 1962 m 
 3317 1962 l 
 3317 2058 l 
 3310 2058 l 
 FS
0.960754 0.691268 0.000000 RGB
3303 1962 m 
 3310 1962 l 
 3310 2058 l 
 3303 2058 l 
 FS
0.958341 0.699765 0.000000 RGB
3296 1962 m 
 3303 1962 l 
 3303 2058 l 
 3296 2058 l 
 FS
0.955832 0.708126 0.000000 RGB
3289 1962 m 
 3296 1962 l 
 3296 2058 l 
 3289 2058 l 
 FS
0.953235 0.716321 0.000000 RGB
3281 1962 m 
 3289 1962 l 
 3289 2058 l 
 3281 2058 l 
 FS
0.950559 0.724329 0.000000 RGB
3274 1962 m 
 3281 1962 l 
 3281 2058 l 
 3274 2058 l 
 FS
0.947807 0.732140 0.000000 RGB
3267 1962 m 
 3274 1962 l 
 3274 2058 l 
 3267 2058 l 
 FS
0.944983 0.739751 0.000000 RGB
3260 1962 m 
 3267 1962 l 
 3267 2058 l 
 3260 2058 l 
 FS
0.942091 0.747162 0.000000 RGB
3253 1962 m 
 3260 1962 l 
 3260 2058 l 
 3253 2058 l 
 FS
0.939132 0.754374 0.000000 RGB
3245 1962 m 
 3253 1962 l 
 3253 2058 l 
 3245 2058 l 
 FS
0.936110 0.761391 0.000000 RGB
3238 1962 m 
 3245 1962 l 
 3245 2058 l 
 3238 2058 l 
 FS
0.933026 0.768216 0.000000 RGB
3231 1962 m 
 3238 1962 l 
 3238 2058 l 
 3231 2058 l 
 FS
0.929882 0.774852 0.000000 RGB
3224 1962 m 
 3231 1962 l 
 3231 2058 l 
 3224 2058 l 
 FS
0.926682 0.781302 0.000000 RGB
3217 1962 m 
 3224 1962 l 
 3224 2058 l 
 3217 2058 l 
 FS
0.923427 0.787570 0.000000 RGB
3210 1962 m 
 3217 1962 l 
 3217 2058 l 
 3210 2058 l 
 FS
0.920121 0.793656 0.000000 RGB
3202 1962 m 
 3210 1962 l 
 3210 2058 l 
 3202 2058 l 
 FS
0.916768 0.799565 0.000000 RGB
3195 1962 m 
 3202 1962 l 
 3202 2058 l 
 3195 2058 l 
 FS
0.913369 0.805300 0.000000 RGB
3188 1962 m 
 3195 1962 l 
 3195 2058 l 
 3188 2058 l 
 FS
0.909928 0.810865 0.000000 RGB
3181 1962 m 
 3188 1962 l 
 3188 2058 l 
 3181 2058 l 
 FS
0.906447 0.816263 0.000000 RGB
3174 1962 m 
 3181 1962 l 
 3181 2058 l 
 3174 2058 l 
 FS
0.902928 0.821500 0.000000 RGB
3166 1962 m 
 3174 1962 l 
 3174 2058 l 
 3166 2058 l 
 FS
0.899373 0.826580 0.000000 RGB
3159 1962 m 
 3166 1962 l 
 3166 2058 l 
 3159 2058 l 
 FS
0.895785 0.831508 0.000000 RGB
3152 1962 m 
 3159 1962 l 
 3159 2058 l 
 3152 2058 l 
 FS
0.892165 0.836288 0.000000 RGB
3145 1962 m 
 3152 1962 l 
 3152 2058 l 
 3145 2058 l 
 FS
0.888515 0.840925 0.000000 RGB
3138 1962 m 
 3145 1962 l 
 3145 2058 l 
 3138 2058 l 
 FS
0.884836 0.845423 0.000000 RGB
3131 1962 m 
 3138 1962 l 
 3138 2058 l 
 3131 2058 l 
 FS
0.881131 0.849787 0.000000 RGB
3123 1962 m 
 3131 1962 l 
 3131 2058 l 
 3123 2058 l 
 FS
0.877400 0.854020 0.000000 RGB
3116 1962 m 
 3123 1962 l 
 3123 2058 l 
 3116 2058 l 
 FS
0.873646 0.858127 0.000000 RGB
3109 1962 m 
 3116 1962 l 
 3116 2058 l 
 3109 2058 l 
 FS
0.869870 0.862112 0.000000 RGB
3102 1962 m 
 3109 1962 l 
 3109 2058 l 
 3102 2058 l 
 FS
0.866073 0.865978 0.000000 RGB
3095 1962 m 
 3102 1962 l 
 3102 2058 l 
 3095 2058 l 
 FS
0.862257 0.869729 0.000000 RGB
3087 1962 m 
 3095 1962 l 
 3095 2058 l 
 3087 2058 l 
 FS
0.858423 0.873370 0.000000 RGB
3080 1962 m 
 3087 1962 l 
 3087 2058 l 
 3080 2058 l 
 FS
0.854573 0.876902 0.000000 RGB
3073 1962 m 
 3080 1962 l 
 3080 2058 l 
 3073 2058 l 
 FS
0.850707 0.880331 0.000000 RGB
3066 1962 m 
 3073 1962 l 
 3073 2058 l 
 3066 2058 l 
 FS
0.846827 0.883658 0.000000 RGB
3059 1962 m 
 3066 1962 l 
 3066 2058 l 
 3059 2058 l 
 FS
0.842934 0.886888 0.000000 RGB
3052 1962 m 
 3059 1962 l 
 3059 2058 l 
 3052 2058 l 
 FS
0.839029 0.890024 0.000000 RGB
3044 1962 m 
 3052 1962 l 
 3052 2058 l 
 3044 2058 l 
 FS
0.835113 0.893068 0.000000 RGB
3037 1962 m 
 3044 1962 l 
 3044 2058 l 
 3037 2058 l 
 FS
0.831187 0.896023 0.000000 RGB
3030 1962 m 
 3037 1962 l 
 3037 2058 l 
 3030 2058 l 
 FS
0.827252 0.898892 0.000000 RGB
3023 1962 m 
 3030 1962 l 
 3030 2058 l 
 3023 2058 l 
 FS
0.823309 0.901679 0.000000 RGB
3016 1962 m 
 3023 1962 l 
 3023 2058 l 
 3016 2058 l 
 FS
0.819359 0.904384 0.000000 RGB
3008 1962 m 
 3016 1962 l 
 3016 2058 l 
 3008 2058 l 
 FS
0.815402 0.907012 0.000000 RGB
3001 1962 m 
 3008 1962 l 
 3008 2058 l 
 3001 2058 l 
 FS
0.811440 0.909564 0.000000 RGB
2994 1962 m 
 3001 1962 l 
 3001 2058 l 
 2994 2058 l 
 FS
0.807473 0.912043 0.000000 RGB
2987 1962 m 
 2994 1962 l 
 2994 2058 l 
 2987 2058 l 
 FS
0.803502 0.914450 0.000000 RGB
2980 1962 m 
 2987 1962 l 
 2987 2058 l 
 2980 2058 l 
 FS
0.799528 0.916789 0.000000 RGB
2973 1962 m 
 2980 1962 l 
 2980 2058 l 
 2973 2058 l 
 FS
0.795551 0.919062 0.000000 RGB
2965 1962 m 
 2973 1962 l 
 2973 2058 l 
 2965 2058 l 
 FS
0.791573 0.921269 0.000000 RGB
2958 1962 m 
 2965 1962 l 
 2965 2058 l 
 2958 2058 l 
 FS
0.787593 0.923414 0.000000 RGB
2951 1962 m 
 2958 1962 l 
 2958 2058 l 
 2951 2058 l 
 FS
0.783613 0.925498 0.000000 RGB
2944 1962 m 
 2951 1962 l 
 2951 2058 l 
 2944 2058 l 
 FS
0.779634 0.927524 0.000000 RGB
2937 1962 m 
 2944 1962 l 
 2944 2058 l 
 2937 2058 l 
 FS
0.775654 0.929492 0.000000 RGB
2929 1962 m 
 2937 1962 l 
 2937 2058 l 
 2929 2058 l 
 FS
0.771677 0.931405 0.000000 RGB
2922 1962 m 
 2929 1962 l 
 2929 2058 l 
 2922 2058 l 
 FS
0.767701 0.933264 0.000000 RGB
2915 1962 m 
 2922 1962 l 
 2922 2058 l 
 2915 2058 l 
 FS
0.763727 0.935071 0.000000 RGB
2908 1962 m 
 2915 1962 l 
 2915 2058 l 
 2908 2058 l 
 FS
0.759757 0.936827 0.000000 RGB
2901 1962 m 
 2908 1962 l 
 2908 2058 l 
 2901 2058 l 
 FS
0.755790 0.938534 0.000000 RGB
2894 1962 m 
 2901 1962 l 
 2901 2058 l 
 2894 2058 l 
 FS
0.751827 0.940194 0.000000 RGB
2886 1962 m 
 2894 1962 l 
 2894 2058 l 
 2886 2058 l 
 FS
0.747868 0.941808 0.000000 RGB
2879 1962 m 
 2886 1962 l 
 2886 2058 l 
 2879 2058 l 
 FS
0.743914 0.943376 0.000000 RGB
2872 1962 m 
 2879 1962 l 
 2879 2058 l 
 2872 2058 l 
 FS
0.739966 0.944901 0.000000 RGB
2865 1962 m 
 2872 1962 l 
 2872 2058 l 
 2865 2058 l 
 FS
0.736023 0.946384 0.000000 RGB
2858 1962 m 
 2865 1962 l 
 2865 2058 l 
 2858 2058 l 
 FS
0.732086 0.947826 0.000000 RGB
2850 1962 m 
 2858 1962 l 
 2858 2058 l 
 2850 2058 l 
 FS
0.728156 0.949228 0.000000 RGB
2843 1962 m 
 2850 1962 l 
 2850 2058 l 
 2843 2058 l 
 FS
0.724233 0.950591 0.000000 RGB
2836 1962 m 
 2843 1962 l 
 2843 2058 l 
 2836 2058 l 
 FS
0.720317 0.951917 0.000000 RGB
2829 1962 m 
 2836 1962 l 
 2836 2058 l 
 2829 2058 l 
 FS
0.716410 0.953206 0.000000 RGB
2822 1962 m 
 2829 1962 l 
 2829 2058 l 
 2822 2058 l 
 FS
0.712509 0.954460 0.000000 RGB
2815 1962 m 
 2822 1962 l 
 2822 2058 l 
 2815 2058 l 
 FS
0.708618 0.955680 0.000000 RGB
2807 1962 m 
 2815 1962 l 
 2815 2058 l 
 2807 2058 l 
 FS
0.704735 0.956866 0.000000 RGB
2800 1962 m 
 2807 1962 l 
 2807 2058 l 
 2800 2058 l 
 FS
0.700861 0.958020 0.000000 RGB
2793 1962 m 
 2800 1962 l 
 2800 2058 l 
 2793 2058 l 
 FS
0.696996 0.959142 0.000000 RGB
2786 1962 m 
 2793 1962 l 
 2793 2058 l 
 2786 2058 l 
 FS
0.693141 0.960234 0.000000 RGB
2779 1962 m 
 2786 1962 l 
 2786 2058 l 
 2779 2058 l 
 FS
0.689296 0.961295 0.000000 RGB
2771 1962 m 
 2779 1962 l 
 2779 2058 l 
 2771 2058 l 
 FS
0.685461 0.962328 0.000000 RGB
2764 1962 m 
 2771 1962 l 
 2771 2058 l 
 2764 2058 l 
 FS
0.681637 0.963333 0.000000 RGB
2757 1962 m 
 2764 1962 l 
 2764 2058 l 
 2757 2058 l 
 FS
0.677823 0.964310 0.000000 RGB
2750 1962 m 
 2757 1962 l 
 2757 2058 l 
 2750 2058 l 
 FS
0.674020 0.965261 0.000000 RGB
2743 1962 m 
 2750 1962 l 
 2750 2058 l 
 2743 2058 l 
 FS
0.670228 0.966186 0.000000 RGB
2736 1962 m 
 2743 1962 l 
 2743 2058 l 
 2736 2058 l 
 FS
0.666447 0.967086 0.000000 RGB
2728 1962 m 
 2736 1962 l 
 2736 2058 l 
 2728 2058 l 
 FS
0.662678 0.967962 0.000000 RGB
2721 1962 m 
 2728 1962 l 
 2728 2058 l 
 2721 2058 l 
 FS
0.658921 0.968814 0.000000 RGB
2714 1962 m 
 2721 1962 l 
 2721 2058 l 
 2714 2058 l 
 FS
0.655176 0.969643 0.000000 RGB
2707 1962 m 
 2714 1962 l 
 2714 2058 l 
 2707 2058 l 
 FS
0.651443 0.970450 0.000000 RGB
2700 1962 m 
 2707 1962 l 
 2707 2058 l 
 2700 2058 l 
 FS
0.647723 0.971235 0.000000 RGB
2692 1962 m 
 2700 1962 l 
 2700 2058 l 
 2692 2058 l 
 FS
0.644015 0.971999 0.000000 RGB
2685 1962 m 
 2692 1962 l 
 2692 2058 l 
 2685 2058 l 
 FS
0.640320 0.972742 0.000000 RGB
2678 1962 m 
 2685 1962 l 
 2685 2058 l 
 2678 2058 l 
 FS
0.636638 0.973465 0.000000 RGB
2671 1962 m 
 2678 1962 l 
 2678 2058 l 
 2671 2058 l 
 FS
0.632968 0.974169 0.000000 RGB
2664 1962 m 
 2671 1962 l 
 2671 2058 l 
 2664 2058 l 
 FS
0.629312 0.974853 0.000000 RGB
2657 1962 m 
 2664 1962 l 
 2664 2058 l 
 2657 2058 l 
 FS
0.625669 0.975520 0.000000 RGB
2649 1962 m 
 2657 1962 l 
 2657 2058 l 
 2649 2058 l 
 FS
0.622040 0.976168 0.000000 RGB
2642 1962 m 
 2649 1962 l 
 2649 2058 l 
 2642 2058 l 
 FS
0.618425 0.976799 0.000000 RGB
2635 1962 m 
 2642 1962 l 
 2642 2058 l 
 2635 2058 l 
 FS
0.614823 0.977414 0.000000 RGB
2628 1962 m 
 2635 1962 l 
 2635 2058 l 
 2628 2058 l 
 FS
0.611235 0.978011 0.000000 RGB
2621 1962 m 
 2628 1962 l 
 2628 2058 l 
 2621 2058 l 
 FS
0.607661 0.978593 0.000000 RGB
2613 1962 m 
 2621 1962 l 
 2621 2058 l 
 2613 2058 l 
 FS
0.604101 0.979160 0.000000 RGB
2606 1962 m 
 2613 1962 l 
 2613 2058 l 
 2606 2058 l 
 FS
0.600556 0.979711 0.000000 RGB
2599 1962 m 
 2606 1962 l 
 2606 2058 l 
 2599 2058 l 
 FS
0.597025 0.980247 0.000000 RGB
2592 1962 m 
 2599 1962 l 
 2599 2058 l 
 2592 2058 l 
 FS
0.593508 0.980769 0.000000 RGB
2585 1962 m 
 2592 1962 l 
 2592 2058 l 
 2585 2058 l 
 FS
0.590005 0.981277 0.000000 RGB
2578 1962 m 
 2585 1962 l 
 2585 2058 l 
 2578 2058 l 
 FS
0.586518 0.981772 0.000000 RGB
2570 1962 m 
 2578 1962 l 
 2578 2058 l 
 2570 2058 l 
 FS
0.583045 0.982253 0.000000 RGB
2563 1962 m 
 2570 1962 l 
 2570 2058 l 
 2563 2058 l 
 FS
0.579586 0.982722 0.000000 RGB
2556 1962 m 
 2563 1962 l 
 2563 2058 l 
 2556 2058 l 
 FS
0.576143 0.983178 0.000000 RGB
2549 1962 m 
 2556 1962 l 
 2556 2058 l 
 2549 2058 l 
 FS
0.572714 0.983622 0.000000 RGB
2542 1962 m 
 2549 1962 l 
 2549 2058 l 
 2542 2058 l 
 FS
0.569301 0.984054 0.000000 RGB
2534 1962 m 
 2542 1962 l 
 2542 2058 l 
 2534 2058 l 
 FS
0.565902 0.984475 0.000000 RGB
2527 1962 m 
 2534 1962 l 
 2534 2058 l 
 2527 2058 l 
 FS
0.562518 0.984884 0.000000 RGB
2520 1962 m 
 2527 1962 l 
 2527 2058 l 
 2520 2058 l 
 FS
0.559150 0.985283 0.000000 RGB
2513 1962 m 
 2520 1962 l 
 2520 2058 l 
 2513 2058 l 
 FS
0.555797 0.985671 0.000000 RGB
2506 1962 m 
 2513 1962 l 
 2513 2058 l 
 2506 2058 l 
 FS
0.552459 0.986048 0.000000 RGB
2499 1962 m 
 2506 1962 l 
 2506 2058 l 
 2499 2058 l 
 FS
0.549136 0.986416 0.000000 RGB
2491 1962 m 
 2499 1962 l 
 2499 2058 l 
 2491 2058 l 
 FS
0.545829 0.986774 0.000000 RGB
2484 1962 m 
 2491 1962 l 
 2491 2058 l 
 2484 2058 l 
 FS
0.542537 0.987122 0.000000 RGB
2477 1962 m 
 2484 1962 l 
 2484 2058 l 
 2477 2058 l 
 FS
0.539260 0.987461 0.000000 RGB
2470 1962 m 
 2477 1962 l 
 2477 2058 l 
 2470 2058 l 
 FS
0.535999 0.987792 0.000000 RGB
2463 1962 m 
 2470 1962 l 
 2470 2058 l 
 2463 2058 l 
 FS
0.532753 0.988113 0.000000 RGB
2455 1962 m 
 2463 1962 l 
 2463 2058 l 
 2455 2058 l 
 FS
0.529523 0.988426 0.000000 RGB
2448 1962 m 
 2455 1962 l 
 2455 2058 l 
 2448 2058 l 
 FS
0.526308 0.988731 0.000000 RGB
2441 1962 m 
 2448 1962 l 
 2448 2058 l 
 2441 2058 l 
 FS
0.523108 0.989027 0.000000 RGB
2434 1962 m 
 2441 1962 l 
 2441 2058 l 
 2434 2058 l 
 FS
0.519925 0.989316 0.000000 RGB
2427 1962 m 
 2434 1962 l 
 2434 2058 l 
 2427 2058 l 
 FS
0.516752 0.989597 0.000000 RGB
2420 1962 m 
 2427 1962 l 
 2427 2058 l 
 2420 2058 l 
 FS
0.513491 0.989880 0.000000 RGB
2412 1962 m 
 2420 1962 l 
 2420 2058 l 
 2412 2058 l 
 FS
0.509688 0.990202 0.000000 RGB
2405 1962 m 
 2412 1962 l 
 2412 2058 l 
 2405 2058 l 
 FS
0.502117 0.990818 0.000000 RGB
2398 1962 m 
 2405 1962 l 
 2405 2058 l 
 2398 2058 l 
 FS
0.480871 0.992381 0.000000 RGB
2391 1962 m 
 2398 1962 l 
 2398 2058 l 
 2391 2058 l 
 FS
0.451192 0.994197 0.000000 RGB
2384 1962 m 
 2391 1962 l 
 2391 2058 l 
 2384 2058 l 
 FS
0.000000 0.999508 0.248541 RGB
2376 1962 m 
 2384 1962 l 
 2384 2058 l 
 2376 2058 l 
 FS
0.000000 0.975125 0.627837 RGB
2369 1962 m 
 2376 1962 l 
 2376 2058 l 
 2369 2058 l 
 FS
0.000000 0.933423 0.767355 RGB
2362 1962 m 
 2369 1962 l 
 2369 2058 l 
 2362 2058 l 
 FS
0.000000 0.889203 0.840064 RGB
2355 1962 m 
 2362 1962 l 
 2362 2058 l 
 2355 2058 l 
 FS
0.000000 0.847224 0.883323 RGB
2348 1962 m 
 2355 1962 l 
 2355 2058 l 
 2348 2058 l 
 FS
0.000000 0.806231 0.912803 RGB
2341 1962 m 
 2348 1962 l 
 2348 2058 l 
 2341 2058 l 
 FS
0.000000 0.768469 0.932909 RGB
2333 1962 m 
 2341 1962 l 
 2341 2058 l 
 2333 2058 l 
 FS
0.000000 0.735549 0.946560 RGB
2326 1962 m 
 2333 1962 l 
 2333 2058 l 
 2326 2058 l 
 FS
0.000000 0.708307 0.955776 RGB
2319 1962 m 
 2326 1962 l 
 2326 2058 l 
 2319 2058 l 
 FS
0.000000 0.686837 0.961961 RGB
2312 1962 m 
 2319 1962 l 
 2319 2058 l 
 2312 2058 l 
 FS
0.000000 0.670607 0.966095 RGB
2305 1962 m 
 2312 1962 l 
 2312 2058 l 
 2305 2058 l 
 FS
0.000000 0.659012 0.968794 RGB
2297 1962 m 
 2305 1962 l 
 2305 2058 l 
 2297 2058 l 
 FS
0.000000 0.651456 0.970447 RGB
2290 1962 m 
 2297 1962 l 
 2297 2058 l 
 2290 2058 l 
 FS
0.000000 0.647358 0.971311 RGB
2283 1962 m 
 2290 1962 l 
 2290 2058 l 
 2283 2058 l 
 FS
0.000000 0.646165 0.971558 RGB
2276 1962 m 
 2283 1962 l 
 2283 2058 l 
 2276 2058 l 
 FS
0.000000 0.647353 0.971312 RGB
2269 1962 m 
 2276 1962 l 
 2276 2058 l 
 2269 2058 l 
 FS
0.000000 0.650441 0.970663 RGB
2262 1962 m 
 2269 1962 l 
 2269 2058 l 
 2262 2058 l 
 FS
0.000000 0.655007 0.969680 RGB
2254 1962 m 
 2262 1962 l 
 2262 2058 l 
 2254 2058 l 
 FS
0.000000 0.660697 0.968414 RGB
2247 1962 m 
 2254 1962 l 
 2254 2058 l 
 2247 2058 l 
 FS
0.000000 0.667219 0.966905 RGB
2240 1962 m 
 2247 1962 l 
 2247 2058 l 
 2240 2058 l 
 FS
0.000000 0.674340 0.965182 RGB
2233 1962 m 
 2240 1962 l 
 2240 2058 l 
 2233 2058 l 
 FS
0.000000 0.681872 0.963272 RGB
2226 1962 m 
 2233 1962 l 
 2233 2058 l 
 2226 2058 l 
 FS
0.000000 0.689669 0.961194 RGB
2218 1962 m 
 2226 1962 l 
 2226 2058 l 
 2218 2058 l 
 FS
0.000000 0.697613 0.958965 RGB
2211 1962 m 
 2218 1962 l 
 2218 2058 l 
 2211 2058 l 
 FS
0.000000 0.705615 0.956600 RGB
2204 1962 m 
 2211 1962 l 
 2211 2058 l 
 2204 2058 l 
 FS
0.000000 0.713603 0.954112 RGB
2197 1962 m 
 2204 1962 l 
 2204 2058 l 
 2197 2058 l 
 FS
0.000000 0.721525 0.951512 RGB
2190 1962 m 
 2197 1962 l 
 2197 2058 l 
 2190 2058 l 
 FS
0.000000 0.729339 0.948810 RGB
2183 1962 m 
 2190 1962 l 
 2190 2058 l 
 2183 2058 l 
 FS
0.000000 0.737016 0.946014 RGB
2175 1962 m 
 2183 1962 l 
 2183 2058 l 
 2175 2058 l 
 FS
0.000000 0.744535 0.943133 RGB
2168 1962 m 
 2175 1962 l 
 2175 2058 l 
 2168 2058 l 
 FS
0.000000 0.751881 0.940172 RGB
2161 1962 m 
 2168 1962 l 
 2168 2058 l 
 2161 2058 l 
 FS
0.000000 0.759044 0.937137 RGB
2154 1962 m 
 2161 1962 l 
 2161 2058 l 
 2154 2058 l 
 FS
0.000000 0.766018 0.934035 RGB
2147 1962 m 
 2154 1962 l 
 2154 2058 l 
 2147 2058 l 
 FS
0.000000 0.772800 0.930870 RGB
2139 1962 m 
 2147 1962 l 
 2147 2058 l 
 2139 2058 l 
 FS
0.000000 0.779389 0.927647 RGB
2132 1962 m 
 2139 1962 l 
 2139 2058 l 
 2132 2058 l 
 FS
0.000000 0.785786 0.924368 RGB
2125 1962 m 
 2132 1962 l 
 2132 2058 l 
 2125 2058 l 
 FS
0.000000 0.791993 0.921039 RGB
2118 1962 m 
 2125 1962 l 
 2125 2058 l 
 2118 2058 l 
 FS
0.000000 0.798014 0.917663 RGB
2111 1962 m 
 2118 1962 l 
 2118 2058 l 
 2111 2058 l 
 FS
0.000000 0.803851 0.914241 RGB
2104 1962 m 
 2111 1962 l 
 2111 2058 l 
 2104 2058 l 
 FS
0.000000 0.809511 0.910779 RGB
2096 1962 m 
 2104 1962 l 
 2104 2058 l 
 2096 2058 l 
 FS
0.000000 0.814996 0.907277 RGB
2089 1962 m 
 2096 1962 l 
 2096 2058 l 
 2089 2058 l 
 FS
0.000000 0.820313 0.903738 RGB
2082 1962 m 
 2089 1962 l 
 2089 2058 l 
 2082 2058 l 
 FS
0.000000 0.825466 0.900166 RGB
2075 1962 m 
 2082 1962 l 
 2082 2058 l 
 2075 2058 l 
 FS
0.000000 0.830460 0.896561 RGB
2068 1962 m 
 2075 1962 l 
 2075 2058 l 
 2068 2058 l 
 FS
0.000000 0.835300 0.892925 RGB
2060 1962 m 
 2068 1962 l 
 2068 2058 l 
 2060 2058 l 
 FS
0.000000 0.839991 0.889261 RGB
2053 1962 m 
 2060 1962 l 
 2060 2058 l 
 2053 2058 l 
 FS
0.000000 0.844538 0.885571 RGB
2046 1962 m 
 2053 1962 l 
 2053 2058 l 
 2046 2058 l 
 FS
0.000000 0.848946 0.881855 RGB
2039 1962 m 
 2046 1962 l 
 2046 2058 l 
 2039 2058 l 
 FS
0.000000 0.853219 0.878116 RGB
2032 1962 m 
 2039 1962 l 
 2039 2058 l 
 2032 2058 l 
 FS
0.000000 0.857362 0.874355 RGB
2025 1962 m 
 2032 1962 l 
 2032 2058 l 
 2025 2058 l 
 FS
0.000000 0.861380 0.870574 RGB
2017 1962 m 
 2025 1962 l 
 2025 2058 l 
 2017 2058 l 
 FS
0.000000 0.865276 0.866773 RGB
2010 1962 m 
 2017 1962 l 
 2017 2058 l 
 2010 2058 l 
 FS
0.000000 0.869054 0.862954 RGB
2003 1962 m 
 2010 1962 l 
 2010 2058 l 
 2003 2058 l 
 FS
0.000000 0.872719 0.859118 RGB
1996 1962 m 
 2003 1962 l 
 2003 2058 l 
 1996 2058 l 
 FS
0.000000 0.876274 0.855267 RGB
1989 1962 m 
 1996 1962 l 
 1996 2058 l 
 1989 2058 l 
 FS
0.000000 0.879724 0.851401 RGB
1981 1962 m 
 1989 1962 l 
 1989 2058 l 
 1981 2058 l 
 FS
0.000000 0.883070 0.847522 RGB
1974 1962 m 
 1981 1962 l 
 1981 2058 l 
 1974 2058 l 
 FS
0.000000 0.886318 0.843631 RGB
1967 1962 m 
 1974 1962 l 
 1974 2058 l 
 1967 2058 l 
 FS
0.000000 0.889470 0.839729 RGB
1960 1962 m 
 1967 1962 l 
 1967 2058 l 
 1960 2058 l 
 FS
0.000000 0.892529 0.835816 RGB
1953 1962 m 
 1960 1962 l 
 1960 2058 l 
 1953 2058 l 
 FS
0.000000 0.895498 0.831894 RGB
1946 1962 m 
 1953 1962 l 
 1953 2058 l 
 1946 2058 l 
 FS
0.000000 0.898381 0.827963 RGB
1938 1962 m 
 1946 1962 l 
 1946 2058 l 
 1938 2058 l 
 FS
0.000000 0.901180 0.824024 RGB
1931 1962 m 
 1938 1962 l 
 1938 2058 l 
 1931 2058 l 
 FS
0.000000 0.903897 0.820079 RGB
1924 1962 m 
 1931 1962 l 
 1931 2058 l 
 1924 2058 l 
 FS
0.000000 0.906536 0.816128 RGB
1917 1962 m 
 1924 1962 l 
 1924 2058 l 
 1917 2058 l 
 FS
0.000000 0.909098 0.812172 RGB
1910 1962 m 
 1917 1962 l 
 1917 2058 l 
 1910 2058 l 
 FS
0.000000 0.911587 0.808211 RGB
1902 1962 m 
 1910 1962 l 
 1910 2058 l 
 1902 2058 l 
 FS
0.000000 0.914004 0.804247 RGB
1895 1962 m 
 1902 1962 l 
 1902 2058 l 
 1895 2058 l 
 FS
0.000000 0.916353 0.800279 RGB
1888 1962 m 
 1895 1962 l 
 1895 2058 l 
 1888 2058 l 
 FS
0.000000 0.918634 0.796309 RGB
1881 1962 m 
 1888 1962 l 
 1888 2058 l 
 1881 2058 l 
 FS
0.000000 0.920850 0.792338 RGB
1874 1962 m 
 1881 1962 l 
 1881 2058 l 
 1874 2058 l 
 FS
0.000000 0.923003 0.788366 RGB
1867 1962 m 
 1874 1962 l 
 1874 2058 l 
 1867 2058 l 
 FS
0.000000 0.925095 0.784393 RGB
1859 1962 m 
 1867 1962 l 
 1867 2058 l 
 1859 2058 l 
 FS
0.000000 0.927128 0.780420 RGB
1852 1962 m 
 1859 1962 l 
 1859 2058 l 
 1852 2058 l 
 FS
0.000000 0.929104 0.776448 RGB
1845 1962 m 
 1852 1962 l 
 1852 2058 l 
 1845 2058 l 
 FS
0.000000 0.931024 0.772478 RGB
1838 1962 m 
 1845 1962 l 
 1845 2058 l 
 1838 2058 l 
 FS
0.000000 0.932890 0.768510 RGB
1831 1962 m 
 1838 1962 l 
 1838 2058 l 
 1831 2058 l 
 FS
0.000000 0.934704 0.764543 RGB
1823 1962 m 
 1831 1962 l 
 1831 2058 l 
 1823 2058 l 
 FS
0.000000 0.936467 0.760580 RGB
1816 1962 m 
 1823 1962 l 
 1823 2058 l 
 1816 2058 l 
 FS
0.000000 0.938181 0.756621 RGB
1809 1962 m 
 1816 1962 l 
 1816 2058 l 
 1809 2058 l 
 FS
0.000000 0.939847 0.752665 RGB
1802 1962 m 
 1809 1962 l 
 1809 2058 l 
 1802 2058 l 
 FS
0.000000 0.941467 0.748714 RGB
1795 1962 m 
 1802 1962 l 
 1802 2058 l 
 1795 2058 l 
 FS
0.000000 0.943041 0.744767 RGB
1788 1962 m 
 1795 1962 l 
 1795 2058 l 
 1788 2058 l 
 FS
0.000000 0.944573 0.740826 RGB
1780 1962 m 
 1788 1962 l 
 1788 2058 l 
 1780 2058 l 
 FS
0.000000 0.946061 0.736890 RGB
1773 1962 m 
 1780 1962 l 
 1780 2058 l 
 1773 2058 l 
 FS
0.000000 0.947509 0.732961 RGB
1766 1962 m 
 1773 1962 l 
 1773 2058 l 
 1766 2058 l 
 FS
0.000000 0.948917 0.729038 RGB
1759 1962 m 
 1766 1962 l 
 1766 2058 l 
 1759 2058 l 
 FS
0.000000 0.950286 0.725122 RGB
1752 1962 m 
 1759 1962 l 
 1759 2058 l 
 1752 2058 l 
 FS
0.000000 0.951617 0.721213 RGB
1744 1962 m 
 1752 1962 l 
 1752 2058 l 
 1744 2058 l 
 FS
0.000000 0.952912 0.717312 RGB
1737 1962 m 
 1744 1962 l 
 1744 2058 l 
 1737 2058 l 
 FS
0.000000 0.954171 0.713418 RGB
1730 1962 m 
 1737 1962 l 
 1737 2058 l 
 1730 2058 l 
 FS
0.000000 0.955396 0.709533 RGB
1723 1962 m 
 1730 1962 l 
 1730 2058 l 
 1723 2058 l 
 FS
0.000000 0.956587 0.705657 RGB
1716 1962 m 
 1723 1962 l 
 1723 2058 l 
 1716 2058 l 
 FS
0.000000 0.957746 0.701790 RGB
1709 1962 m 
 1716 1962 l 
 1716 2058 l 
 1709 2058 l 
 FS
0.000000 0.958873 0.697931 RGB
1701 1962 m 
 1709 1962 l 
 1709 2058 l 
 1701 2058 l 
 FS
0.000000 0.959970 0.694082 RGB
1694 1962 m 
 1701 1962 l 
 1701 2058 l 
 1694 2058 l 
 FS
0.000000 0.961036 0.690243 RGB
1687 1962 m 
 1694 1962 l 
 1694 2058 l 
 1687 2058 l 
 FS
0.000000 0.962074 0.686414 RGB
1680 1962 m 
 1687 1962 l 
 1687 2058 l 
 1680 2058 l 
 FS
0.000000 0.963083 0.682596 RGB
1673 1962 m 
 1680 1962 l 
 1680 2058 l 
 1673 2058 l 
 FS
0.000000 0.964065 0.678788 RGB
1665 1962 m 
 1673 1962 l 
 1673 2058 l 
 1665 2058 l 
 FS
0.000000 0.965021 0.674990 RGB
1658 1962 m 
 1665 1962 l 
 1665 2058 l 
 1658 2058 l 
 FS
0.000000 0.965950 0.671204 RGB
1651 1962 m 
 1658 1962 l 
 1658 2058 l 
 1651 2058 l 
 FS
0.000000 0.966855 0.667429 RGB
1644 1962 m 
 1651 1962 l 
 1651 2058 l 
 1644 2058 l 
 FS
0.000000 0.967735 0.663666 RGB
1637 1962 m 
 1644 1962 l 
 1644 2058 l 
 1637 2058 l 
 FS
0.000000 0.968591 0.659914 RGB
1630 1962 m 
 1637 1962 l 
 1637 2058 l 
 1630 2058 l 
 FS
0.000000 0.969424 0.656174 RGB
1622 1962 m 
 1630 1962 l 
 1630 2058 l 
 1622 2058 l 
 FS
0.000000 0.970235 0.652446 RGB
1615 1962 m 
 1622 1962 l 
 1622 2058 l 
 1615 2058 l 
 FS
0.000000 0.971024 0.648731 RGB
1608 1962 m 
 1615 1962 l 
 1615 2058 l 
 1608 2058 l 
 FS
0.000000 0.971792 0.645028 RGB
1601 1962 m 
 1608 1962 l 
 1608 2058 l 
 1601 2058 l 
 FS
0.000000 0.972539 0.641337 RGB
1594 1962 m 
 1601 1962 l 
 1601 2058 l 
 1594 2058 l 
 FS
0.000000 0.973266 0.637660 RGB
1586 1962 m 
 1594 1962 l 
 1594 2058 l 
 1586 2058 l 
 FS
0.000000 0.973973 0.633995 RGB
1579 1962 m 
 1586 1962 l 
 1586 2058 l 
 1579 2058 l 
 FS
0.000000 0.974662 0.630343 RGB
1572 1962 m 
 1579 1962 l 
 1579 2058 l 
 1572 2058 l 
 FS
0.000000 0.975332 0.626705 RGB
1565 1962 m 
 1572 1962 l 
 1572 2058 l 
 1565 2058 l 
 FS
0.000000 0.975984 0.623080 RGB
1558 1962 m 
 1565 1962 l 
 1565 2058 l 
 1558 2058 l 
 FS
0.000000 0.976619 0.619469 RGB
1551 1962 m 
 1558 1962 l 
 1558 2058 l 
 1551 2058 l 
 FS
0.000000 0.977236 0.615871 RGB
1543 1962 m 
 1551 1962 l 
 1551 2058 l 
 1543 2058 l 
 FS
0.000000 0.977838 0.612287 RGB
1536 1962 m 
 1543 1962 l 
 1543 2058 l 
 1536 2058 l 
 FS
0.000000 0.978423 0.608717 RGB
1529 1962 m 
 1536 1962 l 
 1536 2058 l 
 1529 2058 l 
 FS
0.000000 0.978992 0.605161 RGB
1522 1962 m 
 1529 1962 l 
 1529 2058 l 
 1522 2058 l 
 FS
0.000000 0.979547 0.601619 RGB
1515 1962 m 
 1522 1962 l 
 1522 2058 l 
 1515 2058 l 
 FS
0.000000 0.980086 0.598091 RGB
1507 1962 m 
 1515 1962 l 
 1515 2058 l 
 1507 2058 l 
 FS
0.000000 0.980612 0.594578 RGB
1500 1962 m 
 1507 1962 l 
 1507 2058 l 
 1500 2058 l 
 FS
0.000000 0.981123 0.591079 RGB
1493 1962 m 
 1500 1962 l 
 1500 2058 l 
 1493 2058 l 
 FS
0.000000 0.981620 0.587595 RGB
1486 1962 m 
 1493 1962 l 
 1493 2058 l 
 1486 2058 l 
 FS
0.000000 0.982105 0.584125 RGB
1479 1962 m 
 1486 1962 l 
 1486 2058 l 
 1479 2058 l 
 FS
0.000000 0.982576 0.580670 RGB
1472 1962 m 
 1479 1962 l 
 1479 2058 l 
 1472 2058 l 
 FS
0.000000 0.983035 0.577229 RGB
1464 1962 m 
 1472 1962 l 
 1472 2058 l 
 1464 2058 l 
 FS
0.000000 0.983482 0.573803 RGB
1457 1962 m 
 1464 1962 l 
 1464 2058 l 
 1457 2058 l 
 FS
0.000000 0.983917 0.570392 RGB
1450 1962 m 
 1457 1962 l 
 1457 2058 l 
 1450 2058 l 
 FS
0.000000 0.984340 0.566996 RGB
1443 1962 m 
 1450 1962 l 
 1450 2058 l 
 1443 2058 l 
 FS
0.000000 0.984752 0.563616 RGB
1436 1962 m 
 1443 1962 l 
 1443 2058 l 
 1436 2058 l 
 FS
0.000000 0.985153 0.560250 RGB
1428 1962 m 
 1436 1962 l 
 1436 2058 l 
 1428 2058 l 
 FS
0.000000 0.985544 0.556899 RGB
1421 1962 m 
 1428 1962 l 
 1428 2058 l 
 1421 2058 l 
 FS
0.000000 0.985924 0.553563 RGB
1414 1962 m 
 1421 1962 l 
 1421 2058 l 
 1414 2058 l 
 FS
0.000000 0.986294 0.550243 RGB
1407 1962 m 
 1414 1962 l 
 1414 2058 l 
 1407 2058 l 
 FS
0.000000 0.986655 0.546938 RGB
1400 1962 m 
 1407 1962 l 
 1407 2058 l 
 1400 2058 l 
 FS
0.000000 0.987005 0.543648 RGB
1393 1962 m 
 1400 1962 l 
 1400 2058 l 
 1393 2058 l 
 FS
0.000000 0.987347 0.540373 RGB
1385 1962 m 
 1393 1962 l 
 1393 2058 l 
 1385 2058 l 
 FS
0.000000 0.987679 0.537114 RGB
1378 1962 m 
 1385 1962 l 
 1385 2058 l 
 1378 2058 l 
 FS
0.000000 0.988003 0.533870 RGB
1371 1962 m 
 1378 1962 l 
 1378 2058 l 
 1371 2058 l 
 FS
0.000000 0.988318 0.530641 RGB
1364 1962 m 
 1371 1962 l 
 1371 2058 l 
 1364 2058 l 
 FS
0.000000 0.988625 0.527428 RGB
1357 1962 m 
 1364 1962 l 
 1364 2058 l 
 1357 2058 l 
 FS
0.000000 0.988924 0.524230 RGB
1349 1962 m 
 1357 1962 l 
 1357 2058 l 
 1349 2058 l 
 FS
0.000000 0.989215 0.521048 RGB
1342 1962 m 
 1349 1962 l 
 1349 2058 l 
 1342 2058 l 
 FS
0.000000 0.989498 0.517881 RGB
1335 1962 m 
 1342 1962 l 
 1342 2058 l 
 1335 2058 l 
 FS
0.000000 0.989774 0.514730 RGB
1328 1962 m 
 1335 1962 l 
 1335 2058 l 
 1328 2058 l 
 FS
0.000000 0.990042 0.511594 RGB
1321 1962 m 
 1328 1962 l 
 1328 2058 l 
 1321 2058 l 
 FS
0.000000 0.990303 0.508473 RGB
1314 1962 m 
 1321 1962 l 
 1321 2058 l 
 1314 2058 l 
 FS
0.000000 0.990558 0.505368 RGB
1306 1962 m 
 1314 1962 l 
 1314 2058 l 
 1306 2058 l 
 FS
0.000000 0.990805 0.502279 RGB
1299 1962 m 
 1306 1962 l 
 1306 2058 l 
 1299 2058 l 
 FS
0.000000 0.991047 0.499205 RGB
1292 1962 m 
 1299 1962 l 
 1299 2058 l 
 1292 2058 l 
 FS
0.000000 0.991282 0.496146 RGB
1285 1962 m 
 1292 1962 l 
 1292 2058 l 
 1285 2058 l 
 FS
0.000000 0.991510 0.493103 RGB
1278 1962 m 
 1285 1962 l 
 1285 2058 l 
 1278 2058 l 
 FS
0.000000 0.991733 0.490076 RGB
1270 1962 m 
 1278 1962 l 
 1278 2058 l 
 1270 2058 l 
 FS
0.000000 0.991950 0.487064 RGB
1263 1962 m 
 1270 1962 l 
 1270 2058 l 
 1263 2058 l 
 FS
0.000000 0.992161 0.484067 RGB
1256 1962 m 
 1263 1962 l 
 1263 2058 l 
 1256 2058 l 
 FS
0.000000 0.992366 0.481086 RGB
1249 1962 m 
 1256 1962 l 
 1256 2058 l 
 1249 2058 l 
 FS
0.000000 0.992566 0.478120 RGB
1242 1962 m 
 1249 1962 l 
 1249 2058 l 
 1242 2058 l 
 FS
0.000000 0.992761 0.475170 RGB
1235 1962 m 
 1242 1962 l 
 1242 2058 l 
 1235 2058 l 
 FS
0.000000 0.992951 0.472235 RGB
1227 1962 m 
 1235 1962 l 
 1235 2058 l 
 1227 2058 l 
 FS
0.000000 0.993136 0.469315 RGB
1220 1962 m 
 1227 1962 l 
 1227 2058 l 
 1220 2058 l 
 FS
0.000000 0.993315 0.466411 RGB
1213 1962 m 
 1220 1962 l 
 1220 2058 l 
 1213 2058 l 
 FS
0.000000 0.993491 0.463522 RGB
1206 1962 m 
 1213 1962 l 
 1213 2058 l 
 1206 2058 l 
 FS
0.000000 0.993661 0.460649 RGB
1199 1962 m 
 1206 1962 l 
 1206 2058 l 
 1199 2058 l 
 FS
0.000000 0.993827 0.457791 RGB
1191 1962 m 
 1199 1962 l 
 1199 2058 l 
 1191 2058 l 
 FS
0.000000 0.993989 0.454948 RGB
1184 1962 m 
 1191 1962 l 
 1191 2058 l 
 1184 2058 l 
 FS
0.000000 0.994146 0.452120 RGB
1177 1962 m 
 1184 1962 l 
 1184 2058 l 
 1177 2058 l 
 FS
0.000000 0.994300 0.449307 RGB
1170 1962 m 
 1177 1962 l 
 1177 2058 l 
 1170 2058 l 
 FS
0.000000 0.994449 0.446510 RGB
1163 1962 m 
 1170 1962 l 
 1170 2058 l 
 1163 2058 l 
 FS
0.000000 0.994594 0.443727 RGB
1156 1962 m 
 1163 1962 l 
 1163 2058 l 
 1156 2058 l 
 FS
0.000000 0.994736 0.440961 RGB
1148 1962 m 
 1156 1962 l 
 1156 2058 l 
 1148 2058 l 
 FS
0.000000 0.994874 0.438208 RGB
1141 1962 m 
 1148 1962 l 
 1148 2058 l 
 1141 2058 l 
 FS
0.000000 0.995008 0.435471 RGB
1134 1962 m 
 1141 1962 l 
 1141 2058 l 
 1134 2058 l 
 FS
0.000000 0.995138 0.432749 RGB
1127 1962 m 
 1134 1962 l 
 1134 2058 l 
 1127 2058 l 
 FS
0.000000 0.995266 0.430042 RGB
1120 1962 m 
 1127 1962 l 
 1127 2058 l 
 1120 2058 l 
 FS
0.000000 0.995390 0.427350 RGB
1112 1962 m 
 1120 1962 l 
 1120 2058 l 
 1112 2058 l 
 FS
0.000000 0.995510 0.424673 RGB
1105 1962 m 
 1112 1962 l 
 1112 2058 l 
 1105 2058 l 
 FS
0.000000 0.995628 0.422011 RGB
1098 1962 m 
 1105 1962 l 
 1105 2058 l 
 1098 2058 l 
 FS
0.000000 0.995742 0.419363 RGB
1091 1962 m 
 1098 1962 l 
 1098 2058 l 
 1091 2058 l 
 FS
0.000000 0.995854 0.416730 RGB
1084 1962 m 
 1091 1962 l 
 1091 2058 l 
 1084 2058 l 
 FS
0.000000 0.995962 0.414112 RGB
1077 1962 m 
 1084 1962 l 
 1084 2058 l 
 1077 2058 l 
 FS
0.000000 0.996068 0.411509 RGB
1069 1962 m 
 1077 1962 l 
 1077 2058 l 
 1069 2058 l 
 FS
0.000000 0.996171 0.408920 RGB
1062 1962 m 
 1069 1962 l 
 1069 2058 l 
 1062 2058 l 
 FS
0.000000 0.996271 0.406345 RGB
1055 1962 m 
 1062 1962 l 
 1062 2058 l 
 1055 2058 l 
 FS
0.000000 0.996368 0.403786 RGB
1048 1962 m 
 1055 1962 l 
 1055 2058 l 
 1048 2058 l 
 FS
0.000000 0.996463 0.401241 RGB
1041 1962 m 
 1048 1962 l 
 1048 2058 l 
 1041 2058 l 
 FS
0.000000 0.996556 0.398710 RGB
1033 1962 m 
 1041 1962 l 
 1041 2058 l 
 1033 2058 l 
 FS
0.000000 0.996646 0.396194 RGB
1026 1962 m 
 1033 1962 l 
 1033 2058 l 
 1026 2058 l 
 FS
0.000000 0.996734 0.393692 RGB
1019 1962 m 
 1026 1962 l 
 1026 2058 l 
 1019 2058 l 
 FS
0.000000 0.996819 0.391204 RGB
1012 1962 m 
 1019 1962 l 
 1019 2058 l 
 1012 2058 l 
 FS
0.000000 0.996902 0.388730 RGB
1005 1962 m 
 1012 1962 l 
 1012 2058 l 
 1005 2058 l 
 FS
0.000000 0.996983 0.386271 RGB
998 1962 m 
 1005 1962 l 
 1005 2058 l 
 998 2058 l 
 FS
0.000000 0.997062 0.383826 RGB
990 1962 m 
 998 1962 l 
 998 2058 l 
 990 2058 l 
 FS
0.000000 0.997139 0.381395 RGB
983 1962 m 
 990 1962 l 
 990 2058 l 
 983 2058 l 
 FS
0.000000 0.997214 0.378978 RGB
976 1962 m 
 983 1962 l 
 983 2058 l 
 976 2058 l 
 FS
0.000000 0.997287 0.376575 RGB
969 1962 m 
 976 1962 l 
 976 2058 l 
 969 2058 l 
 FS
0.000000 0.997358 0.374186 RGB
962 1962 m 
 969 1962 l 
 969 2058 l 
 962 2058 l 
 FS
0.000000 0.997427 0.371811 RGB
954 1962 m 
 962 1962 l 
 962 2058 l 
 954 2058 l 
 FS
0.000000 0.997494 0.369450 RGB
947 1962 m 
 954 1962 l 
 954 2058 l 
 947 2058 l 
 FS
0.000000 0.997560 0.367102 RGB
940 1962 m 
 947 1962 l 
 947 2058 l 
 940 2058 l 
 FS
0.000000 0.997623 0.364769 RGB
933 1962 m 
 940 1962 l 
 940 2058 l 
 933 2058 l 
 FS
0.000000 0.997686 0.362448 RGB
926 1962 m 
 933 1962 l 
 933 2058 l 
 926 2058 l 
 FS
0.000000 0.997746 0.360142 RGB
919 1962 m 
 926 1962 l 
 926 2058 l 
 919 2058 l 
 FS
0.000000 0.997805 0.357849 RGB
911 1962 m 
 919 1962 l 
 919 2058 l 
 911 2058 l 
 FS
0.000000 0.997862 0.355569 RGB
904 1962 m 
 911 1962 l 
 911 2058 l 
 904 2058 l 
 FS
0.000000 0.997918 0.353303 RGB
897 1962 m 
 904 1962 l 
 904 2058 l 
 897 2058 l 
 FS
0.000000 0.997973 0.351051 RGB
890 1962 m 
 897 1962 l 
 897 2058 l 
 890 2058 l 
 FS
0.000000 0.998026 0.348811 RGB
883 1962 m 
 890 1962 l 
 890 2058 l 
 883 2058 l 
 FS
0.000000 0.998077 0.346585 RGB
875 1962 m 
 883 1962 l 
 883 2058 l 
 875 2058 l 
 FS
0.000000 0.998128 0.344372 RGB
868 1962 m 
 875 1962 l 
 875 2058 l 
 868 2058 l 
 FS
0.000000 0.998177 0.342173 RGB
861 1962 m 
 868 1962 l 
 868 2058 l 
 861 2058 l 
 FS
0.000000 0.998224 0.339986 RGB
854 1962 m 
 861 1962 l 
 861 2058 l 
 854 2058 l 
 FS
0.000000 0.998271 0.337813 RGB
847 1962 m 
 854 1962 l 
 854 2058 l 
 847 2058 l 
 FS
0.000000 0.998316 0.335652 RGB
840 1962 m 
 847 1962 l 
 847 2058 l 
 840 2058 l 
 FS
0.000000 1.000000 0.000000 RGB
3712 1866 m 
 3720 1866 l 
 3720 1962 l 
 3712 1962 l 
 FS
0.000000 1.000000 0.000000 RGB
3705 1866 m 
 3712 1866 l 
 3712 1962 l 
 3705 1962 l 
 FS
0.000000 1.000000 0.000000 RGB
3698 1866 m 
 3705 1866 l 
 3705 1962 l 
 3698 1962 l 
 FS
0.000000 1.000000 0.000000 RGB
3691 1866 m 
 3698 1866 l 
 3698 1962 l 
 3691 1962 l 
 FS
0.000000 1.000000 0.000000 RGB
3684 1866 m 
 3691 1866 l 
 3691 1962 l 
 3684 1962 l 
 FS
0.000000 1.000000 0.000000 RGB
3676 1866 m 
 3684 1866 l 
 3684 1962 l 
 3676 1962 l 
 FS
0.000000 1.000000 0.000000 RGB
3669 1866 m 
 3676 1866 l 
 3676 1962 l 
 3669 1962 l 
 FS
0.000000 1.000000 0.000000 RGB
3662 1866 m 
 3669 1866 l 
 3669 1962 l 
 3662 1962 l 
 FS
0.020744 1.000000 0.000000 RGB
3655 1866 m 
 3662 1866 l 
 3662 1962 l 
 3655 1962 l 
 FS
0.025877 1.000000 0.000000 RGB
3648 1866 m 
 3655 1866 l 
 3655 1962 l 
 3648 1962 l 
 FS
0.031028 1.000000 0.000000 RGB
3640 1866 m 
 3648 1866 l 
 3648 1962 l 
 3640 1962 l 
 FS
0.035948 1.000000 0.000000 RGB
3633 1866 m 
 3640 1866 l 
 3640 1962 l 
 3633 1962 l 
 FS
0.040490 1.000000 0.000000 RGB
3626 1866 m 
 3633 1866 l 
 3633 1962 l 
 3626 1962 l 
 FS
0.044562 1.000000 0.000000 RGB
3619 1866 m 
 3626 1866 l 
 3626 1962 l 
 3619 1962 l 
 FS
0.048126 0.999999 0.000000 RGB
3612 1866 m 
 3619 1866 l 
 3619 1962 l 
 3612 1962 l 
 FS
0.052885 0.999999 0.000000 RGB
3605 1866 m 
 3612 1866 l 
 3612 1962 l 
 3605 1962 l 
 FS
0.062673 0.999998 0.000000 RGB
3597 1866 m 
 3605 1866 l 
 3605 1962 l 
 3597 1962 l 
 FS
0.076138 0.999996 0.000000 RGB
3590 1866 m 
 3597 1866 l 
 3597 1962 l 
 3590 1962 l 
 FS
0.090686 0.999992 0.000000 RGB
3583 1866 m 
 3590 1866 l 
 3590 1962 l 
 3583 1962 l 
 FS
0.104671 0.999985 0.000000 RGB
3576 1866 m 
 3583 1866 l 
 3583 1962 l 
 3576 1962 l 
 FS
0.117291 0.999976 0.000000 RGB
3569 1866 m 
 3576 1866 l 
 3576 1962 l 
 3569 1962 l 
 FS
0.128238 0.999966 0.000000 RGB
3561 1866 m 
 3569 1866 l 
 3569 1962 l 
 3561 1962 l 
 FS
0.137454 0.999955 0.000000 RGB
3554 1866 m 
 3561 1866 l 
 3561 1962 l 
 3554 1962 l 
 FS
0.145011 0.999944 0.000000 RGB
3547 1866 m 
 3554 1866 l 
 3554 1962 l 
 3547 1962 l 
 FS
0.151047 0.999934 0.000000 RGB
3540 1866 m 
 3547 1866 l 
 3547 1962 l 
 3540 1962 l 
 FS
0.171992 0.999889 0.000000 RGB
3533 1866 m 
 3540 1866 l 
 3540 1962 l 
 3533 1962 l 
 FS
0.223046 0.999683 0.000000 RGB
3526 1866 m 
 3533 1866 l 
 3533 1962 l 
 3526 1962 l 
 FS
0.273880 0.999269 0.000000 RGB
3518 1866 m 
 3526 1866 l 
 3526 1962 l 
 3518 1962 l 
 FS
0.316667 0.998675 0.000000 RGB
3511 1866 m 
 3518 1866 l 
 3518 1962 l 
 3511 1962 l 
 FS
0.350822 0.997978 0.000000 RGB
3504 1866 m 
 3511 1866 l 
 3511 1962 l 
 3504 1962 l 
 FS
0.377385 0.997262 0.000000 RGB
3497 1866 m 
 3504 1866 l 
 3504 1962 l 
 3497 1962 l 
 FS
0.397650 0.996594 0.000000 RGB
3490 1866 m 
 3497 1866 l 
 3497 1962 l 
 3490 1962 l 
 FS
0.412810 0.996015 0.000000 RGB
3482 1866 m 
 3490 1866 l 
 3490 1962 l 
 3482 1962 l 
 FS
0.423875 0.995546 0.000000 RGB
3475 1866 m 
 3482 1866 l 
 3482 1962 l 
 3475 1962 l 
 FS
0.431673 0.995189 0.000000 RGB
3468 1866 m 
 3475 1866 l 
 3475 1962 l 
 3468 1962 l 
 FS
0.534858 0.987905 0.000000 RGB
3461 1866 m 
 3468 1866 l 
 3468 1962 l 
 3461 1962 l 
 FS
0.761206 0.936192 0.000000 RGB
3454 1866 m 
 3461 1866 l 
 3461 1962 l 
 3454 1962 l 
 FS
0.860018 0.871871 0.000000 RGB
3447 1866 m 
 3454 1866 l 
 3454 1962 l 
 3447 1962 l 
 FS
0.910631 0.809747 0.000000 RGB
3439 1866 m 
 3447 1866 l 
 3447 1962 l 
 3439 1962 l 
 FS
0.938419 0.756062 0.000000 RGB
3432 1866 m 
 3439 1866 l 
 3439 1962 l 
 3432 1962 l 
 FS
0.954332 0.712913 0.000000 RGB
3425 1866 m 
 3432 1866 l 
 3432 1962 l 
 3425 1962 l 
 FS
0.963680 0.680293 0.000000 RGB
3418 1866 m 
 3425 1866 l 
 3425 1962 l 
 3418 1962 l 
 FS
0.969208 0.657155 0.000000 RGB
3411 1866 m 
 3418 1866 l 
 3418 1962 l 
 3411 1962 l 
 FS
0.972403 0.642014 0.000000 RGB
3403 1866 m 
 3411 1866 l 
 3411 1962 l 
 3403 1962 l 
 FS
0.974105 0.633303 0.000000 RGB
3396 1866 m 
 3403 1866 l 
 3403 1962 l 
 3396 1962 l 
 FS
0.974804 0.629577 0.000000 RGB
3389 1866 m 
 3396 1866 l 
 3396 1962 l 
 3389 1962 l 
 FS
0.975378 0.626453 0.000000 RGB
3382 1866 m 
 3389 1866 l 
 3389 1962 l 
 3382 1962 l 
 FS
0.977015 0.617173 0.000000 RGB
3375 1866 m 
 3382 1866 l 
 3382 1962 l 
 3375 1962 l 
 FS
0.978878 0.605881 0.000000 RGB
3368 1866 m 
 3375 1866 l 
 3375 1962 l 
 3368 1962 l 
 FS
0.980496 0.595361 0.000000 RGB
3360 1866 m 
 3368 1866 l 
 3368 1962 l 
 3360 1962 l 
 FS
0.981688 0.587112 0.000000 RGB
3353 1866 m 
 3360 1866 l 
 3360 1962 l 
 3353 1962 l 
 FS
0.982423 0.581801 0.000000 RGB
3346 1866 m 
 3353 1866 l 
 3353 1962 l 
 3346 1962 l 
 FS
0.982726 0.579556 0.000000 RGB
3339 1866 m 
 3346 1866 l 
 3346 1962 l 
 3339 1962 l 
 FS
0.982643 0.580176 0.000000 RGB
3332 1866 m 
 3339 1866 l 
 3339 1962 l 
 3332 1962 l 
 FS
0.982220 0.583285 0.000000 RGB
3324 1866 m 
 3332 1866 l 
 3332 1962 l 
 3324 1962 l 
 FS
0.981501 0.588437 0.000000 RGB
3317 1866 m 
 3324 1866 l 
 3324 1962 l 
 3317 1962 l 
 FS
0.980521 0.595190 0.000000 RGB
3310 1866 m 
 3317 1866 l 
 3317 1962 l 
 3310 1962 l 
 FS
0.979334 0.602990 0.000000 RGB
3303 1866 m 
 3310 1866 l 
 3310 1962 l 
 3303 1962 l 
 FS
0.978020 0.611186 0.000000 RGB
3296 1866 m 
 3303 1866 l 
 3303 1962 l 
 3296 1962 l 
 FS
0.976615 0.619492 0.000000 RGB
3289 1866 m 
 3296 1866 l 
 3296 1962 l 
 3289 1962 l 
 FS
0.975126 0.627834 0.000000 RGB
3281 1866 m 
 3289 1866 l 
 3289 1962 l 
 3281 1962 l 
 FS
0.973546 0.636217 0.000000 RGB
3274 1866 m 
 3281 1866 l 
 3281 1962 l 
 3274 1962 l 
 FS
0.971867 0.644658 0.000000 RGB
3267 1866 m 
 3274 1866 l 
 3274 1962 l 
 3267 1962 l 
 FS
0.970080 0.653164 0.000000 RGB
3260 1866 m 
 3267 1866 l 
 3267 1962 l 
 3260 1962 l 
 FS
0.968180 0.661729 0.000000 RGB
3253 1866 m 
 3260 1866 l 
 3260 1962 l 
 3253 1962 l 
 FS
0.966162 0.670331 0.000000 RGB
3245 1866 m 
 3253 1866 l 
 3253 1962 l 
 3245 1962 l 
 FS
0.964027 0.678940 0.000000 RGB
3238 1866 m 
 3245 1866 l 
 3245 1962 l 
 3238 1962 l 
 FS
0.961776 0.687522 0.000000 RGB
3231 1866 m 
 3238 1866 l 
 3238 1962 l 
 3231 1962 l 
 FS
0.959416 0.696038 0.000000 RGB
3224 1866 m 
 3231 1866 l 
 3231 1962 l 
 3224 1962 l 
 FS
0.956955 0.704441 0.000000 RGB
3217 1866 m 
 3224 1866 l 
 3224 1962 l 
 3217 1962 l 
 FS
0.954401 0.712695 0.000000 RGB
3210 1866 m 
 3217 1866 l 
 3217 1962 l 
 3210 1962 l 
 FS
0.951764 0.720774 0.000000 RGB
3202 1866 m 
 3210 1866 l 
 3210 1962 l 
 3202 1962 l 
 FS
0.949050 0.728661 0.000000 RGB
3195 1866 m 
 3202 1866 l 
 3202 1962 l 
 3195 1962 l 
 FS
0.946262 0.736352 0.000000 RGB
3188 1866 m 
 3195 1866 l 
 3195 1962 l 
 3188 1962 l 
 FS
0.943404 0.743842 0.000000 RGB
3181 1866 m 
 3188 1866 l 
 3188 1962 l 
 3181 1962 l 
 FS
0.940479 0.751135 0.000000 RGB
3174 1866 m 
 3181 1866 l 
 3181 1962 l 
 3174 1962 l 
 FS
0.937489 0.758231 0.000000 RGB
3166 1866 m 
 3174 1866 l 
 3174 1962 l 
 3166 1962 l 
 FS
0.934436 0.765135 0.000000 RGB
3159 1866 m 
 3166 1866 l 
 3166 1962 l 
 3159 1962 l 
 FS
0.931323 0.771849 0.000000 RGB
3152 1866 m 
 3159 1866 l 
 3159 1962 l 
 3152 1962 l 
 FS
0.928151 0.778377 0.000000 RGB
3145 1866 m 
 3152 1866 l 
 3152 1962 l 
 3145 1962 l 
 FS
0.924924 0.784722 0.000000 RGB
3138 1866 m 
 3145 1866 l 
 3145 1962 l 
 3138 1962 l 
 FS
0.921644 0.790886 0.000000 RGB
3131 1866 m 
 3138 1866 l 
 3138 1962 l 
 3131 1962 l 
 FS
0.918315 0.796871 0.000000 RGB
3123 1866 m 
 3131 1866 l 
 3131 1962 l 
 3123 1962 l 
 FS
0.914939 0.802681 0.000000 RGB
3116 1866 m 
 3123 1866 l 
 3123 1962 l 
 3116 1962 l 
 FS
0.911520 0.808320 0.000000 RGB
3109 1866 m 
 3116 1866 l 
 3116 1962 l 
 3109 1962 l 
 FS
0.908059 0.813791 0.000000 RGB
3102 1866 m 
 3109 1866 l 
 3109 1962 l 
 3102 1962 l 
 FS
0.904560 0.819098 0.000000 RGB
3095 1866 m 
 3102 1866 l 
 3102 1962 l 
 3095 1962 l 
 FS
0.901024 0.824247 0.000000 RGB
3087 1866 m 
 3095 1866 l 
 3095 1962 l 
 3087 1962 l 
 FS
0.897453 0.829242 0.000000 RGB
3080 1866 m 
 3087 1866 l 
 3087 1962 l 
 3080 1962 l 
 FS
0.893849 0.834087 0.000000 RGB
3073 1866 m 
 3080 1866 l 
 3080 1962 l 
 3073 1962 l 
 FS
0.890215 0.838787 0.000000 RGB
3066 1866 m 
 3073 1866 l 
 3073 1962 l 
 3066 1962 l 
 FS
0.886551 0.843347 0.000000 RGB
3059 1866 m 
 3066 1866 l 
 3066 1962 l 
 3059 1962 l 
 FS
0.882860 0.847770 0.000000 RGB
3052 1866 m 
 3059 1866 l 
 3059 1962 l 
 3052 1962 l 
 FS
0.879143 0.852061 0.000000 RGB
3044 1866 m 
 3052 1866 l 
 3052 1962 l 
 3044 1962 l 
 FS
0.875402 0.856225 0.000000 RGB
3037 1866 m 
 3044 1866 l 
 3044 1962 l 
 3037 1962 l 
 FS
0.871637 0.860264 0.000000 RGB
3030 1866 m 
 3037 1866 l 
 3037 1962 l 
 3030 1962 l 
 FS
0.867852 0.864183 0.000000 RGB
3023 1866 m 
 3030 1866 l 
 3030 1962 l 
 3023 1962 l 
 FS
0.864047 0.867986 0.000000 RGB
3016 1866 m 
 3023 1866 l 
 3023 1962 l 
 3016 1962 l 
 FS
0.860223 0.871676 0.000000 RGB
3008 1866 m 
 3016 1866 l 
 3016 1962 l 
 3008 1962 l 
 FS
0.856382 0.875257 0.000000 RGB
3001 1866 m 
 3008 1866 l 
 3008 1962 l 
 3001 1962 l 
 FS
0.852525 0.878733 0.000000 RGB
2994 1866 m 
 3001 1866 l 
 3001 1962 l 
 2994 1962 l 
 FS
0.848653 0.882106 0.000000 RGB
2987 1866 m 
 2994 1866 l 
 2994 1962 l 
 2987 1962 l 
 FS
0.844768 0.885380 0.000000 RGB
2980 1866 m 
 2987 1866 l 
 2987 1962 l 
 2980 1962 l 
 FS
0.840870 0.888558 0.000000 RGB
2973 1866 m 
 2980 1866 l 
 2980 1962 l 
 2973 1962 l 
 FS
0.836961 0.891644 0.000000 RGB
2965 1866 m 
 2973 1866 l 
 2973 1962 l 
 2965 1962 l 
 FS
0.833041 0.894639 0.000000 RGB
2958 1866 m 
 2965 1866 l 
 2965 1962 l 
 2958 1962 l 
 FS
0.829112 0.897548 0.000000 RGB
2951 1866 m 
 2958 1866 l 
 2958 1962 l 
 2951 1962 l 
 FS
0.825174 0.900372 0.000000 RGB
2944 1866 m 
 2951 1866 l 
 2951 1962 l 
 2944 1962 l 
 FS
0.821229 0.903114 0.000000 RGB
2937 1866 m 
 2944 1866 l 
 2944 1962 l 
 2937 1962 l 
 FS
0.817277 0.905777 0.000000 RGB
2929 1866 m 
 2937 1866 l 
 2937 1962 l 
 2929 1962 l 
 FS
0.813319 0.908364 0.000000 RGB
2922 1866 m 
 2929 1866 l 
 2929 1962 l 
 2922 1962 l 
 FS
0.809355 0.910876 0.000000 RGB
2915 1866 m 
 2922 1866 l 
 2922 1962 l 
 2915 1962 l 
 FS
0.805388 0.913316 0.000000 RGB
2908 1866 m 
 2915 1866 l 
 2915 1962 l 
 2908 1962 l 
 FS
0.801417 0.915686 0.000000 RGB
2901 1866 m 
 2908 1866 l 
 2908 1962 l 
 2901 1962 l 
 FS
0.797443 0.917989 0.000000 RGB
2894 1866 m 
 2901 1866 l 
 2901 1962 l 
 2894 1962 l 
 FS
0.793467 0.920226 0.000000 RGB
2886 1866 m 
 2894 1866 l 
 2894 1962 l 
 2886 1962 l 
 FS
0.789489 0.922400 0.000000 RGB
2879 1866 m 
 2886 1866 l 
 2886 1962 l 
 2879 1962 l 
 FS
0.785511 0.924512 0.000000 RGB
2872 1866 m 
 2879 1866 l 
 2879 1962 l 
 2872 1962 l 
 FS
0.781533 0.926565 0.000000 RGB
2865 1866 m 
 2872 1866 l 
 2872 1962 l 
 2865 1962 l 
 FS
0.777555 0.928559 0.000000 RGB
2858 1866 m 
 2865 1866 l 
 2865 1962 l 
 2858 1962 l 
 FS
0.773578 0.930497 0.000000 RGB
2850 1866 m 
 2858 1866 l 
 2858 1962 l 
 2850 1962 l 
 FS
0.769602 0.932381 0.000000 RGB
2843 1866 m 
 2850 1866 l 
 2850 1962 l 
 2843 1962 l 
 FS
0.765629 0.934212 0.000000 RGB
2836 1866 m 
 2843 1866 l 
 2843 1962 l 
 2836 1962 l 
 FS
0.761659 0.935992 0.000000 RGB
2829 1866 m 
 2836 1866 l 
 2836 1962 l 
 2829 1962 l 
 FS
0.757691 0.937722 0.000000 RGB
2822 1866 m 
 2829 1866 l 
 2829 1962 l 
 2822 1962 l 
 FS
0.753728 0.939404 0.000000 RGB
2815 1866 m 
 2822 1866 l 
 2822 1962 l 
 2815 1962 l 
 FS
0.749768 0.941038 0.000000 RGB
2807 1866 m 
 2815 1866 l 
 2815 1962 l 
 2807 1962 l 
 FS
0.745814 0.942628 0.000000 RGB
2800 1866 m 
 2807 1866 l 
 2807 1962 l 
 2800 1962 l 
 FS
0.741864 0.944173 0.000000 RGB
2793 1866 m 
 2800 1866 l 
 2800 1962 l 
 2793 1962 l 
 FS
0.737920 0.945676 0.000000 RGB
2786 1866 m 
 2793 1866 l 
 2793 1962 l 
 2786 1962 l 
 FS
0.733982 0.947137 0.000000 RGB
2779 1866 m 
 2786 1866 l 
 2786 1962 l 
 2779 1962 l 
 FS
0.730050 0.948557 0.000000 RGB
2771 1866 m 
 2779 1866 l 
 2779 1962 l 
 2771 1962 l 
 FS
0.726125 0.949938 0.000000 RGB
2764 1866 m 
 2771 1866 l 
 2771 1962 l 
 2764 1962 l 
 FS
0.722207 0.951282 0.000000 RGB
2757 1866 m 
 2764 1866 l 
 2764 1962 l 
 2757 1962 l 
 FS
0.718297 0.952588 0.000000 RGB
2750 1866 m 
 2757 1866 l 
 2757 1962 l 
 2750 1962 l 
 FS
0.714394 0.953859 0.000000 RGB
2743 1866 m 
 2750 1866 l 
 2750 1962 l 
 2743 1962 l 
 FS
0.710500 0.955094 0.000000 RGB
2736 1866 m 
 2743 1866 l 
 2743 1962 l 
 2736 1962 l 
 FS
0.706614 0.956296 0.000000 RGB
2728 1866 m 
 2736 1866 l 
 2736 1962 l 
 2728 1962 l 
 FS
0.702737 0.957465 0.000000 RGB
2721 1866 m 
 2728 1866 l 
 2728 1962 l 
 2721 1962 l 
 FS
0.698869 0.958602 0.000000 RGB
2714 1866 m 
 2721 1866 l 
 2721 1962 l 
 2714 1962 l 
 FS
0.695011 0.959708 0.000000 RGB
2707 1866 m 
 2714 1866 l 
 2714 1962 l 
 2707 1962 l 
 FS
0.691162 0.960783 0.000000 RGB
2700 1866 m 
 2707 1866 l 
 2707 1962 l 
 2700 1962 l 
 FS
0.687324 0.961830 0.000000 RGB
2692 1866 m 
 2700 1866 l 
 2700 1962 l 
 2692 1962 l 
 FS
0.683495 0.962848 0.000000 RGB
2685 1866 m 
 2692 1866 l 
 2692 1962 l 
 2685 1962 l 
 FS
0.679677 0.963838 0.000000 RGB
2678 1866 m 
 2685 1866 l 
 2685 1962 l 
 2678 1962 l 
 FS
0.675870 0.964801 0.000000 RGB
2671 1866 m 
 2678 1866 l 
 2678 1962 l 
 2671 1962 l 
 FS
0.672074 0.965739 0.000000 RGB
2664 1866 m 
 2671 1866 l 
 2671 1962 l 
 2664 1962 l 
 FS
0.668290 0.966651 0.000000 RGB
2657 1866 m 
 2664 1866 l 
 2664 1962 l 
 2657 1962 l 
 FS
0.664516 0.967538 0.000000 RGB
2649 1866 m 
 2657 1866 l 
 2657 1962 l 
 2649 1962 l 
 FS
0.660755 0.968401 0.000000 RGB
2642 1866 m 
 2649 1866 l 
 2649 1962 l 
 2642 1962 l 
 FS
0.657005 0.969241 0.000000 RGB
2635 1866 m 
 2642 1866 l 
 2642 1962 l 
 2635 1962 l 
 FS
0.653268 0.970058 0.000000 RGB
2628 1866 m 
 2635 1866 l 
 2635 1962 l 
 2628 1962 l 
 FS
0.649542 0.970853 0.000000 RGB
2621 1866 m 
 2628 1866 l 
 2628 1962 l 
 2621 1962 l 
 FS
0.645829 0.971627 0.000000 RGB
2613 1866 m 
 2621 1866 l 
 2621 1962 l 
 2613 1962 l 
 FS
0.642129 0.972380 0.000000 RGB
2606 1866 m 
 2613 1866 l 
 2613 1962 l 
 2606 1962 l 
 FS
0.638442 0.973113 0.000000 RGB
2599 1866 m 
 2606 1866 l 
 2606 1962 l 
 2599 1962 l 
 FS
0.634767 0.973826 0.000000 RGB
2592 1866 m 
 2599 1866 l 
 2599 1962 l 
 2592 1962 l 
 FS
0.631106 0.974519 0.000000 RGB
2585 1866 m 
 2592 1866 l 
 2592 1962 l 
 2585 1962 l 
 FS
0.627458 0.975195 0.000000 RGB
2578 1866 m 
 2585 1866 l 
 2585 1962 l 
 2578 1962 l 
 FS
0.623823 0.975852 0.000000 RGB
2570 1866 m 
 2578 1866 l 
 2578 1962 l 
 2570 1962 l 
 FS
0.620202 0.976491 0.000000 RGB
2563 1866 m 
 2570 1866 l 
 2570 1962 l 
 2563 1962 l 
 FS
0.616595 0.977113 0.000000 RGB
2556 1866 m 
 2563 1866 l 
 2563 1962 l 
 2556 1962 l 
 FS
0.613001 0.977719 0.000000 RGB
2549 1866 m 
 2556 1866 l 
 2556 1962 l 
 2549 1962 l 
 FS
0.609422 0.978308 0.000000 RGB
2542 1866 m 
 2549 1866 l 
 2549 1962 l 
 2542 1962 l 
 FS
0.605856 0.978882 0.000000 RGB
2534 1866 m 
 2542 1866 l 
 2542 1962 l 
 2534 1962 l 
 FS
0.602305 0.979440 0.000000 RGB
2527 1866 m 
 2534 1866 l 
 2534 1962 l 
 2527 1962 l 
 FS
0.598767 0.979984 0.000000 RGB
2520 1866 m 
 2527 1866 l 
 2527 1962 l 
 2520 1962 l 
 FS
0.595244 0.980513 0.000000 RGB
2513 1866 m 
 2520 1866 l 
 2520 1962 l 
 2513 1962 l 
 FS
0.591736 0.981028 0.000000 RGB
2506 1866 m 
 2513 1866 l 
 2513 1962 l 
 2506 1962 l 
 FS
0.588242 0.981529 0.000000 RGB
2499 1866 m 
 2506 1866 l 
 2506 1962 l 
 2499 1962 l 
 FS
0.584763 0.982016 0.000000 RGB
2491 1866 m 
 2499 1866 l 
 2499 1962 l 
 2491 1962 l 
 FS
0.581298 0.982491 0.000000 RGB
2484 1866 m 
 2491 1866 l 
 2491 1962 l 
 2484 1962 l 
 FS
0.577849 0.982953 0.000000 RGB
2477 1866 m 
 2484 1866 l 
 2484 1962 l 
 2477 1962 l 
 FS
0.574414 0.983403 0.000000 RGB
2470 1866 m 
 2477 1866 l 
 2477 1962 l 
 2470 1962 l 
 FS
0.570994 0.983841 0.000000 RGB
2463 1866 m 
 2470 1866 l 
 2470 1962 l 
 2463 1962 l 
 FS
0.567589 0.984267 0.000000 RGB
2455 1866 m 
 2463 1866 l 
 2463 1962 l 
 2455 1962 l 
 FS
0.564199 0.984682 0.000000 RGB
2448 1866 m 
 2455 1866 l 
 2455 1962 l 
 2448 1962 l 
 FS
0.560824 0.985086 0.000000 RGB
2441 1866 m 
 2448 1866 l 
 2448 1962 l 
 2441 1962 l 
 FS
0.557464 0.985479 0.000000 RGB
2434 1866 m 
 2441 1866 l 
 2441 1962 l 
 2434 1962 l 
 FS
0.554119 0.985861 0.000000 RGB
2427 1866 m 
 2434 1866 l 
 2434 1962 l 
 2427 1962 l 
 FS
0.550790 0.986234 0.000000 RGB
2420 1866 m 
 2427 1866 l 
 2427 1962 l 
 2420 1962 l 
 FS
0.547475 0.986597 0.000000 RGB
2412 1866 m 
 2420 1866 l 
 2420 1962 l 
 2412 1962 l 
 FS
0.544161 0.986951 0.000000 RGB
2405 1866 m 
 2412 1866 l 
 2412 1962 l 
 2405 1962 l 
 FS
0.540800 0.987303 0.000000 RGB
2398 1866 m 
 2405 1866 l 
 2405 1962 l 
 2398 1962 l 
 FS
0.537032 0.987688 0.000000 RGB
2391 1866 m 
 2398 1866 l 
 2398 1962 l 
 2391 1962 l 
 FS
0.532587 0.988129 0.000000 RGB
2384 1866 m 
 2391 1866 l 
 2391 1962 l 
 2384 1962 l 
 FS
0.524932 0.988859 0.000000 RGB
2376 1866 m 
 2384 1866 l 
 2384 1962 l 
 2376 1962 l 
 FS
0.504580 0.990621 0.000000 RGB
2369 1866 m 
 2376 1866 l 
 2376 1962 l 
 2369 1962 l 
 FS
0.476388 0.992681 0.000000 RGB
2362 1866 m 
 2369 1866 l 
 2369 1962 l 
 2362 1962 l 
 FS
0.444543 0.994552 0.000000 RGB
2355 1866 m 
 2362 1866 l 
 2362 1962 l 
 2355 1962 l 
 FS
0.000000 0.997286 0.376586 RGB
2348 1866 m 
 2355 1866 l 
 2355 1962 l 
 2348 1962 l 
 FS
0.000000 0.968069 0.662212 RGB
2341 1866 m 
 2348 1866 l 
 2348 1962 l 
 2341 1962 l 
 FS
0.000000 0.925921 0.782792 RGB
2333 1866 m 
 2341 1866 l 
 2341 1962 l 
 2333 1962 l 
 FS
0.000000 0.883340 0.847205 RGB
2326 1866 m 
 2333 1866 l 
 2333 1962 l 
 2326 1962 l 
 FS
0.000000 0.845620 0.884672 RGB
2319 1866 m 
 2326 1866 l 
 2326 1962 l 
 2319 1962 l 
 FS
0.000000 0.810438 0.910197 RGB
2312 1866 m 
 2319 1866 l 
 2319 1962 l 
 2312 1962 l 
 FS
0.000000 0.777136 0.928766 RGB
2305 1866 m 
 2312 1866 l 
 2312 1962 l 
 2305 1962 l 
 FS
0.000000 0.747452 0.941975 RGB
2297 1866 m 
 2305 1866 l 
 2305 1962 l 
 2297 1962 l 
 FS
0.000000 0.722411 0.951213 RGB
2290 1866 m 
 2297 1866 l 
 2297 1962 l 
 2290 1962 l 
 FS
0.000000 0.702433 0.957555 RGB
2283 1866 m 
 2290 1866 l 
 2290 1962 l 
 2283 1962 l 
 FS
0.000000 0.687440 0.961798 RGB
2276 1866 m 
 2283 1866 l 
 2283 1962 l 
 2276 1962 l 
 FS
0.000000 0.676800 0.964568 RGB
2269 1866 m 
 2276 1866 l 
 2276 1962 l 
 2269 1962 l 
 FS
0.000000 0.669788 0.966292 RGB
2262 1866 m 
 2269 1866 l 
 2269 1962 l 
 2262 1962 l 
 FS
0.000000 0.665821 0.967234 RGB
2254 1866 m 
 2262 1866 l 
 2262 1962 l 
 2254 1962 l 
 FS
0.000000 0.664408 0.967563 RGB
2247 1866 m 
 2254 1866 l 
 2254 1962 l 
 2247 1962 l 
 FS
0.000000 0.665121 0.967397 RGB
2240 1866 m 
 2247 1866 l 
 2247 1962 l 
 2240 1962 l 
 FS
0.000000 0.667581 0.966819 RGB
2233 1866 m 
 2240 1866 l 
 2240 1962 l 
 2233 1962 l 
 FS
0.000000 0.671447 0.965891 RGB
2226 1866 m 
 2233 1866 l 
 2233 1962 l 
 2226 1962 l 
 FS
0.000000 0.676414 0.964665 RGB
2218 1866 m 
 2226 1866 l 
 2226 1962 l 
 2218 1962 l 
 FS
0.000000 0.682211 0.963184 RGB
2211 1866 m 
 2218 1866 l 
 2218 1962 l 
 2211 1962 l 
 FS
0.000000 0.688618 0.961480 RGB
2204 1866 m 
 2211 1866 l 
 2211 1962 l 
 2204 1962 l 
 FS
0.000000 0.695456 0.959581 RGB
2197 1866 m 
 2204 1866 l 
 2204 1962 l 
 2197 1962 l 
 FS
0.000000 0.702583 0.957511 RGB
2190 1866 m 
 2197 1866 l 
 2197 1962 l 
 2190 1962 l 
 FS
0.000000 0.709889 0.955285 RGB
2183 1866 m 
 2190 1866 l 
 2190 1962 l 
 2183 1962 l 
 FS
0.000000 0.717287 0.952920 RGB
2175 1866 m 
 2183 1866 l 
 2183 1962 l 
 2175 1962 l 
 FS
0.000000 0.724708 0.950428 RGB
2168 1866 m 
 2175 1866 l 
 2175 1962 l 
 2168 1962 l 
 FS
0.000000 0.732100 0.947821 RGB
2161 1866 m 
 2168 1866 l 
 2168 1962 l 
 2161 1962 l 
 FS
0.000000 0.739421 0.945108 RGB
2154 1866 m 
 2161 1866 l 
 2161 1962 l 
 2154 1962 l 
 FS
0.000000 0.746639 0.942300 RGB
2147 1866 m 
 2154 1866 l 
 2154 1962 l 
 2147 1962 l 
 FS
0.000000 0.753731 0.939402 RGB
2139 1866 m 
 2147 1866 l 
 2147 1962 l 
 2139 1962 l 
 FS
0.000000 0.760678 0.936424 RGB
2132 1866 m 
 2139 1866 l 
 2139 1962 l 
 2132 1962 l 
 FS
0.000000 0.767469 0.933371 RGB
2125 1866 m 
 2132 1866 l 
 2132 1962 l 
 2125 1962 l 
 FS
0.000000 0.774095 0.930249 RGB
2118 1866 m 
 2125 1866 l 
 2125 1962 l 
 2118 1962 l 
 FS
0.000000 0.780550 0.927063 RGB
2111 1866 m 
 2118 1866 l 
 2118 1962 l 
 2111 1962 l 
 FS
0.000000 0.786833 0.923817 RGB
2104 1866 m 
 2111 1866 l 
 2111 1962 l 
 2104 1962 l 
 FS
0.000000 0.792942 0.920517 RGB
2096 1866 m 
 2104 1866 l 
 2104 1962 l 
 2096 1962 l 
 FS
0.000000 0.798878 0.917165 RGB
2089 1866 m 
 2096 1866 l 
 2096 1962 l 
 2089 1962 l 
 FS
0.000000 0.804644 0.913765 RGB
2082 1866 m 
 2089 1866 l 
 2089 1962 l 
 2082 1962 l 
 FS
0.000000 0.810240 0.910321 RGB
2075 1866 m 
 2082 1866 l 
 2082 1962 l 
 2075 1962 l 
 FS
0.000000 0.815671 0.906836 RGB
2068 1866 m 
 2075 1866 l 
 2075 1962 l 
 2068 1962 l 
 FS
0.000000 0.820941 0.903311 RGB
2060 1866 m 
 2068 1866 l 
 2068 1962 l 
 2060 1962 l 
 FS
0.000000 0.826052 0.899750 RGB
2053 1866 m 
 2060 1866 l 
 2060 1962 l 
 2053 1962 l 
 FS
0.000000 0.831009 0.896155 RGB
2046 1866 m 
 2053 1866 l 
 2053 1962 l 
 2046 1962 l 
 FS
0.000000 0.835817 0.892528 RGB
2039 1866 m 
 2046 1866 l 
 2046 1962 l 
 2039 1962 l 
 FS
0.000000 0.840480 0.888871 RGB
2032 1866 m 
 2039 1866 l 
 2039 1962 l 
 2032 1962 l 
 FS
0.000000 0.845001 0.885187 RGB
2025 1866 m 
 2032 1866 l 
 2032 1962 l 
 2025 1962 l 
 FS
0.000000 0.849386 0.881476 RGB
2017 1866 m 
 2025 1866 l 
 2025 1962 l 
 2017 1962 l 
 FS
0.000000 0.853639 0.877741 RGB
2010 1866 m 
 2017 1866 l 
 2017 1962 l 
 2010 1962 l 
 FS
0.000000 0.857764 0.873984 RGB
2003 1866 m 
 2010 1866 l 
 2010 1962 l 
 2003 1962 l 
 FS
0.000000 0.861764 0.870205 RGB
1996 1866 m 
 2003 1866 l 
 2003 1962 l 
 1996 1962 l 
 FS
0.000000 0.865644 0.866406 RGB
1989 1866 m 
 1996 1866 l 
 1996 1962 l 
 1989 1962 l 
 FS
0.000000 0.869409 0.862588 RGB
1981 1866 m 
 1989 1866 l 
 1989 1962 l 
 1981 1962 l 
 FS
0.000000 0.873061 0.858754 RGB
1974 1866 m 
 1981 1866 l 
 1981 1962 l 
 1974 1962 l 
 FS
0.000000 0.876604 0.854903 RGB
1967 1866 m 
 1974 1866 l 
 1974 1962 l 
 1967 1962 l 
 FS
0.000000 0.880042 0.851038 RGB
1960 1866 m 
 1967 1866 l 
 1967 1962 l 
 1960 1962 l 
 FS
0.000000 0.883378 0.847159 RGB
1953 1866 m 
 1960 1866 l 
 1960 1962 l 
 1953 1962 l 
 FS
0.000000 0.886616 0.843268 RGB
1946 1866 m 
 1953 1866 l 
 1953 1962 l 
 1946 1962 l 
 FS
0.000000 0.889758 0.839365 RGB
1938 1866 m 
 1946 1866 l 
 1946 1962 l 
 1938 1962 l 
 FS
0.000000 0.892809 0.835452 RGB
1931 1866 m 
 1938 1866 l 
 1938 1962 l 
 1931 1962 l 
 FS
0.000000 0.895770 0.831529 RGB
1924 1866 m 
 1931 1866 l 
 1931 1962 l 
 1924 1962 l 
 FS
0.000000 0.898645 0.827597 RGB
1917 1866 m 
 1924 1866 l 
 1924 1962 l 
 1917 1962 l 
 FS
0.000000 0.901436 0.823658 RGB
1910 1866 m 
 1917 1866 l 
 1917 1962 l 
 1910 1962 l 
 FS
0.000000 0.904146 0.819712 RGB
1902 1866 m 
 1910 1866 l 
 1910 1962 l 
 1902 1962 l 
 FS
0.000000 0.906778 0.815759 RGB
1895 1866 m 
 1902 1866 l 
 1902 1962 l 
 1895 1962 l 
 FS
0.000000 0.909334 0.811802 RGB
1888 1866 m 
 1895 1866 l 
 1895 1962 l 
 1888 1962 l 
 FS
0.000000 0.911816 0.807840 RGB
1881 1866 m 
 1888 1866 l 
 1888 1962 l 
 1881 1962 l 
 FS
0.000000 0.914228 0.803874 RGB
1874 1866 m 
 1881 1866 l 
 1881 1962 l 
 1874 1962 l 
 FS
0.000000 0.916570 0.799906 RGB
1867 1866 m 
 1874 1866 l 
 1874 1962 l 
 1867 1962 l 
 FS
0.000000 0.918845 0.795935 RGB
1859 1866 m 
 1867 1866 l 
 1867 1962 l 
 1859 1962 l 
 FS
0.000000 0.921056 0.791962 RGB
1852 1866 m 
 1859 1866 l 
 1859 1962 l 
 1852 1962 l 
 FS
0.000000 0.923204 0.787989 RGB
1845 1866 m 
 1852 1866 l 
 1852 1962 l 
 1845 1962 l 
 FS
0.000000 0.925291 0.784015 RGB
1838 1866 m 
 1845 1866 l 
 1845 1962 l 
 1838 1962 l 
 FS
0.000000 0.927319 0.780041 RGB
1831 1866 m 
 1838 1866 l 
 1838 1962 l 
 1831 1962 l 
 FS
0.000000 0.929290 0.776068 RGB
1823 1866 m 
 1831 1866 l 
 1831 1962 l 
 1823 1962 l 
 FS
0.000000 0.931205 0.772097 RGB
1816 1866 m 
 1823 1866 l 
 1823 1962 l 
 1816 1962 l 
 FS
0.000000 0.933067 0.768127 RGB
1809 1866 m 
 1816 1866 l 
 1816 1962 l 
 1809 1962 l 
 FS
0.000000 0.934877 0.764160 RGB
1802 1866 m 
 1809 1866 l 
 1809 1962 l 
 1802 1962 l 
 FS
0.000000 0.936635 0.760196 RGB
1795 1866 m 
 1802 1866 l 
 1802 1962 l 
 1795 1962 l 
 FS
0.000000 0.938345 0.756235 RGB
1788 1866 m 
 1795 1866 l 
 1795 1962 l 
 1788 1962 l 
 FS
0.000000 0.940007 0.752278 RGB
1780 1866 m 
 1788 1866 l 
 1788 1962 l 
 1780 1962 l 
 FS
0.000000 0.941623 0.748326 RGB
1773 1866 m 
 1780 1866 l 
 1780 1962 l 
 1773 1962 l 
 FS
0.000000 0.943194 0.744378 RGB
1766 1866 m 
 1773 1866 l 
 1773 1962 l 
 1766 1962 l 
 FS
0.000000 0.944722 0.740436 RGB
1759 1866 m 
 1766 1866 l 
 1766 1962 l 
 1759 1962 l 
 FS
0.000000 0.946207 0.736500 RGB
1752 1866 m 
 1759 1866 l 
 1759 1962 l 
 1752 1962 l 
 FS
0.000000 0.947651 0.732570 RGB
1744 1866 m 
 1752 1866 l 
 1752 1962 l 
 1744 1962 l 
 FS
0.000000 0.949055 0.728646 RGB
1737 1866 m 
 1744 1866 l 
 1744 1962 l 
 1737 1962 l 
 FS
0.000000 0.950421 0.724729 RGB
1730 1866 m 
 1737 1866 l 
 1737 1962 l 
 1730 1962 l 
 FS
0.000000 0.951749 0.720819 RGB
1723 1866 m 
 1730 1866 l 
 1730 1962 l 
 1723 1962 l 
 FS
0.000000 0.953041 0.716918 RGB
1716 1866 m 
 1723 1866 l 
 1723 1962 l 
 1716 1962 l 
 FS
0.000000 0.954297 0.713024 RGB
1709 1866 m 
 1716 1866 l 
 1716 1962 l 
 1709 1962 l 
 FS
0.000000 0.955519 0.709138 RGB
1701 1866 m 
 1709 1866 l 
 1709 1962 l 
 1701 1962 l 
 FS
0.000000 0.956707 0.705261 RGB
1694 1866 m 
 1701 1866 l 
 1701 1962 l 
 1694 1962 l 
 FS
0.000000 0.957863 0.701393 RGB
1687 1866 m 
 1694 1866 l 
 1694 1962 l 
 1687 1962 l 
 FS
0.000000 0.958987 0.697534 RGB
1680 1866 m 
 1687 1866 l 
 1687 1962 l 
 1680 1962 l 
 FS
0.000000 0.960081 0.693685 RGB
1673 1866 m 
 1680 1866 l 
 1680 1962 l 
 1673 1962 l 
 FS
0.000000 0.961145 0.689845 RGB
1665 1866 m 
 1673 1866 l 
 1673 1962 l 
 1665 1962 l 
 FS
0.000000 0.962180 0.686016 RGB
1658 1866 m 
 1665 1866 l 
 1665 1962 l 
 1658 1962 l 
 FS
0.000000 0.963187 0.682197 RGB
1651 1866 m 
 1658 1866 l 
 1658 1962 l 
 1651 1962 l 
 FS
0.000000 0.964167 0.678389 RGB
1644 1866 m 
 1651 1866 l 
 1651 1962 l 
 1644 1962 l 
 FS
0.000000 0.965120 0.674591 RGB
1637 1866 m 
 1644 1866 l 
 1644 1962 l 
 1637 1962 l 
 FS
0.000000 0.966047 0.670805 RGB
1630 1866 m 
 1637 1866 l 
 1637 1962 l 
 1630 1962 l 
 FS
0.000000 0.966949 0.667029 RGB
1622 1866 m 
 1630 1866 l 
 1630 1962 l 
 1622 1962 l 
 FS
0.000000 0.967827 0.663266 RGB
1615 1866 m 
 1622 1866 l 
 1622 1962 l 
 1615 1962 l 
 FS
0.000000 0.968681 0.659514 RGB
1608 1866 m 
 1615 1866 l 
 1615 1962 l 
 1608 1962 l 
 FS
0.000000 0.969512 0.655774 RGB
1601 1866 m 
 1608 1866 l 
 1608 1962 l 
 1601 1962 l 
 FS
0.000000 0.970321 0.652046 RGB
1594 1866 m 
 1601 1866 l 
 1601 1962 l 
 1594 1962 l 
 FS
0.000000 0.971108 0.648330 RGB
1586 1866 m 
 1594 1866 l 
 1594 1962 l 
 1586 1962 l 
 FS
0.000000 0.971874 0.644627 RGB
1579 1866 m 
 1586 1866 l 
 1586 1962 l 
 1579 1962 l 
 FS
0.000000 0.972619 0.640936 RGB
1572 1866 m 
 1579 1866 l 
 1579 1962 l 
 1572 1962 l 
 FS
0.000000 0.973344 0.637259 RGB
1565 1866 m 
 1572 1866 l 
 1572 1962 l 
 1565 1962 l 
 FS
0.000000 0.974050 0.633594 RGB
1558 1866 m 
 1565 1866 l 
 1565 1962 l 
 1558 1962 l 
 FS
0.000000 0.974736 0.629943 RGB
1551 1866 m 
 1558 1866 l 
 1558 1962 l 
 1551 1962 l 
 FS
0.000000 0.975405 0.626304 RGB
1543 1866 m 
 1551 1866 l 
 1551 1962 l 
 1543 1962 l 
 FS
0.000000 0.976055 0.622679 RGB
1536 1866 m 
 1543 1866 l 
 1543 1962 l 
 1536 1962 l 
 FS
0.000000 0.976688 0.619068 RGB
1529 1866 m 
 1536 1866 l 
 1536 1962 l 
 1529 1962 l 
 FS
0.000000 0.977304 0.615471 RGB
1522 1866 m 
 1529 1866 l 
 1529 1962 l 
 1522 1962 l 
 FS
0.000000 0.977904 0.611887 RGB
1515 1866 m 
 1522 1866 l 
 1522 1962 l 
 1515 1962 l 
 FS
0.000000 0.978488 0.608317 RGB
1507 1866 m 
 1515 1866 l 
 1515 1962 l 
 1507 1962 l 
 FS
0.000000 0.979056 0.604761 RGB
1500 1866 m 
 1507 1866 l 
 1507 1962 l 
 1500 1962 l 
 FS
0.000000 0.979608 0.601219 RGB
1493 1866 m 
 1500 1866 l 
 1500 1962 l 
 1493 1962 l 
 FS
0.000000 0.980147 0.597692 RGB
1486 1866 m 
 1493 1866 l 
 1493 1962 l 
 1486 1962 l 
 FS
0.000000 0.980670 0.594179 RGB
1479 1866 m 
 1486 1866 l 
 1486 1962 l 
 1479 1962 l 
 FS
0.000000 0.981180 0.590680 RGB
1472 1866 m 
 1479 1866 l 
 1479 1962 l 
 1472 1962 l 
 FS
0.000000 0.981676 0.587196 RGB
1464 1866 m 
 1472 1866 l 
 1472 1962 l 
 1464 1962 l 
 FS
0.000000 0.982159 0.583727 RGB
1457 1866 m 
 1464 1866 l 
 1464 1962 l 
 1457 1962 l 
 FS
0.000000 0.982630 0.580272 RGB
1450 1866 m 
 1457 1866 l 
 1457 1962 l 
 1450 1962 l 
 FS
0.000000 0.983087 0.576832 RGB
1443 1866 m 
 1450 1866 l 
 1450 1962 l 
 1443 1962 l 
 FS
0.000000 0.983533 0.573406 RGB
1436 1866 m 
 1443 1866 l 
 1443 1962 l 
 1436 1962 l 
 FS
0.000000 0.983967 0.569996 RGB
1428 1866 m 
 1436 1866 l 
 1436 1962 l 
 1428 1962 l 
 FS
0.000000 0.984389 0.566600 RGB
1421 1866 m 
 1428 1866 l 
 1428 1962 l 
 1421 1962 l 
 FS
0.000000 0.984800 0.563220 RGB
1414 1866 m 
 1421 1866 l 
 1421 1962 l 
 1414 1962 l 
 FS
0.000000 0.985200 0.559855 RGB
1407 1866 m 
 1414 1866 l 
 1414 1962 l 
 1407 1962 l 
 FS
0.000000 0.985589 0.556504 RGB
1400 1866 m 
 1407 1866 l 
 1407 1962 l 
 1400 1962 l 
 FS
0.000000 0.985969 0.553169 RGB
1393 1866 m 
 1400 1866 l 
 1400 1962 l 
 1393 1962 l 
 FS
0.000000 0.986338 0.549849 RGB
1385 1866 m 
 1393 1866 l 
 1393 1962 l 
 1385 1962 l 
 FS
0.000000 0.986697 0.546545 RGB
1378 1866 m 
 1385 1866 l 
 1385 1962 l 
 1378 1962 l 
 FS
0.000000 0.987047 0.543255 RGB
1371 1866 m 
 1378 1866 l 
 1378 1962 l 
 1371 1962 l 
 FS
0.000000 0.987387 0.539981 RGB
1364 1866 m 
 1371 1866 l 
 1371 1962 l 
 1364 1962 l 
 FS
0.000000 0.987719 0.536722 RGB
1357 1866 m 
 1364 1866 l 
 1364 1962 l 
 1357 1962 l 
 FS
0.000000 0.988042 0.533479 RGB
1349 1866 m 
 1357 1866 l 
 1357 1962 l 
 1349 1962 l 
 FS
0.000000 0.988356 0.530251 RGB
1342 1866 m 
 1349 1866 l 
 1349 1962 l 
 1342 1962 l 
 FS
0.000000 0.988662 0.527039 RGB
1335 1866 m 
 1342 1866 l 
 1342 1962 l 
 1335 1962 l 
 FS
0.000000 0.988960 0.523841 RGB
1328 1866 m 
 1335 1866 l 
 1335 1962 l 
 1328 1962 l 
 FS
0.000000 0.989250 0.520660 RGB
1321 1866 m 
 1328 1866 l 
 1328 1962 l 
 1321 1962 l 
 FS
0.000000 0.989532 0.517493 RGB
1314 1866 m 
 1321 1866 l 
 1321 1962 l 
 1314 1962 l 
 FS
0.000000 0.989807 0.514343 RGB
1306 1866 m 
 1314 1866 l 
 1314 1962 l 
 1306 1962 l 
 FS
0.000000 0.990075 0.511208 RGB
1299 1866 m 
 1306 1866 l 
 1306 1962 l 
 1299 1962 l 
 FS
0.000000 0.990335 0.508088 RGB
1292 1866 m 
 1299 1866 l 
 1299 1962 l 
 1292 1962 l 
 FS
0.000000 0.990589 0.504984 RGB
1285 1866 m 
 1292 1866 l 
 1292 1962 l 
 1285 1962 l 
 FS
0.000000 0.990836 0.501895 RGB
1278 1866 m 
 1285 1866 l 
 1285 1962 l 
 1278 1962 l 
 FS
0.000000 0.991076 0.498822 RGB
1270 1866 m 
 1278 1866 l 
 1278 1962 l 
 1270 1962 l 
 FS
0.000000 0.991311 0.495764 RGB
1263 1866 m 
 1270 1866 l 
 1270 1962 l 
 1263 1962 l 
 FS
0.000000 0.991538 0.492722 RGB
1256 1866 m 
 1263 1866 l 
 1263 1962 l 
 1256 1962 l 
 FS
0.000000 0.991760 0.489695 RGB
1249 1866 m 
 1256 1866 l 
 1256 1962 l 
 1249 1962 l 
 FS
0.000000 0.991977 0.486684 RGB
1242 1866 m 
 1249 1866 l 
 1249 1962 l 
 1242 1962 l 
 FS
0.000000 0.992187 0.483688 RGB
1235 1866 m 
 1242 1866 l 
 1242 1962 l 
 1235 1962 l 
 FS
0.000000 0.992392 0.480708 RGB
1227 1866 m 
 1235 1866 l 
 1235 1962 l 
 1227 1962 l 
 FS
0.000000 0.992591 0.477743 RGB
1220 1866 m 
 1227 1866 l 
 1227 1962 l 
 1220 1962 l 
 FS
0.000000 0.992786 0.474793 RGB
1213 1866 m 
 1220 1866 l 
 1220 1962 l 
 1213 1962 l 
 FS
0.000000 0.992975 0.471859 RGB
1206 1866 m 
 1213 1866 l 
 1213 1962 l 
 1206 1962 l 
 FS
0.000000 0.993159 0.468940 RGB
1199 1866 m 
 1206 1866 l 
 1206 1962 l 
 1199 1962 l 
 FS
0.000000 0.993338 0.466037 RGB
1191 1866 m 
 1199 1866 l 
 1199 1962 l 
 1191 1962 l 
 FS
0.000000 0.993513 0.463149 RGB
1184 1866 m 
 1191 1866 l 
 1191 1962 l 
 1184 1962 l 
 FS
0.000000 0.993683 0.460276 RGB
1177 1866 m 
 1184 1866 l 
 1184 1962 l 
 1177 1962 l 
 FS
0.000000 0.993848 0.457419 RGB
1170 1866 m 
 1177 1866 l 
 1177 1962 l 
 1170 1962 l 
 FS
0.000000 0.994010 0.454577 RGB
1163 1866 m 
 1170 1866 l 
 1170 1962 l 
 1163 1962 l 
 FS
0.000000 0.994167 0.451750 RGB
1156 1866 m 
 1163 1866 l 
 1163 1962 l 
 1156 1962 l 
 FS
0.000000 0.994319 0.448938 RGB
1148 1866 m 
 1156 1866 l 
 1156 1962 l 
 1148 1962 l 
 FS
0.000000 0.994468 0.446142 RGB
1141 1866 m 
 1148 1866 l 
 1148 1962 l 
 1141 1962 l 
 FS
0.000000 0.994613 0.443361 RGB
1134 1866 m 
 1141 1866 l 
 1141 1962 l 
 1134 1962 l 
 FS
0.000000 0.994754 0.440594 RGB
1127 1866 m 
 1134 1866 l 
 1134 1962 l 
 1127 1962 l 
 FS
0.000000 0.994892 0.437843 RGB
1120 1866 m 
 1127 1866 l 
 1127 1962 l 
 1120 1962 l 
 FS
0.000000 0.995025 0.435107 RGB
1112 1866 m 
 1120 1866 l 
 1120 1962 l 
 1112 1962 l 
 FS
0.000000 0.995156 0.432386 RGB
1105 1866 m 
 1112 1866 l 
 1112 1962 l 
 1105 1962 l 
 FS
0.000000 0.995283 0.429680 RGB
1098 1866 m 
 1105 1866 l 
 1105 1962 l 
 1098 1962 l 
 FS
0.000000 0.995406 0.426989 RGB
1091 1866 m 
 1098 1866 l 
 1098 1962 l 
 1091 1962 l 
 FS
0.000000 0.995526 0.424313 RGB
1084 1866 m 
 1091 1866 l 
 1091 1962 l 
 1084 1962 l 
 FS
0.000000 0.995643 0.421651 RGB
1077 1866 m 
 1084 1866 l 
 1084 1962 l 
 1077 1962 l 
 FS
0.000000 0.995758 0.419005 RGB
1069 1866 m 
 1077 1866 l 
 1077 1962 l 
 1069 1962 l 
 FS
0.000000 0.995869 0.416373 RGB
1062 1866 m 
 1069 1866 l 
 1069 1962 l 
 1062 1962 l 
 FS
0.000000 0.995977 0.413756 RGB
1055 1866 m 
 1062 1866 l 
 1062 1962 l 
 1055 1962 l 
 FS
0.000000 0.996082 0.411153 RGB
1048 1866 m 
 1055 1866 l 
 1055 1962 l 
 1048 1962 l 
 FS
0.000000 0.996185 0.408565 RGB
1041 1866 m 
 1048 1866 l 
 1048 1962 l 
 1041 1962 l 
 FS
0.000000 0.996284 0.405992 RGB
1033 1866 m 
 1041 1866 l 
 1041 1962 l 
 1033 1962 l 
 FS
0.000000 0.996382 0.403434 RGB
1026 1866 m 
 1033 1866 l 
 1033 1962 l 
 1026 1962 l 
 FS
0.000000 0.996476 0.400890 RGB
1019 1866 m 
 1026 1866 l 
 1026 1962 l 
 1019 1962 l 
 FS
0.000000 0.996569 0.398360 RGB
1012 1866 m 
 1019 1866 l 
 1019 1962 l 
 1012 1962 l 
 FS
0.000000 0.996658 0.395844 RGB
1005 1866 m 
 1012 1866 l 
 1012 1962 l 
 1005 1962 l 
 FS
0.000000 0.996746 0.393344 RGB
998 1866 m 
 1005 1866 l 
 1005 1962 l 
 998 1962 l 
 FS
0.000000 0.996831 0.390857 RGB
990 1866 m 
 998 1866 l 
 998 1962 l 
 990 1962 l 
 FS
0.000000 0.996914 0.388385 RGB
983 1866 m 
 990 1866 l 
 990 1962 l 
 983 1962 l 
 FS
0.000000 0.996995 0.385926 RGB
976 1866 m 
 983 1866 l 
 983 1962 l 
 976 1962 l 
 FS
0.000000 0.997073 0.383482 RGB
969 1866 m 
 976 1866 l 
 976 1962 l 
 969 1962 l 
 FS
0.000000 0.997150 0.381053 RGB
962 1866 m 
 969 1866 l 
 969 1962 l 
 962 1962 l 
 FS
0.000000 0.997224 0.378637 RGB
954 1866 m 
 962 1866 l 
 962 1962 l 
 954 1962 l 
 FS
0.000000 0.997297 0.376235 RGB
947 1866 m 
 954 1866 l 
 954 1962 l 
 947 1962 l 
 FS
0.000000 0.997368 0.373847 RGB
940 1866 m 
 947 1866 l 
 947 1962 l 
 940 1962 l 
 FS
0.000000 0.997437 0.371473 RGB
933 1866 m 
 940 1866 l 
 940 1962 l 
 933 1962 l 
 FS
0.000000 0.997504 0.369113 RGB
926 1866 m 
 933 1866 l 
 933 1962 l 
 926 1962 l 
 FS
0.000000 0.997569 0.366766 RGB
919 1866 m 
 926 1866 l 
 926 1962 l 
 919 1962 l 
 FS
0.000000 0.997633 0.364433 RGB
911 1866 m 
 919 1866 l 
 919 1962 l 
 911 1962 l 
 FS
0.000000 0.997694 0.362114 RGB
904 1866 m 
 911 1866 l 
 911 1962 l 
 904 1962 l 
 FS
0.000000 0.997755 0.359809 RGB
897 1866 m 
 904 1866 l 
 904 1962 l 
 897 1962 l 
 FS
0.000000 0.997813 0.357517 RGB
890 1866 m 
 897 1866 l 
 897 1962 l 
 890 1962 l 
 FS
0.000000 0.997871 0.355239 RGB
883 1866 m 
 890 1866 l 
 890 1962 l 
 883 1962 l 
 FS
0.000000 0.997926 0.352974 RGB
875 1866 m 
 883 1866 l 
 883 1962 l 
 875 1962 l 
 FS
0.000000 0.997981 0.350722 RGB
868 1866 m 
 875 1866 l 
 875 1962 l 
 868 1962 l 
 FS
0.000000 0.998033 0.348484 RGB
861 1866 m 
 868 1866 l 
 868 1962 l 
 861 1962 l 
 FS
0.000000 0.998085 0.346259 RGB
854 1866 m 
 861 1866 l 
 861 1962 l 
 854 1962 l 
 FS
0.000000 0.998135 0.344047 RGB
847 1866 m 
 854 1866 l 
 854 1962 l 
 847 1962 l 
 FS
0.000000 0.998184 0.341849 RGB
840 1866 m 
 847 1866 l 
 847 1962 l 
 840 1962 l 
 FS
0.000000 1.000000 0.000000 RGB
3712 1770 m 
 3720 1770 l 
 3720 1866 l 
 3712 1866 l 
 FS
0.000000 1.000000 0.000000 RGB
3705 1770 m 
 3712 1770 l 
 3712 1866 l 
 3705 1866 l 
 FS
0.000000 1.000000 0.000000 RGB
3698 1770 m 
 3705 1770 l 
 3705 1866 l 
 3698 1866 l 
 FS
0.000000 1.000000 0.000000 RGB
3691 1770 m 
 3698 1770 l 
 3698 1866 l 
 3691 1866 l 
 FS
0.000000 1.000000 0.000000 RGB
3684 1770 m 
 3691 1770 l 
 3691 1866 l 
 3684 1866 l 
 FS
0.000000 1.000000 0.000000 RGB
3676 1770 m 
 3684 1770 l 
 3684 1866 l 
 3676 1866 l 
 FS
0.000000 1.000000 0.000000 RGB
3669 1770 m 
 3676 1770 l 
 3676 1866 l 
 3669 1866 l 
 FS
0.000000 1.000000 0.000000 RGB
3662 1770 m 
 3669 1770 l 
 3669 1866 l 
 3662 1866 l 
 FS
0.000000 1.000000 0.000000 RGB
3655 1770 m 
 3662 1770 l 
 3662 1866 l 
 3655 1866 l 
 FS
0.000000 1.000000 0.000000 RGB
3648 1770 m 
 3655 1770 l 
 3655 1866 l 
 3648 1866 l 
 FS
0.000000 1.000000 0.000000 RGB
3640 1770 m 
 3648 1770 l 
 3648 1866 l 
 3640 1866 l 
 FS
0.000000 1.000000 0.000000 RGB
3633 1770 m 
 3640 1770 l 
 3640 1866 l 
 3633 1866 l 
 FS
0.000000 1.000000 0.000000 RGB
3626 1770 m 
 3633 1770 l 
 3633 1866 l 
 3626 1866 l 
 FS
0.000000 1.000000 0.000000 RGB
3619 1770 m 
 3626 1770 l 
 3626 1866 l 
 3619 1866 l 
 FS
0.000000 1.000000 0.000000 RGB
3612 1770 m 
 3619 1770 l 
 3619 1866 l 
 3612 1866 l 
 FS
0.000000 1.000000 0.000000 RGB
3605 1770 m 
 3612 1770 l 
 3612 1866 l 
 3605 1866 l 
 FS
0.000000 1.000000 0.000000 RGB
3597 1770 m 
 3605 1770 l 
 3605 1866 l 
 3597 1866 l 
 FS
0.020640 1.000000 0.000000 RGB
3590 1770 m 
 3597 1770 l 
 3597 1866 l 
 3590 1866 l 
 FS
0.024393 1.000000 0.000000 RGB
3583 1770 m 
 3590 1770 l 
 3590 1866 l 
 3583 1866 l 
 FS
0.028694 1.000000 0.000000 RGB
3576 1770 m 
 3583 1770 l 
 3583 1866 l 
 3576 1866 l 
 FS
0.033184 1.000000 0.000000 RGB
3569 1770 m 
 3576 1770 l 
 3576 1866 l 
 3569 1866 l 
 FS
0.037575 1.000000 0.000000 RGB
3561 1770 m 
 3569 1770 l 
 3569 1866 l 
 3561 1866 l 
 FS
0.041687 1.000000 0.000000 RGB
3554 1770 m 
 3561 1770 l 
 3561 1866 l 
 3554 1866 l 
 FS
0.045401 0.999999 0.000000 RGB
3547 1770 m 
 3554 1770 l 
 3554 1866 l 
 3547 1866 l 
 FS
0.048669 0.999999 0.000000 RGB
3540 1770 m 
 3547 1770 l 
 3547 1866 l 
 3540 1866 l 
 FS
0.052073 0.999999 0.000000 RGB
3533 1770 m 
 3540 1770 l 
 3540 1866 l 
 3533 1866 l 
 FS
0.059723 0.999998 0.000000 RGB
3526 1770 m 
 3533 1770 l 
 3533 1866 l 
 3526 1866 l 
 FS
0.071940 0.999997 0.000000 RGB
3518 1770 m 
 3526 1770 l 
 3526 1866 l 
 3518 1866 l 
 FS
0.086121 0.999993 0.000000 RGB
3511 1770 m 
 3518 1770 l 
 3518 1866 l 
 3511 1866 l 
 FS
0.100244 0.999987 0.000000 RGB
3504 1770 m 
 3511 1770 l 
 3511 1866 l 
 3504 1866 l 
 FS
0.113249 0.999979 0.000000 RGB
3497 1770 m 
 3504 1770 l 
 3504 1866 l 
 3497 1866 l 
 FS
0.124677 0.999970 0.000000 RGB
3490 1770 m 
 3497 1770 l 
 3497 1866 l 
 3490 1866 l 
 FS
0.134396 0.999959 0.000000 RGB
3482 1770 m 
 3490 1770 l 
 3490 1866 l 
 3482 1866 l 
 FS
0.142438 0.999948 0.000000 RGB
3475 1770 m 
 3482 1770 l 
 3482 1866 l 
 3475 1866 l 
 FS
0.148922 0.999938 0.000000 RGB
3468 1770 m 
 3475 1770 l 
 3475 1866 l 
 3468 1866 l 
 FS
0.155950 0.999925 0.000000 RGB
3461 1770 m 
 3468 1770 l 
 3468 1866 l 
 3461 1866 l 
 FS
0.197220 0.999807 0.000000 RGB
3454 1770 m 
 3461 1770 l 
 3461 1866 l 
 3454 1866 l 
 FS
0.249953 0.999496 0.000000 RGB
3447 1770 m 
 3454 1770 l 
 3454 1866 l 
 3447 1866 l 
 FS
0.296871 0.998983 0.000000 RGB
3439 1770 m 
 3447 1770 l 
 3447 1866 l 
 3439 1866 l 
 FS
0.335095 0.998327 0.000000 RGB
3432 1770 m 
 3439 1770 l 
 3439 1866 l 
 3432 1866 l 
 FS
0.365162 0.997613 0.000000 RGB
3425 1770 m 
 3432 1770 l 
 3432 1866 l 
 3425 1866 l 
 FS
0.388311 0.996916 0.000000 RGB
3418 1770 m 
 3425 1770 l 
 3425 1866 l 
 3418 1866 l 
 FS
0.405802 0.996292 0.000000 RGB
3411 1770 m 
 3418 1770 l 
 3418 1866 l 
 3411 1866 l 
 FS
0.418734 0.995769 0.000000 RGB
3403 1770 m 
 3411 1770 l 
 3411 1866 l 
 3403 1866 l 
 FS
0.428021 0.995359 0.000000 RGB
3396 1770 m 
 3403 1770 l 
 3403 1866 l 
 3396 1866 l 
 FS
0.434405 0.995059 0.000000 RGB
3389 1770 m 
 3396 1770 l 
 3396 1866 l 
 3389 1866 l 
 FS
0.666601 0.967050 0.000000 RGB
3382 1770 m 
 3389 1770 l 
 3389 1866 l 
 3382 1866 l 
 FS
0.815687 0.906825 0.000000 RGB
3375 1770 m 
 3382 1770 l 
 3382 1866 l 
 3375 1866 l 
 FS
0.887336 0.842384 0.000000 RGB
3368 1770 m 
 3375 1770 l 
 3375 1866 l 
 3368 1866 l 
 FS
0.925430 0.783746 0.000000 RGB
3360 1770 m 
 3368 1770 l 
 3368 1866 l 
 3360 1866 l 
 FS
0.946808 0.734876 0.000000 RGB
3353 1770 m 
 3360 1770 l 
 3360 1866 l 
 3353 1866 l 
 FS
0.959222 0.696717 0.000000 RGB
3346 1770 m 
 3353 1770 l 
 3353 1866 l 
 3346 1866 l 
 FS
0.966557 0.668683 0.000000 RGB
3339 1770 m 
 3346 1770 l 
 3346 1866 l 
 3339 1866 l 
 FS
0.970870 0.649463 0.000000 RGB
3332 1770 m 
 3339 1770 l 
 3339 1866 l 
 3332 1866 l 
 FS
0.973296 0.637503 0.000000 RGB
3324 1770 m 
 3332 1770 l 
 3332 1866 l 
 3324 1866 l 
 FS
0.974487 0.631276 0.000000 RGB
3317 1770 m 
 3324 1770 l 
 3324 1866 l 
 3317 1866 l 
 FS
0.974858 0.629286 0.000000 RGB
3310 1770 m 
 3317 1770 l 
 3317 1866 l 
 3310 1866 l 
 FS
0.975984 0.623082 0.000000 RGB
3303 1770 m 
 3310 1770 l 
 3310 1866 l 
 3303 1866 l 
 FS
0.977805 0.612486 0.000000 RGB
3296 1770 m 
 3303 1770 l 
 3303 1866 l 
 3296 1866 l 
 FS
0.979593 0.601317 0.000000 RGB
3289 1770 m 
 3296 1770 l 
 3296 1866 l 
 3289 1866 l 
 FS
0.981031 0.591711 0.000000 RGB
3281 1770 m 
 3289 1770 l 
 3289 1866 l 
 3281 1866 l 
 FS
0.982018 0.584750 0.000000 RGB
3274 1770 m 
 3281 1770 l 
 3281 1866 l 
 3274 1866 l 
 FS
0.982554 0.580830 0.000000 RGB
3267 1770 m 
 3274 1770 l 
 3274 1866 l 
 3267 1866 l 
 FS
0.982678 0.579910 0.000000 RGB
3260 1770 m 
 3267 1770 l 
 3267 1866 l 
 3260 1866 l 
 FS
0.982437 0.581696 0.000000 RGB
3253 1770 m 
 3260 1770 l 
 3260 1866 l 
 3253 1866 l 
 FS
0.981876 0.585770 0.000000 RGB
3245 1770 m 
 3253 1770 l 
 3253 1866 l 
 3245 1866 l 
 FS
0.981035 0.591683 0.000000 RGB
3238 1770 m 
 3245 1770 l 
 3245 1866 l 
 3238 1866 l 
 FS
0.979951 0.598984 0.000000 RGB
3231 1770 m 
 3238 1770 l 
 3238 1866 l 
 3231 1866 l 
 FS
0.978698 0.607009 0.000000 RGB
3224 1770 m 
 3231 1770 l 
 3231 1866 l 
 3224 1866 l 
 FS
0.977340 0.615262 0.000000 RGB
3217 1770 m 
 3224 1770 l 
 3224 1866 l 
 3217 1866 l 
 FS
0.975896 0.623575 0.000000 RGB
3210 1770 m 
 3217 1770 l 
 3217 1866 l 
 3210 1866 l 
 FS
0.974366 0.631922 0.000000 RGB
3202 1770 m 
 3210 1770 l 
 3210 1866 l 
 3202 1866 l 
 FS
0.972742 0.640316 0.000000 RGB
3195 1770 m 
 3202 1770 l 
 3202 1866 l 
 3195 1866 l 
 FS
0.971015 0.648773 0.000000 RGB
3188 1770 m 
 3195 1770 l 
 3195 1866 l 
 3188 1866 l 
 FS
0.969177 0.657295 0.000000 RGB
3181 1770 m 
 3188 1770 l 
 3188 1866 l 
 3181 1866 l 
 FS
0.967223 0.665867 0.000000 RGB
3174 1770 m 
 3181 1770 l 
 3181 1866 l 
 3174 1866 l 
 FS
0.965151 0.674464 0.000000 RGB
3166 1770 m 
 3174 1770 l 
 3174 1866 l 
 3166 1866 l 
 FS
0.962964 0.683053 0.000000 RGB
3159 1770 m 
 3166 1770 l 
 3166 1866 l 
 3159 1866 l 
 FS
0.960662 0.691600 0.000000 RGB
3152 1770 m 
 3159 1770 l 
 3159 1866 l 
 3152 1866 l 
 FS
0.958255 0.700060 0.000000 RGB
3145 1770 m 
 3152 1770 l 
 3152 1866 l 
 3145 1866 l 
 FS
0.955750 0.708390 0.000000 RGB
3138 1770 m 
 3145 1770 l 
 3145 1866 l 
 3138 1866 l 
 FS
0.953158 0.716558 0.000000 RGB
3131 1770 m 
 3138 1770 l 
 3138 1866 l 
 3131 1866 l 
 FS
0.950485 0.724543 0.000000 RGB
3123 1770 m 
 3131 1770 l 
 3131 1866 l 
 3123 1866 l 
 FS
0.947737 0.732334 0.000000 RGB
3116 1770 m 
 3123 1770 l 
 3123 1866 l 
 3116 1866 l 
 FS
0.944916 0.739926 0.000000 RGB
3109 1770 m 
 3116 1770 l 
 3116 1866 l 
 3109 1866 l 
 FS
0.942028 0.747320 0.000000 RGB
3102 1770 m 
 3109 1770 l 
 3109 1866 l 
 3102 1866 l 
 FS
0.939073 0.754516 0.000000 RGB
3095 1770 m 
 3102 1770 l 
 3102 1866 l 
 3095 1866 l 
 FS
0.936054 0.761519 0.000000 RGB
3087 1770 m 
 3095 1770 l 
 3095 1866 l 
 3087 1866 l 
 FS
0.932973 0.768330 0.000000 RGB
3080 1770 m 
 3087 1770 l 
 3087 1866 l 
 3080 1866 l 
 FS
0.929833 0.774954 0.000000 RGB
3073 1770 m 
 3080 1770 l 
 3080 1866 l 
 3073 1866 l 
 FS
0.926635 0.781394 0.000000 RGB
3066 1770 m 
 3073 1770 l 
 3073 1866 l 
 3066 1866 l 
 FS
0.923384 0.787651 0.000000 RGB
3059 1770 m 
 3066 1770 l 
 3066 1866 l 
 3059 1866 l 
 FS
0.920081 0.793728 0.000000 RGB
3052 1770 m 
 3059 1770 l 
 3059 1866 l 
 3052 1866 l 
 FS
0.916731 0.799629 0.000000 RGB
3044 1770 m 
 3052 1770 l 
 3052 1866 l 
 3044 1866 l 
 FS
0.913335 0.805357 0.000000 RGB
3037 1770 m 
 3044 1770 l 
 3044 1866 l 
 3037 1866 l 
 FS
0.909896 0.810915 0.000000 RGB
3030 1770 m 
 3037 1770 l 
 3037 1866 l 
 3030 1866 l 
 FS
0.906418 0.816307 0.000000 RGB
3023 1770 m 
 3030 1770 l 
 3030 1866 l 
 3023 1866 l 
 FS
0.902902 0.821539 0.000000 RGB
3016 1770 m 
 3023 1770 l 
 3023 1866 l 
 3016 1866 l 
 FS
0.899350 0.826614 0.000000 RGB
3008 1770 m 
 3016 1770 l 
 3016 1866 l 
 3008 1866 l 
 FS
0.895764 0.831537 0.000000 RGB
3001 1770 m 
 3008 1770 l 
 3008 1866 l 
 3001 1866 l 
 FS
0.892146 0.836312 0.000000 RGB
2994 1770 m 
 3001 1770 l 
 3001 1866 l 
 2994 1866 l 
 FS
0.888499 0.840945 0.000000 RGB
2987 1770 m 
 2994 1770 l 
 2994 1866 l 
 2987 1866 l 
 FS
0.884822 0.845439 0.000000 RGB
2980 1770 m 
 2987 1770 l 
 2987 1866 l 
 2980 1866 l 
 FS
0.881119 0.849799 0.000000 RGB
2973 1770 m 
 2980 1770 l 
 2980 1866 l 
 2973 1866 l 
 FS
0.877391 0.854029 0.000000 RGB
2965 1770 m 
 2973 1770 l 
 2973 1866 l 
 2965 1866 l 
 FS
0.873640 0.858134 0.000000 RGB
2958 1770 m 
 2965 1770 l 
 2965 1866 l 
 2958 1866 l 
 FS
0.869866 0.862116 0.000000 RGB
2951 1770 m 
 2958 1770 l 
 2958 1866 l 
 2951 1866 l 
 FS
0.866071 0.865979 0.000000 RGB
2944 1770 m 
 2951 1770 l 
 2951 1866 l 
 2944 1866 l 
 FS
0.862258 0.869729 0.000000 RGB
2937 1770 m 
 2944 1770 l 
 2944 1866 l 
 2937 1866 l 
 FS
0.858426 0.873367 0.000000 RGB
2929 1770 m 
 2937 1770 l 
 2937 1866 l 
 2929 1866 l 
 FS
0.854578 0.876897 0.000000 RGB
2922 1770 m 
 2929 1770 l 
 2929 1866 l 
 2922 1866 l 
 FS
0.850715 0.880324 0.000000 RGB
2915 1770 m 
 2922 1770 l 
 2922 1866 l 
 2915 1866 l 
 FS
0.846837 0.883650 0.000000 RGB
2908 1770 m 
 2915 1770 l 
 2915 1866 l 
 2908 1866 l 
 FS
0.842947 0.886879 0.000000 RGB
2901 1770 m 
 2908 1770 l 
 2908 1866 l 
 2901 1866 l 
 FS
0.839044 0.890013 0.000000 RGB
2894 1770 m 
 2901 1770 l 
 2901 1866 l 
 2894 1866 l 
 FS
0.835130 0.893055 0.000000 RGB
2886 1770 m 
 2894 1770 l 
 2894 1866 l 
 2886 1866 l 
 FS
0.831206 0.896009 0.000000 RGB
2879 1770 m 
 2886 1770 l 
 2886 1866 l 
 2879 1866 l 
 FS
0.827273 0.898877 0.000000 RGB
2872 1770 m 
 2879 1770 l 
 2879 1866 l 
 2872 1866 l 
 FS
0.823332 0.901663 0.000000 RGB
2865 1770 m 
 2872 1770 l 
 2872 1866 l 
 2865 1866 l 
 FS
0.819384 0.904367 0.000000 RGB
2858 1770 m 
 2865 1770 l 
 2865 1866 l 
 2858 1866 l 
 FS
0.815430 0.906994 0.000000 RGB
2850 1770 m 
 2858 1770 l 
 2858 1866 l 
 2850 1866 l 
 FS
0.811469 0.909545 0.000000 RGB
2843 1770 m 
 2850 1770 l 
 2850 1866 l 
 2843 1866 l 
 FS
0.807505 0.912023 0.000000 RGB
2836 1770 m 
 2843 1770 l 
 2843 1866 l 
 2836 1866 l 
 FS
0.803536 0.914430 0.000000 RGB
2829 1770 m 
 2836 1770 l 
 2836 1866 l 
 2829 1866 l 
 FS
0.799564 0.916769 0.000000 RGB
2822 1770 m 
 2829 1770 l 
 2829 1866 l 
 2822 1866 l 
 FS
0.795589 0.919040 0.000000 RGB
2815 1770 m 
 2822 1770 l 
 2822 1866 l 
 2815 1866 l 
 FS
0.791613 0.921247 0.000000 RGB
2807 1770 m 
 2815 1770 l 
 2815 1866 l 
 2807 1866 l 
 FS
0.787635 0.923392 0.000000 RGB
2800 1770 m 
 2807 1770 l 
 2807 1866 l 
 2800 1866 l 
 FS
0.783657 0.925476 0.000000 RGB
2793 1770 m 
 2800 1770 l 
 2800 1866 l 
 2793 1866 l 
 FS
0.779680 0.927501 0.000000 RGB
2786 1770 m 
 2793 1770 l 
 2793 1866 l 
 2786 1866 l 
 FS
0.775702 0.929469 0.000000 RGB
2779 1770 m 
 2786 1770 l 
 2786 1866 l 
 2779 1866 l 
 FS
0.771726 0.931381 0.000000 RGB
2771 1770 m 
 2779 1770 l 
 2779 1866 l 
 2771 1866 l 
 FS
0.767753 0.933240 0.000000 RGB
2764 1770 m 
 2771 1770 l 
 2771 1866 l 
 2764 1866 l 
 FS
0.763781 0.935047 0.000000 RGB
2757 1770 m 
 2764 1770 l 
 2764 1866 l 
 2757 1866 l 
 FS
0.759812 0.936803 0.000000 RGB
2750 1770 m 
 2757 1770 l 
 2757 1866 l 
 2750 1866 l 
 FS
0.755847 0.938510 0.000000 RGB
2743 1770 m 
 2750 1770 l 
 2750 1866 l 
 2743 1866 l 
 FS
0.751886 0.940170 0.000000 RGB
2736 1770 m 
 2743 1770 l 
 2743 1866 l 
 2736 1866 l 
 FS
0.747929 0.941783 0.000000 RGB
2728 1770 m 
 2736 1770 l 
 2736 1866 l 
 2728 1866 l 
 FS
0.743977 0.943352 0.000000 RGB
2721 1770 m 
 2728 1770 l 
 2728 1866 l 
 2721 1866 l 
 FS
0.740030 0.944877 0.000000 RGB
2714 1770 m 
 2721 1770 l 
 2721 1866 l 
 2714 1866 l 
 FS
0.736089 0.946360 0.000000 RGB
2707 1770 m 
 2714 1770 l 
 2714 1866 l 
 2707 1866 l 
 FS
0.732155 0.947801 0.000000 RGB
2700 1770 m 
 2707 1770 l 
 2707 1866 l 
 2700 1866 l 
 FS
0.728226 0.949203 0.000000 RGB
2692 1770 m 
 2700 1770 l 
 2700 1866 l 
 2692 1866 l 
 FS
0.724305 0.950567 0.000000 RGB
2685 1770 m 
 2692 1770 l 
 2692 1866 l 
 2685 1866 l 
 FS
0.720391 0.951893 0.000000 RGB
2678 1770 m 
 2685 1770 l 
 2685 1866 l 
 2678 1866 l 
 FS
0.716485 0.953182 0.000000 RGB
2671 1770 m 
 2678 1770 l 
 2678 1866 l 
 2671 1866 l 
 FS
0.712586 0.954436 0.000000 RGB
2664 1770 m 
 2671 1770 l 
 2671 1866 l 
 2664 1866 l 
 FS
0.708696 0.955656 0.000000 RGB
2657 1770 m 
 2664 1770 l 
 2664 1866 l 
 2657 1866 l 
 FS
0.704815 0.956842 0.000000 RGB
2649 1770 m 
 2657 1770 l 
 2657 1866 l 
 2649 1866 l 
 FS
0.700943 0.957996 0.000000 RGB
2642 1770 m 
 2649 1770 l 
 2649 1866 l 
 2642 1866 l 
 FS
0.697080 0.959118 0.000000 RGB
2635 1770 m 
 2642 1770 l 
 2642 1866 l 
 2635 1866 l 
 FS
0.693226 0.960210 0.000000 RGB
2628 1770 m 
 2635 1770 l 
 2635 1866 l 
 2628 1866 l 
 FS
0.689382 0.961272 0.000000 RGB
2621 1770 m 
 2628 1770 l 
 2628 1866 l 
 2621 1866 l 
 FS
0.685549 0.962305 0.000000 RGB
2613 1770 m 
 2621 1770 l 
 2621 1866 l 
 2613 1866 l 
 FS
0.681726 0.963310 0.000000 RGB
2606 1770 m 
 2613 1770 l 
 2613 1866 l 
 2606 1866 l 
 FS
0.677913 0.964287 0.000000 RGB
2599 1770 m 
 2606 1770 l 
 2606 1866 l 
 2599 1866 l 
 FS
0.674112 0.965239 0.000000 RGB
2592 1770 m 
 2599 1770 l 
 2599 1866 l 
 2592 1866 l 
 FS
0.670321 0.966164 0.000000 RGB
2585 1770 m 
 2592 1770 l 
 2592 1866 l 
 2585 1866 l 
 FS
0.666542 0.967064 0.000000 RGB
2578 1770 m 
 2585 1770 l 
 2585 1866 l 
 2578 1866 l 
 FS
0.662775 0.967940 0.000000 RGB
2570 1770 m 
 2578 1770 l 
 2578 1866 l 
 2570 1866 l 
 FS
0.659019 0.968792 0.000000 RGB
2563 1770 m 
 2570 1770 l 
 2570 1866 l 
 2563 1866 l 
 FS
0.655275 0.969622 0.000000 RGB
2556 1770 m 
 2563 1770 l 
 2563 1866 l 
 2556 1866 l 
 FS
0.651544 0.970428 0.000000 RGB
2549 1770 m 
 2556 1770 l 
 2556 1866 l 
 2549 1866 l 
 FS
0.647824 0.971214 0.000000 RGB
2542 1770 m 
 2549 1770 l 
 2549 1866 l 
 2542 1866 l 
 FS
0.644118 0.971978 0.000000 RGB
2534 1770 m 
 2542 1770 l 
 2542 1866 l 
 2534 1866 l 
 FS
0.640424 0.972721 0.000000 RGB
2527 1770 m 
 2534 1770 l 
 2534 1866 l 
 2527 1866 l 
 FS
0.636743 0.973444 0.000000 RGB
2520 1770 m 
 2527 1770 l 
 2527 1866 l 
 2520 1866 l 
 FS
0.633075 0.974148 0.000000 RGB
2513 1770 m 
 2520 1770 l 
 2520 1866 l 
 2513 1866 l 
 FS
0.629420 0.974833 0.000000 RGB
2506 1770 m 
 2513 1770 l 
 2513 1866 l 
 2506 1866 l 
 FS
0.625778 0.975500 0.000000 RGB
2499 1770 m 
 2506 1770 l 
 2506 1866 l 
 2499 1866 l 
 FS
0.622150 0.976149 0.000000 RGB
2491 1770 m 
 2499 1770 l 
 2499 1866 l 
 2491 1866 l 
 FS
0.618536 0.976780 0.000000 RGB
2484 1770 m 
 2491 1770 l 
 2491 1866 l 
 2484 1866 l 
 FS
0.614935 0.977395 0.000000 RGB
2477 1770 m 
 2484 1770 l 
 2484 1866 l 
 2477 1866 l 
 FS
0.611348 0.977993 0.000000 RGB
2470 1770 m 
 2477 1770 l 
 2477 1866 l 
 2470 1866 l 
 FS
0.607775 0.978575 0.000000 RGB
2463 1770 m 
 2470 1770 l 
 2470 1866 l 
 2463 1866 l 
 FS
0.604217 0.979141 0.000000 RGB
2455 1770 m 
 2463 1770 l 
 2463 1866 l 
 2455 1866 l 
 FS
0.600672 0.979693 0.000000 RGB
2448 1770 m 
 2455 1770 l 
 2455 1866 l 
 2448 1866 l 
 FS
0.597142 0.980229 0.000000 RGB
2441 1770 m 
 2448 1770 l 
 2448 1866 l 
 2441 1866 l 
 FS
0.593626 0.980752 0.000000 RGB
2434 1770 m 
 2441 1770 l 
 2441 1866 l 
 2434 1866 l 
 FS
0.590124 0.981260 0.000000 RGB
2427 1770 m 
 2434 1770 l 
 2434 1866 l 
 2427 1866 l 
 FS
0.586638 0.981755 0.000000 RGB
2420 1770 m 
 2427 1770 l 
 2427 1866 l 
 2420 1866 l 
 FS
0.583165 0.982237 0.000000 RGB
2412 1770 m 
 2420 1770 l 
 2420 1866 l 
 2412 1866 l 
 FS
0.579708 0.982705 0.000000 RGB
2405 1770 m 
 2412 1770 l 
 2412 1866 l 
 2405 1866 l 
 FS
0.576263 0.983162 0.000000 RGB
2398 1770 m 
 2405 1770 l 
 2405 1866 l 
 2398 1866 l 
 FS
0.572824 0.983608 0.000000 RGB
2391 1770 m 
 2398 1770 l 
 2398 1866 l 
 2391 1866 l 
 FS
0.569370 0.984045 0.000000 RGB
2384 1770 m 
 2391 1770 l 
 2391 1866 l 
 2384 1866 l 
 FS
0.565863 0.984479 0.000000 RGB
2376 1770 m 
 2384 1770 l 
 2384 1866 l 
 2376 1866 l 
 FS
0.561983 0.984948 0.000000 RGB
2369 1770 m 
 2376 1770 l 
 2376 1866 l 
 2369 1866 l 
 FS
0.557474 0.985478 0.000000 RGB
2362 1770 m 
 2369 1770 l 
 2369 1866 l 
 2362 1866 l 
 FS
0.552382 0.986057 0.000000 RGB
2355 1770 m 
 2362 1770 l 
 2362 1866 l 
 2355 1866 l 
 FS
0.542472 0.987129 0.000000 RGB
2348 1770 m 
 2355 1770 l 
 2355 1866 l 
 2348 1866 l 
 FS
0.520880 0.989230 0.000000 RGB
2341 1770 m 
 2348 1770 l 
 2348 1866 l 
 2341 1866 l 
 FS
0.493058 0.991514 0.000000 RGB
2333 1770 m 
 2341 1770 l 
 2341 1866 l 
 2333 1866 l 
 FS
0.462663 0.993542 0.000000 RGB
2326 1770 m 
 2333 1770 l 
 2333 1866 l 
 2326 1866 l 
 FS
0.359227 0.997770 0.000000 RGB
2319 1770 m 
 2326 1770 l 
 2326 1866 l 
 2319 1866 l 
 FS
0.000000 0.988909 0.524387 RGB
2312 1770 m 
 2319 1770 l 
 2319 1866 l 
 2312 1866 l 
 FS
0.000000 0.953185 0.716476 RGB
2305 1770 m 
 2312 1770 l 
 2312 1866 l 
 2305 1866 l 
 FS
0.000000 0.911026 0.809114 RGB
2297 1770 m 
 2305 1770 l 
 2305 1866 l 
 2297 1866 l 
 FS
0.000000 0.871302 0.860617 RGB
2290 1770 m 
 2297 1770 l 
 2297 1866 l 
 2290 1866 l 
 FS
0.000000 0.837564 0.891175 RGB
2283 1770 m 
 2290 1770 l 
 2290 1866 l 
 2283 1866 l 
 FS
0.000000 0.809050 0.911066 RGB
2276 1770 m 
 2283 1770 l 
 2283 1866 l 
 2276 1866 l 
 FS
0.000000 0.781275 0.926695 RGB
2269 1770 m 
 2276 1770 l 
 2276 1866 l 
 2269 1866 l 
 FS
0.000000 0.755741 0.938555 RGB
2262 1770 m 
 2269 1770 l 
 2269 1866 l 
 2262 1866 l 
 FS
0.000000 0.733706 0.947237 RGB
2254 1770 m 
 2262 1770 l 
 2262 1866 l 
 2254 1866 l 
 FS
0.000000 0.715806 0.953403 RGB
2247 1770 m 
 2254 1770 l 
 2254 1866 l 
 2247 1866 l 
 FS
0.000000 0.702183 0.957629 RGB
2240 1770 m 
 2247 1770 l 
 2247 1866 l 
 2240 1866 l 
 FS
0.000000 0.692633 0.960375 RGB
2233 1770 m 
 2240 1770 l 
 2240 1866 l 
 2233 1866 l 
 FS
0.000000 0.686578 0.962030 RGB
2226 1770 m 
 2233 1770 l 
 2233 1866 l 
 2226 1866 l 
 FS
0.000000 0.683255 0.962911 RGB
2218 1770 m 
 2226 1770 l 
 2226 1866 l 
 2218 1866 l 
 FS
0.000000 0.682120 0.963207 RGB
2211 1770 m 
 2218 1770 l 
 2218 1866 l 
 2211 1866 l 
 FS
0.000000 0.682778 0.963036 RGB
2204 1770 m 
 2211 1770 l 
 2211 1866 l 
 2204 1866 l 
 FS
0.000000 0.684919 0.962472 RGB
2197 1770 m 
 2204 1770 l 
 2204 1866 l 
 2197 1866 l 
 FS
0.000000 0.688283 0.961571 RGB
2190 1770 m 
 2197 1770 l 
 2197 1866 l 
 2190 1866 l 
 FS
0.000000 0.692643 0.960373 RGB
2183 1770 m 
 2190 1770 l 
 2190 1866 l 
 2183 1866 l 
 FS
0.000000 0.697797 0.958912 RGB
2175 1770 m 
 2183 1770 l 
 2183 1866 l 
 2175 1866 l 
 FS
0.000000 0.703561 0.957219 RGB
2168 1770 m 
 2175 1770 l 
 2175 1866 l 
 2168 1866 l 
 FS
0.000000 0.709768 0.955323 RGB
2161 1770 m 
 2168 1770 l 
 2168 1866 l 
 2161 1866 l 
 FS
0.000000 0.716281 0.953248 RGB
2154 1770 m 
 2161 1770 l 
 2161 1866 l 
 2154 1866 l 
 FS
0.000000 0.722991 0.951016 RGB
2147 1770 m 
 2154 1770 l 
 2154 1866 l 
 2147 1866 l 
 FS
0.000000 0.729811 0.948642 RGB
2139 1770 m 
 2147 1770 l 
 2147 1866 l 
 2139 1866 l 
 FS
0.000000 0.736676 0.946141 RGB
2132 1770 m 
 2139 1770 l 
 2139 1866 l 
 2132 1866 l 
 FS
0.000000 0.743536 0.943524 RGB
2125 1770 m 
 2132 1770 l 
 2132 1866 l 
 2125 1866 l 
 FS
0.000000 0.750352 0.940800 RGB
2118 1770 m 
 2125 1770 l 
 2125 1866 l 
 2118 1866 l 
 FS
0.000000 0.757093 0.937979 RGB
2111 1770 m 
 2118 1770 l 
 2118 1866 l 
 2111 1866 l 
 FS
0.000000 0.763736 0.935067 RGB
2104 1770 m 
 2111 1770 l 
 2111 1866 l 
 2104 1866 l 
 FS
0.000000 0.770263 0.932072 RGB
2096 1770 m 
 2104 1770 l 
 2104 1866 l 
 2096 1866 l 
 FS
0.000000 0.776659 0.929001 RGB
2089 1770 m 
 2096 1770 l 
 2096 1866 l 
 2089 1866 l 
 FS
0.000000 0.782914 0.925859 RGB
2082 1770 m 
 2089 1770 l 
 2089 1866 l 
 2082 1866 l 
 FS
0.000000 0.789021 0.922652 RGB
2075 1770 m 
 2082 1770 l 
 2082 1866 l 
 2075 1866 l 
 FS
0.000000 0.794976 0.919385 RGB
2068 1770 m 
 2075 1770 l 
 2075 1866 l 
 2068 1866 l 
 FS
0.000000 0.800775 0.916063 RGB
2060 1770 m 
 2068 1770 l 
 2068 1866 l 
 2060 1866 l 
 FS
0.000000 0.806419 0.912689 RGB
2053 1770 m 
 2060 1770 l 
 2060 1866 l 
 2053 1866 l 
 FS
0.000000 0.811907 0.909267 RGB
2046 1770 m 
 2053 1770 l 
 2053 1866 l 
 2046 1866 l 
 FS
0.000000 0.817241 0.905801 RGB
2039 1770 m 
 2046 1770 l 
 2046 1866 l 
 2039 1866 l 
 FS
0.000000 0.822423 0.902293 RGB
2032 1770 m 
 2039 1770 l 
 2039 1866 l 
 2032 1866 l 
 FS
0.000000 0.827456 0.898746 RGB
2025 1770 m 
 2032 1770 l 
 2032 1866 l 
 2025 1866 l 
 FS
0.000000 0.832343 0.895163 RGB
2017 1770 m 
 2025 1770 l 
 2025 1866 l 
 2017 1866 l 
 FS
0.000000 0.837087 0.891546 RGB
2010 1770 m 
 2017 1770 l 
 2017 1866 l 
 2010 1866 l 
 FS
0.000000 0.841691 0.887898 RGB
2003 1770 m 
 2010 1770 l 
 2010 1866 l 
 2003 1866 l 
 FS
0.000000 0.846160 0.884220 RGB
1996 1770 m 
 2003 1770 l 
 2003 1866 l 
 1996 1866 l 
 FS
0.000000 0.850496 0.880515 RGB
1989 1770 m 
 1996 1770 l 
 1996 1866 l 
 1989 1866 l 
 FS
0.000000 0.854703 0.876785 RGB
1981 1770 m 
 1989 1770 l 
 1989 1866 l 
 1981 1866 l 
 FS
0.000000 0.858786 0.873030 RGB
1974 1770 m 
 1981 1770 l 
 1981 1866 l 
 1974 1866 l 
 FS
0.000000 0.862748 0.869254 RGB
1967 1770 m 
 1974 1770 l 
 1974 1866 l 
 1967 1866 l 
 FS
0.000000 0.866592 0.865457 RGB
1960 1770 m 
 1967 1770 l 
 1967 1866 l 
 1960 1866 l 
 FS
0.000000 0.870323 0.861641 RGB
1953 1770 m 
 1960 1770 l 
 1960 1866 l 
 1953 1866 l 
 FS
0.000000 0.873943 0.857807 RGB
1946 1770 m 
 1953 1770 l 
 1953 1866 l 
 1946 1866 l 
 FS
0.000000 0.877456 0.853957 RGB
1938 1770 m 
 1946 1770 l 
 1946 1866 l 
 1938 1866 l 
 FS
0.000000 0.880866 0.850092 RGB
1931 1770 m 
 1938 1770 l 
 1938 1866 l 
 1931 1866 l 
 FS
0.000000 0.884176 0.846212 RGB
1924 1770 m 
 1931 1770 l 
 1931 1866 l 
 1924 1866 l 
 FS
0.000000 0.887388 0.842320 RGB
1917 1770 m 
 1924 1770 l 
 1924 1866 l 
 1917 1866 l 
 FS
0.000000 0.890507 0.838416 RGB
1910 1770 m 
 1917 1770 l 
 1917 1866 l 
 1910 1866 l 
 FS
0.000000 0.893534 0.834502 RGB
1902 1770 m 
 1910 1770 l 
 1910 1866 l 
 1902 1866 l 
 FS
0.000000 0.896474 0.830578 RGB
1895 1770 m 
 1902 1770 l 
 1902 1866 l 
 1895 1866 l 
 FS
0.000000 0.899328 0.826645 RGB
1888 1770 m 
 1895 1770 l 
 1895 1866 l 
 1888 1866 l 
 FS
0.000000 0.902099 0.822704 RGB
1881 1770 m 
 1888 1770 l 
 1888 1866 l 
 1881 1866 l 
 FS
0.000000 0.904790 0.818756 RGB
1874 1770 m 
 1881 1770 l 
 1881 1866 l 
 1874 1866 l 
 FS
0.000000 0.907403 0.814802 RGB
1867 1770 m 
 1874 1770 l 
 1874 1866 l 
 1867 1866 l 
 FS
0.000000 0.909941 0.810843 RGB
1859 1770 m 
 1867 1770 l 
 1867 1866 l 
 1859 1866 l 
 FS
0.000000 0.912407 0.806880 RGB
1852 1770 m 
 1859 1770 l 
 1859 1866 l 
 1852 1866 l 
 FS
0.000000 0.914802 0.802913 RGB
1845 1770 m 
 1852 1770 l 
 1852 1866 l 
 1845 1866 l 
 FS
0.000000 0.917128 0.798943 RGB
1838 1770 m 
 1845 1770 l 
 1845 1866 l 
 1838 1866 l 
 FS
0.000000 0.919388 0.794970 RGB
1831 1770 m 
 1838 1770 l 
 1838 1866 l 
 1831 1866 l 
 FS
0.000000 0.921584 0.790996 RGB
1823 1770 m 
 1831 1770 l 
 1831 1866 l 
 1823 1866 l 
 FS
0.000000 0.923718 0.787021 RGB
1816 1770 m 
 1823 1770 l 
 1823 1866 l 
 1816 1866 l 
 FS
0.000000 0.925791 0.783045 RGB
1809 1770 m 
 1816 1770 l 
 1816 1866 l 
 1809 1866 l 
 FS
0.000000 0.927806 0.779070 RGB
1802 1770 m 
 1809 1770 l 
 1809 1866 l 
 1802 1866 l 
 FS
0.000000 0.929764 0.775096 RGB
1795 1770 m 
 1802 1770 l 
 1802 1866 l 
 1795 1866 l 
 FS
0.000000 0.931667 0.771124 RGB
1788 1770 m 
 1795 1770 l 
 1795 1866 l 
 1788 1866 l 
 FS
0.000000 0.933516 0.767153 RGB
1780 1770 m 
 1788 1770 l 
 1788 1866 l 
 1780 1866 l 
 FS
0.000000 0.935314 0.763185 RGB
1773 1770 m 
 1780 1770 l 
 1780 1866 l 
 1773 1866 l 
 FS
0.000000 0.937061 0.759220 RGB
1766 1770 m 
 1773 1770 l 
 1773 1866 l 
 1766 1866 l 
 FS
0.000000 0.938760 0.755258 RGB
1759 1770 m 
 1766 1770 l 
 1766 1866 l 
 1759 1866 l 
 FS
0.000000 0.940411 0.751301 RGB
1752 1770 m 
 1759 1770 l 
 1759 1866 l 
 1752 1866 l 
 FS
0.000000 0.942016 0.747348 RGB
1744 1770 m 
 1752 1770 l 
 1752 1866 l 
 1744 1866 l 
 FS
0.000000 0.943577 0.743400 RGB
1737 1770 m 
 1744 1770 l 
 1744 1866 l 
 1737 1866 l 
 FS
0.000000 0.945095 0.739457 RGB
1730 1770 m 
 1737 1770 l 
 1737 1866 l 
 1730 1866 l 
 FS
0.000000 0.946570 0.735520 RGB
1723 1770 m 
 1730 1770 l 
 1730 1866 l 
 1723 1866 l 
 FS
0.000000 0.948005 0.731590 RGB
1716 1770 m 
 1723 1770 l 
 1723 1866 l 
 1716 1866 l 
 FS
0.000000 0.949400 0.727666 RGB
1709 1770 m 
 1716 1770 l 
 1716 1866 l 
 1709 1866 l 
 FS
0.000000 0.950757 0.723749 RGB
1701 1770 m 
 1709 1770 l 
 1709 1866 l 
 1701 1866 l 
 FS
0.000000 0.952077 0.719839 RGB
1694 1770 m 
 1701 1770 l 
 1701 1866 l 
 1694 1866 l 
 FS
0.000000 0.953360 0.715937 RGB
1687 1770 m 
 1694 1770 l 
 1694 1866 l 
 1687 1866 l 
 FS
0.000000 0.954608 0.712043 RGB
1680 1770 m 
 1687 1770 l 
 1687 1866 l 
 1680 1866 l 
 FS
0.000000 0.955822 0.708158 RGB
1673 1770 m 
 1680 1770 l 
 1680 1866 l 
 1673 1866 l 
 FS
0.000000 0.957003 0.704281 RGB
1665 1770 m 
 1673 1770 l 
 1673 1866 l 
 1665 1866 l 
 FS
0.000000 0.958151 0.700414 RGB
1658 1770 m 
 1665 1770 l 
 1665 1866 l 
 1658 1866 l 
 FS
0.000000 0.959268 0.696555 RGB
1651 1770 m 
 1658 1770 l 
 1658 1866 l 
 1651 1866 l 
 FS
0.000000 0.960355 0.692706 RGB
1644 1770 m 
 1651 1770 l 
 1651 1866 l 
 1644 1866 l 
 FS
0.000000 0.961412 0.688868 RGB
1637 1770 m 
 1644 1770 l 
 1644 1866 l 
 1637 1866 l 
 FS
0.000000 0.962440 0.685039 RGB
1630 1770 m 
 1637 1770 l 
 1637 1866 l 
 1630 1866 l 
 FS
0.000000 0.963441 0.681220 RGB
1622 1770 m 
 1630 1770 l 
 1630 1866 l 
 1622 1866 l 
 FS
0.000000 0.964414 0.677413 RGB
1615 1770 m 
 1622 1770 l 
 1622 1866 l 
 1615 1866 l 
 FS
0.000000 0.965361 0.673616 RGB
1608 1770 m 
 1615 1770 l 
 1615 1866 l 
 1608 1866 l 
 FS
0.000000 0.966282 0.669831 RGB
1601 1770 m 
 1608 1770 l 
 1608 1866 l 
 1601 1866 l 
 FS
0.000000 0.967178 0.666056 RGB
1594 1770 m 
 1601 1770 l 
 1601 1866 l 
 1594 1866 l 
 FS
0.000000 0.968050 0.662294 RGB
1586 1770 m 
 1594 1770 l 
 1594 1866 l 
 1586 1866 l 
 FS
0.000000 0.968899 0.658543 RGB
1579 1770 m 
 1586 1770 l 
 1586 1866 l 
 1579 1866 l 
 FS
0.000000 0.969725 0.654804 RGB
1572 1770 m 
 1579 1770 l 
 1579 1866 l 
 1572 1866 l 
 FS
0.000000 0.970528 0.651077 RGB
1565 1770 m 
 1572 1770 l 
 1572 1866 l 
 1565 1866 l 
 FS
0.000000 0.971310 0.647363 RGB
1558 1770 m 
 1565 1770 l 
 1565 1866 l 
 1558 1866 l 
 FS
0.000000 0.972070 0.643661 RGB
1551 1770 m 
 1558 1770 l 
 1558 1866 l 
 1551 1866 l 
 FS
0.000000 0.972811 0.639972 RGB
1543 1770 m 
 1551 1770 l 
 1551 1866 l 
 1543 1866 l 
 FS
0.000000 0.973531 0.636296 RGB
1536 1770 m 
 1543 1770 l 
 1543 1866 l 
 1536 1866 l 
 FS
0.000000 0.974232 0.632633 RGB
1529 1770 m 
 1536 1770 l 
 1536 1866 l 
 1529 1866 l 
 FS
0.000000 0.974914 0.628983 RGB
1522 1770 m 
 1529 1770 l 
 1529 1866 l 
 1522 1866 l 
 FS
0.000000 0.975578 0.625346 RGB
1515 1770 m 
 1522 1770 l 
 1522 1866 l 
 1515 1866 l 
 FS
0.000000 0.976224 0.621723 RGB
1507 1770 m 
 1515 1770 l 
 1515 1866 l 
 1507 1866 l 
 FS
0.000000 0.976853 0.618114 RGB
1500 1770 m 
 1507 1770 l 
 1507 1866 l 
 1500 1866 l 
 FS
0.000000 0.977465 0.614518 RGB
1493 1770 m 
 1500 1770 l 
 1500 1866 l 
 1493 1866 l 
 FS
0.000000 0.978061 0.610936 RGB
1486 1770 m 
 1493 1770 l 
 1493 1866 l 
 1486 1866 l 
 FS
0.000000 0.978640 0.607368 RGB
1479 1770 m 
 1486 1770 l 
 1486 1866 l 
 1479 1866 l 
 FS
0.000000 0.979205 0.603814 RGB
1472 1770 m 
 1479 1770 l 
 1479 1866 l 
 1472 1866 l 
 FS
0.000000 0.979754 0.600274 RGB
1464 1770 m 
 1472 1770 l 
 1472 1866 l 
 1464 1866 l 
 FS
0.000000 0.980288 0.596749 RGB
1457 1770 m 
 1464 1770 l 
 1464 1866 l 
 1457 1866 l 
 FS
0.000000 0.980809 0.593238 RGB
1450 1770 m 
 1457 1770 l 
 1457 1866 l 
 1450 1866 l 
 FS
0.000000 0.981315 0.589741 RGB
1443 1770 m 
 1450 1770 l 
 1450 1866 l 
 1443 1866 l 
 FS
0.000000 0.981808 0.586259 RGB
1436 1770 m 
 1443 1770 l 
 1443 1866 l 
 1436 1866 l 
 FS
0.000000 0.982288 0.582791 RGB
1428 1770 m 
 1436 1770 l 
 1436 1866 l 
 1428 1866 l 
 FS
0.000000 0.982755 0.579339 RGB
1421 1770 m 
 1428 1770 l 
 1428 1866 l 
 1421 1866 l 
 FS
0.000000 0.983209 0.575901 RGB
1414 1770 m 
 1421 1770 l 
 1421 1866 l 
 1414 1866 l 
 FS
0.000000 0.983652 0.572478 RGB
1407 1770 m 
 1414 1770 l 
 1414 1866 l 
 1407 1866 l 
 FS
0.000000 0.984083 0.569070 RGB
1400 1770 m 
 1407 1770 l 
 1407 1866 l 
 1400 1866 l 
 FS
0.000000 0.984502 0.565676 RGB
1393 1770 m 
 1400 1770 l 
 1400 1866 l 
 1393 1866 l 
 FS
0.000000 0.984910 0.562298 RGB
1385 1770 m 
 1393 1770 l 
 1393 1866 l 
 1385 1866 l 
 FS
0.000000 0.985308 0.558935 RGB
1378 1770 m 
 1385 1770 l 
 1385 1866 l 
 1378 1866 l 
 FS
0.000000 0.985694 0.555587 RGB
1371 1770 m 
 1378 1770 l 
 1378 1866 l 
 1371 1866 l 
 FS
0.000000 0.986071 0.552255 RGB
1364 1770 m 
 1371 1770 l 
 1371 1866 l 
 1364 1866 l 
 FS
0.000000 0.986438 0.548937 RGB
1357 1770 m 
 1364 1770 l 
 1364 1866 l 
 1357 1866 l 
 FS
0.000000 0.986795 0.545635 RGB
1349 1770 m 
 1357 1770 l 
 1357 1866 l 
 1349 1866 l 
 FS
0.000000 0.987142 0.542348 RGB
1342 1770 m 
 1349 1770 l 
 1349 1866 l 
 1342 1866 l 
 FS
0.000000 0.987480 0.539077 RGB
1335 1770 m 
 1342 1770 l 
 1342 1866 l 
 1335 1866 l 
 FS
0.000000 0.987809 0.535820 RGB
1328 1770 m 
 1335 1770 l 
 1335 1866 l 
 1328 1866 l 
 FS
0.000000 0.988130 0.532580 RGB
1321 1770 m 
 1328 1770 l 
 1328 1866 l 
 1321 1866 l 
 FS
0.000000 0.988442 0.529354 RGB
1314 1770 m 
 1321 1770 l 
 1321 1866 l 
 1314 1866 l 
 FS
0.000000 0.988746 0.526144 RGB
1306 1770 m 
 1314 1770 l 
 1314 1866 l 
 1306 1866 l 
 FS
0.000000 0.989042 0.522950 RGB
1299 1770 m 
 1306 1770 l 
 1306 1866 l 
 1299 1866 l 
 FS
0.000000 0.989330 0.519771 RGB
1292 1770 m 
 1299 1770 l 
 1299 1866 l 
 1292 1866 l 
 FS
0.000000 0.989610 0.516607 RGB
1285 1770 m 
 1292 1770 l 
 1292 1866 l 
 1285 1866 l 
 FS
0.000000 0.989883 0.513459 RGB
1278 1770 m 
 1285 1770 l 
 1285 1866 l 
 1278 1866 l 
 FS
0.000000 0.990149 0.510327 RGB
1270 1770 m 
 1278 1770 l 
 1278 1866 l 
 1270 1866 l 
 FS
0.000000 0.990407 0.507210 RGB
1263 1770 m 
 1270 1770 l 
 1270 1866 l 
 1263 1866 l 
 FS
0.000000 0.990659 0.504108 RGB
1256 1770 m 
 1263 1770 l 
 1263 1866 l 
 1256 1866 l 
 FS
0.000000 0.990905 0.501022 RGB
1249 1770 m 
 1256 1770 l 
 1256 1866 l 
 1249 1866 l 
 FS
0.000000 0.991143 0.497952 RGB
1242 1770 m 
 1249 1770 l 
 1249 1866 l 
 1242 1866 l 
 FS
0.000000 0.991376 0.494897 RGB
1235 1770 m 
 1242 1770 l 
 1242 1866 l 
 1235 1866 l 
 FS
0.000000 0.991602 0.491858 RGB
1227 1770 m 
 1235 1770 l 
 1235 1866 l 
 1227 1866 l 
 FS
0.000000 0.991823 0.488834 RGB
1220 1770 m 
 1227 1770 l 
 1227 1866 l 
 1220 1866 l 
 FS
0.000000 0.992037 0.485825 RGB
1213 1770 m 
 1220 1770 l 
 1220 1866 l 
 1213 1866 l 
 FS
0.000000 0.992246 0.482832 RGB
1206 1770 m 
 1213 1770 l 
 1213 1866 l 
 1206 1866 l 
 FS
0.000000 0.992450 0.479855 RGB
1199 1770 m 
 1206 1770 l 
 1206 1866 l 
 1199 1866 l 
 FS
0.000000 0.992648 0.476893 RGB
1191 1770 m 
 1199 1770 l 
 1199 1866 l 
 1191 1866 l 
 FS
0.000000 0.992841 0.473946 RGB
1184 1770 m 
 1191 1770 l 
 1191 1866 l 
 1184 1866 l 
 FS
0.000000 0.993028 0.471015 RGB
1177 1770 m 
 1184 1770 l 
 1184 1866 l 
 1177 1866 l 
 FS
0.000000 0.993211 0.468099 RGB
1170 1770 m 
 1177 1770 l 
 1177 1866 l 
 1170 1866 l 
 FS
0.000000 0.993389 0.465199 RGB
1163 1770 m 
 1170 1770 l 
 1170 1866 l 
 1163 1866 l 
 FS
0.000000 0.993563 0.462314 RGB
1156 1770 m 
 1163 1770 l 
 1163 1866 l 
 1156 1866 l 
 FS
0.000000 0.993731 0.459444 RGB
1148 1770 m 
 1156 1770 l 
 1156 1866 l 
 1148 1866 l 
 FS
0.000000 0.993896 0.456589 RGB
1141 1770 m 
 1148 1770 l 
 1148 1866 l 
 1141 1866 l 
 FS
0.000000 0.994056 0.453750 RGB
1134 1770 m 
 1141 1770 l 
 1141 1866 l 
 1134 1866 l 
 FS
0.000000 0.994212 0.450927 RGB
1127 1770 m 
 1134 1770 l 
 1134 1866 l 
 1127 1866 l 
 FS
0.000000 0.994363 0.448118 RGB
1120 1770 m 
 1127 1770 l 
 1127 1866 l 
 1120 1866 l 
 FS
0.000000 0.994511 0.445324 RGB
1112 1770 m 
 1120 1770 l 
 1120 1866 l 
 1112 1866 l 
 FS
0.000000 0.994655 0.442546 RGB
1105 1770 m 
 1112 1770 l 
 1112 1866 l 
 1105 1866 l 
 FS
0.000000 0.994795 0.439783 RGB
1098 1770 m 
 1105 1770 l 
 1105 1866 l 
 1098 1866 l 
 FS
0.000000 0.994931 0.437035 RGB
1091 1770 m 
 1098 1770 l 
 1098 1866 l 
 1091 1866 l 
 FS
0.000000 0.995064 0.434301 RGB
1084 1770 m 
 1091 1770 l 
 1091 1866 l 
 1084 1866 l 
 FS
0.000000 0.995194 0.431583 RGB
1077 1770 m 
 1084 1770 l 
 1084 1866 l 
 1077 1866 l 
 FS
0.000000 0.995320 0.428880 RGB
1069 1770 m 
 1077 1770 l 
 1077 1866 l 
 1069 1866 l 
 FS
0.000000 0.995442 0.426192 RGB
1062 1770 m 
 1069 1770 l 
 1069 1866 l 
 1062 1866 l 
 FS
0.000000 0.995562 0.423519 RGB
1055 1770 m 
 1062 1770 l 
 1062 1866 l 
 1055 1866 l 
 FS
0.000000 0.995678 0.420861 RGB
1048 1770 m 
 1055 1770 l 
 1055 1866 l 
 1048 1866 l 
 FS
0.000000 0.995791 0.418217 RGB
1041 1770 m 
 1048 1770 l 
 1048 1866 l 
 1041 1866 l 
 FS
0.000000 0.995901 0.415588 RGB
1033 1770 m 
 1041 1770 l 
 1041 1866 l 
 1033 1866 l 
 FS
0.000000 0.996009 0.412974 RGB
1026 1770 m 
 1033 1770 l 
 1033 1866 l 
 1026 1866 l 
 FS
0.000000 0.996113 0.410375 RGB
1019 1770 m 
 1026 1770 l 
 1026 1866 l 
 1019 1866 l 
 FS
0.000000 0.996215 0.407790 RGB
1012 1770 m 
 1019 1770 l 
 1019 1866 l 
 1012 1866 l 
 FS
0.000000 0.996314 0.405220 RGB
1005 1770 m 
 1012 1770 l 
 1012 1866 l 
 1005 1866 l 
 FS
0.000000 0.996411 0.402664 RGB
998 1770 m 
 1005 1770 l 
 1005 1866 l 
 998 1866 l 
 FS
0.000000 0.996505 0.400123 RGB
990 1770 m 
 998 1770 l 
 998 1866 l 
 990 1866 l 
 FS
0.000000 0.996596 0.397597 RGB
983 1770 m 
 990 1770 l 
 990 1866 l 
 983 1866 l 
 FS
0.000000 0.996685 0.395084 RGB
976 1770 m 
 983 1770 l 
 983 1866 l 
 976 1866 l 
 FS
0.000000 0.996772 0.392586 RGB
969 1770 m 
 976 1770 l 
 976 1866 l 
 969 1866 l 
 FS
0.000000 0.996856 0.390103 RGB
962 1770 m 
 969 1770 l 
 969 1866 l 
 962 1866 l 
 FS
0.000000 0.996939 0.387633 RGB
954 1770 m 
 962 1770 l 
 962 1866 l 
 954 1866 l 
 FS
0.000000 0.997019 0.385178 RGB
947 1770 m 
 954 1770 l 
 954 1866 l 
 947 1866 l 
 FS
0.000000 0.997097 0.382737 RGB
940 1770 m 
 947 1770 l 
 947 1866 l 
 940 1866 l 
 FS
0.000000 0.997173 0.380310 RGB
933 1770 m 
 940 1770 l 
 940 1866 l 
 933 1866 l 
 FS
0.000000 0.997247 0.377897 RGB
926 1770 m 
 933 1770 l 
 933 1866 l 
 926 1866 l 
 FS
0.000000 0.997319 0.375498 RGB
919 1770 m 
 926 1770 l 
 926 1866 l 
 919 1866 l 
 FS
0.000000 0.997389 0.373114 RGB
911 1770 m 
 919 1770 l 
 919 1866 l 
 911 1866 l 
 FS
0.000000 0.997457 0.370742 RGB
904 1770 m 
 911 1770 l 
 911 1866 l 
 904 1866 l 
 FS
0.000000 0.997524 0.368385 RGB
897 1770 m 
 904 1770 l 
 904 1866 l 
 897 1866 l 
 FS
0.000000 0.997589 0.366042 RGB
890 1770 m 
 897 1770 l 
 897 1866 l 
 890 1866 l 
 FS
0.000000 0.997652 0.363712 RGB
883 1770 m 
 890 1770 l 
 890 1866 l 
 883 1866 l 
 FS
0.000000 0.997713 0.361396 RGB
875 1770 m 
 883 1770 l 
 883 1866 l 
 875 1866 l 
 FS
0.000000 0.997773 0.359094 RGB
868 1770 m 
 875 1770 l 
 875 1866 l 
 868 1866 l 
 FS
0.000000 0.997831 0.356805 RGB
861 1770 m 
 868 1770 l 
 868 1866 l 
 861 1866 l 
 FS
0.000000 0.997888 0.354529 RGB
854 1770 m 
 861 1770 l 
 861 1866 l 
 854 1866 l 
 FS
0.000000 0.997943 0.352267 RGB
847 1770 m 
 854 1770 l 
 854 1866 l 
 847 1866 l 
 FS
0.000000 0.997997 0.350019 RGB
840 1770 m 
 847 1770 l 
 847 1866 l 
 840 1866 l 
 FS
0.000000 1.000000 0.000000 RGB
3712 1674 m 
 3720 1674 l 
 3720 1770 l 
 3712 1770 l 
 FS
0.000000 1.000000 0.000000 RGB
3705 1674 m 
 3712 1674 l 
 3712 1770 l 
 3705 1770 l 
 FS
0.000000 1.000000 0.000000 RGB
3698 1674 m 
 3705 1674 l 
 3705 1770 l 
 3698 1770 l 
 FS
0.000000 1.000000 0.000000 RGB
3691 1674 m 
 3698 1674 l 
 3698 1770 l 
 3691 1770 l 
 FS
0.000000 1.000000 0.000000 RGB
3684 1674 m 
 3691 1674 l 
 3691 1770 l 
 3684 1770 l 
 FS
0.000000 1.000000 0.000000 RGB
3676 1674 m 
 3684 1674 l 
 3684 1770 l 
 3676 1770 l 
 FS
0.000000 1.000000 0.000000 RGB
3669 1674 m 
 3676 1674 l 
 3676 1770 l 
 3669 1770 l 
 FS
0.000000 1.000000 0.000000 RGB
3662 1674 m 
 3669 1674 l 
 3669 1770 l 
 3662 1770 l 
 FS
0.000000 1.000000 0.000000 RGB
3655 1674 m 
 3662 1674 l 
 3662 1770 l 
 3655 1770 l 
 FS
0.000000 1.000000 0.000000 RGB
3648 1674 m 
 3655 1674 l 
 3655 1770 l 
 3648 1770 l 
 FS
0.000000 1.000000 0.000000 RGB
3640 1674 m 
 3648 1674 l 
 3648 1770 l 
 3640 1770 l 
 FS
0.000000 1.000000 0.000000 RGB
3633 1674 m 
 3640 1674 l 
 3640 1770 l 
 3633 1770 l 
 FS
0.000000 1.000000 0.000000 RGB
3626 1674 m 
 3633 1674 l 
 3633 1770 l 
 3626 1770 l 
 FS
0.000000 1.000000 0.000000 RGB
3619 1674 m 
 3626 1674 l 
 3626 1770 l 
 3619 1770 l 
 FS
0.000000 1.000000 0.000000 RGB
3612 1674 m 
 3619 1674 l 
 3619 1770 l 
 3612 1770 l 
 FS
0.000000 1.000000 0.000000 RGB
3605 1674 m 
 3612 1674 l 
 3612 1770 l 
 3605 1770 l 
 FS
0.000000 1.000000 0.000000 RGB
3597 1674 m 
 3605 1674 l 
 3605 1770 l 
 3597 1770 l 
 FS
0.000000 1.000000 0.000000 RGB
3590 1674 m 
 3597 1674 l 
 3597 1770 l 
 3590 1770 l 
 FS
0.000000 1.000000 0.000000 RGB
3583 1674 m 
 3590 1674 l 
 3590 1770 l 
 3583 1770 l 
 FS
0.000000 1.000000 0.000000 RGB
3576 1674 m 
 3583 1674 l 
 3583 1770 l 
 3576 1770 l 
 FS
0.000000 1.000000 0.000000 RGB
3569 1674 m 
 3576 1674 l 
 3576 1770 l 
 3569 1770 l 
 FS
0.000000 1.000000 0.000000 RGB
3561 1674 m 
 3569 1674 l 
 3569 1770 l 
 3561 1770 l 
 FS
0.000000 1.000000 0.000000 RGB
3554 1674 m 
 3561 1674 l 
 3561 1770 l 
 3554 1770 l 
 FS
0.000000 1.000000 0.000000 RGB
3547 1674 m 
 3554 1674 l 
 3554 1770 l 
 3547 1770 l 
 FS
0.000000 1.000000 0.000000 RGB
3540 1674 m 
 3547 1674 l 
 3547 1770 l 
 3540 1770 l 
 FS
0.000000 1.000000 0.000000 RGB
3533 1674 m 
 3540 1674 l 
 3540 1770 l 
 3533 1770 l 
 FS
0.000000 1.000000 0.000000 RGB
3526 1674 m 
 3533 1674 l 
 3533 1770 l 
 3526 1770 l 
 FS
0.020036 1.000000 0.000000 RGB
3518 1674 m 
 3526 1674 l 
 3526 1770 l 
 3518 1770 l 
 FS
0.023370 1.000000 0.000000 RGB
3511 1674 m 
 3518 1674 l 
 3518 1770 l 
 3511 1770 l 
 FS
0.027420 1.000000 0.000000 RGB
3504 1674 m 
 3511 1674 l 
 3511 1770 l 
 3504 1770 l 
 FS
0.031798 1.000000 0.000000 RGB
3497 1674 m 
 3504 1674 l 
 3504 1770 l 
 3497 1770 l 
 FS
0.036180 1.000000 0.000000 RGB
3490 1674 m 
 3497 1674 l 
 3497 1770 l 
 3490 1770 l 
 FS
0.040351 1.000000 0.000000 RGB
3482 1674 m 
 3490 1674 l 
 3490 1770 l 
 3482 1770 l 
 FS
0.044170 1.000000 0.000000 RGB
3475 1674 m 
 3482 1674 l 
 3482 1770 l 
 3475 1770 l 
 FS
0.047561 0.999999 0.000000 RGB
3468 1674 m 
 3475 1674 l 
 3475 1770 l 
 3468 1770 l 
 FS
0.050513 0.999999 0.000000 RGB
3461 1674 m 
 3468 1674 l 
 3468 1770 l 
 3461 1770 l 
 FS
0.055535 0.999999 0.000000 RGB
3454 1674 m 
 3461 1674 l 
 3461 1770 l 
 3454 1770 l 
 FS
0.065709 0.999998 0.000000 RGB
3447 1674 m 
 3454 1674 l 
 3454 1770 l 
 3447 1770 l 
 FS
0.079179 0.999995 0.000000 RGB
3439 1674 m 
 3447 1674 l 
 3447 1770 l 
 3439 1770 l 
 FS
0.093466 0.999990 0.000000 RGB
3432 1674 m 
 3439 1674 l 
 3439 1770 l 
 3432 1770 l 
 FS
0.107068 0.999983 0.000000 RGB
3425 1674 m 
 3432 1674 l 
 3432 1770 l 
 3425 1770 l 
 FS
0.119273 0.999975 0.000000 RGB
3418 1674 m 
 3425 1674 l 
 3425 1770 l 
 3418 1770 l 
 FS
0.129811 0.999964 0.000000 RGB
3411 1674 m 
 3418 1674 l 
 3418 1770 l 
 3411 1770 l 
 FS
0.138646 0.999953 0.000000 RGB
3403 1674 m 
 3411 1674 l 
 3411 1770 l 
 3403 1770 l 
 FS
0.145861 0.999943 0.000000 RGB
3396 1674 m 
 3403 1674 l 
 3403 1770 l 
 3396 1770 l 
 FS
0.151596 0.999933 0.000000 RGB
3389 1674 m 
 3396 1674 l 
 3396 1770 l 
 3389 1770 l 
 FS
0.171317 0.999891 0.000000 RGB
3382 1674 m 
 3389 1674 l 
 3389 1770 l 
 3382 1770 l 
 FS
0.221871 0.999689 0.000000 RGB
3375 1674 m 
 3382 1674 l 
 3382 1770 l 
 3375 1770 l 
 FS
0.272712 0.999281 0.000000 RGB
3368 1674 m 
 3375 1674 l 
 3375 1770 l 
 3368 1770 l 
 FS
0.315625 0.998693 0.000000 RGB
3360 1674 m 
 3368 1674 l 
 3368 1770 l 
 3360 1770 l 
 FS
0.349922 0.998000 0.000000 RGB
3353 1674 m 
 3360 1674 l 
 3360 1770 l 
 3353 1770 l 
 FS
0.376614 0.997286 0.000000 RGB
3346 1674 m 
 3353 1674 l 
 3353 1770 l 
 3346 1770 l 
 FS
0.396989 0.996618 0.000000 RGB
3339 1674 m 
 3346 1674 l 
 3346 1770 l 
 3339 1770 l 
 FS
0.412238 0.996038 0.000000 RGB
3332 1674 m 
 3339 1674 l 
 3339 1770 l 
 3332 1770 l 
 FS
0.423376 0.995568 0.000000 RGB
3324 1674 m 
 3332 1674 l 
 3332 1770 l 
 3324 1770 l 
 FS
0.431234 0.995210 0.000000 RGB
3317 1674 m 
 3324 1674 l 
 3324 1770 l 
 3317 1770 l 
 FS
0.500089 0.990978 0.000000 RGB
3310 1674 m 
 3317 1674 l 
 3317 1770 l 
 3310 1770 l 
 FS
0.748280 0.941642 0.000000 RGB
3303 1674 m 
 3310 1674 l 
 3310 1770 l 
 3303 1770 l 
 FS
0.853683 0.877702 0.000000 RGB
3296 1674 m 
 3303 1674 l 
 3303 1770 l 
 3296 1770 l 
 FS
0.907214 0.815093 0.000000 RGB
3289 1674 m 
 3296 1674 l 
 3296 1770 l 
 3289 1770 l 
 FS
0.936468 0.760579 0.000000 RGB
3281 1674 m 
 3289 1674 l 
 3289 1770 l 
 3281 1770 l 
 FS
0.953172 0.716516 0.000000 RGB
3274 1674 m 
 3281 1674 l 
 3281 1770 l 
 3274 1770 l 
 FS
0.962969 0.683031 0.000000 RGB
3267 1674 m 
 3274 1674 l 
 3274 1770 l 
 3267 1770 l 
 FS
0.968766 0.659137 0.000000 RGB
3260 1674 m 
 3267 1674 l 
 3267 1770 l 
 3260 1770 l 
 FS
0.972130 0.643369 0.000000 RGB
3253 1674 m 
 3260 1674 l 
 3260 1770 l 
 3253 1770 l 
 FS
0.973942 0.634161 0.000000 RGB
3245 1674 m 
 3253 1674 l 
 3253 1770 l 
 3245 1770 l 
 FS
0.974716 0.630052 0.000000 RGB
3238 1674 m 
 3245 1674 l 
 3245 1770 l 
 3238 1770 l 
 FS
0.975187 0.627500 0.000000 RGB
3231 1674 m 
 3238 1674 l 
 3238 1770 l 
 3231 1770 l 
 FS
0.976745 0.618741 0.000000 RGB
3224 1674 m 
 3231 1674 l 
 3231 1770 l 
 3224 1770 l 
 FS
0.978611 0.607550 0.000000 RGB
3217 1674 m 
 3224 1674 l 
 3224 1770 l 
 3217 1770 l 
 FS
0.980267 0.596893 0.000000 RGB
3210 1674 m 
 3217 1674 l 
 3217 1770 l 
 3210 1770 l 
 FS
0.981509 0.588380 0.000000 RGB
3202 1674 m 
 3210 1674 l 
 3210 1770 l 
 3202 1770 l 
 FS
0.982293 0.582753 0.000000 RGB
3195 1674 m 
 3202 1674 l 
 3202 1770 l 
 3195 1770 l 
 FS
0.982641 0.580189 0.000000 RGB
3188 1674 m 
 3195 1674 l 
 3195 1770 l 
 3188 1770 l 
 FS
0.982597 0.580515 0.000000 RGB
3181 1674 m 
 3188 1674 l 
 3188 1770 l 
 3181 1770 l 
 FS
0.982209 0.583369 0.000000 RGB
3174 1674 m 
 3181 1674 l 
 3181 1770 l 
 3174 1770 l 
 FS
0.981519 0.588311 0.000000 RGB
3166 1674 m 
 3174 1674 l 
 3174 1770 l 
 3166 1770 l 
 FS
0.980564 0.594897 0.000000 RGB
3159 1674 m 
 3166 1674 l 
 3166 1770 l 
 3159 1770 l 
 FS
0.979393 0.602607 0.000000 RGB
3152 1674 m 
 3159 1674 l 
 3159 1770 l 
 3152 1770 l 
 FS
0.978089 0.610765 0.000000 RGB
3145 1674 m 
 3152 1674 l 
 3152 1770 l 
 3145 1770 l 
 FS
0.976691 0.619051 0.000000 RGB
3138 1674 m 
 3145 1674 l 
 3145 1770 l 
 3138 1770 l 
 FS
0.975210 0.627375 0.000000 RGB
3131 1674 m 
 3138 1674 l 
 3138 1770 l 
 3131 1770 l 
 FS
0.973639 0.635737 0.000000 RGB
3123 1674 m 
 3131 1674 l 
 3131 1770 l 
 3123 1770 l 
 FS
0.971970 0.644154 0.000000 RGB
3116 1674 m 
 3123 1674 l 
 3123 1770 l 
 3116 1770 l 
 FS
0.970194 0.652637 0.000000 RGB
3109 1674 m 
 3116 1674 l 
 3116 1770 l 
 3109 1770 l 
 FS
0.968305 0.661179 0.000000 RGB
3102 1674 m 
 3109 1674 l 
 3109 1770 l 
 3102 1770 l 
 FS
0.966298 0.669762 0.000000 RGB
3095 1674 m 
 3102 1674 l 
 3102 1770 l 
 3095 1770 l 
 FS
0.964175 0.678356 0.000000 RGB
3087 1674 m 
 3095 1674 l 
 3095 1770 l 
 3087 1770 l 
 FS
0.961936 0.686928 0.000000 RGB
3080 1674 m 
 3087 1674 l 
 3087 1770 l 
 3080 1770 l 
 FS
0.959586 0.695438 0.000000 RGB
3073 1674 m 
 3080 1674 l 
 3080 1770 l 
 3073 1770 l 
 FS
0.957134 0.703842 0.000000 RGB
3066 1674 m 
 3073 1674 l 
 3073 1770 l 
 3066 1770 l 
 FS
0.954590 0.712101 0.000000 RGB
3059 1674 m 
 3066 1674 l 
 3066 1770 l 
 3059 1770 l 
 FS
0.951961 0.720187 0.000000 RGB
3052 1674 m 
 3059 1674 l 
 3059 1770 l 
 3052 1770 l 
 FS
0.949253 0.728084 0.000000 RGB
3044 1674 m 
 3052 1674 l 
 3052 1770 l 
 3044 1770 l 
 FS
0.946473 0.735784 0.000000 RGB
3037 1674 m 
 3044 1674 l 
 3044 1770 l 
 3037 1770 l 
 FS
0.943622 0.743286 0.000000 RGB
3030 1674 m 
 3037 1674 l 
 3037 1770 l 
 3030 1770 l 
 FS
0.940703 0.750590 0.000000 RGB
3023 1674 m 
 3030 1674 l 
 3030 1770 l 
 3023 1770 l 
 FS
0.937719 0.757697 0.000000 RGB
3016 1674 m 
 3023 1674 l 
 3023 1770 l 
 3016 1770 l 
 FS
0.934672 0.764613 0.000000 RGB
3008 1674 m 
 3016 1674 l 
 3016 1770 l 
 3008 1770 l 
 FS
0.931565 0.771339 0.000000 RGB
3001 1674 m 
 3008 1674 l 
 3008 1770 l 
 3001 1770 l 
 FS
0.928399 0.777878 0.000000 RGB
2994 1674 m 
 3001 1674 l 
 3001 1770 l 
 2994 1770 l 
 FS
0.925177 0.784235 0.000000 RGB
2987 1674 m 
 2994 1674 l 
 2994 1770 l 
 2987 1770 l 
 FS
0.921902 0.790410 0.000000 RGB
2980 1674 m 
 2987 1674 l 
 2987 1770 l 
 2980 1770 l 
 FS
0.918578 0.796407 0.000000 RGB
2973 1674 m 
 2980 1674 l 
 2980 1770 l 
 2973 1770 l 
 FS
0.915207 0.802229 0.000000 RGB
2965 1674 m 
 2973 1674 l 
 2973 1770 l 
 2965 1770 l 
 FS
0.911792 0.807880 0.000000 RGB
2958 1674 m 
 2965 1674 l 
 2965 1770 l 
 2958 1770 l 
 FS
0.908335 0.813362 0.000000 RGB
2951 1674 m 
 2958 1674 l 
 2958 1770 l 
 2951 1770 l 
 FS
0.904840 0.818682 0.000000 RGB
2944 1674 m 
 2951 1674 l 
 2951 1770 l 
 2944 1770 l 
 FS
0.901307 0.823842 0.000000 RGB
2937 1674 m 
 2944 1674 l 
 2944 1770 l 
 2937 1770 l 
 FS
0.897740 0.828847 0.000000 RGB
2929 1674 m 
 2937 1674 l 
 2937 1770 l 
 2929 1770 l 
 FS
0.894140 0.833703 0.000000 RGB
2922 1674 m 
 2929 1674 l 
 2929 1770 l 
 2922 1770 l 
 FS
0.890509 0.838414 0.000000 RGB
2915 1674 m 
 2922 1674 l 
 2922 1770 l 
 2915 1770 l 
 FS
0.886848 0.842983 0.000000 RGB
2908 1674 m 
 2915 1674 l 
 2915 1770 l 
 2908 1770 l 
 FS
0.883160 0.847417 0.000000 RGB
2901 1674 m 
 2908 1674 l 
 2908 1770 l 
 2901 1770 l 
 FS
0.879446 0.851718 0.000000 RGB
2894 1674 m 
 2901 1674 l 
 2901 1770 l 
 2894 1770 l 
 FS
0.875707 0.855890 0.000000 RGB
2886 1674 m 
 2894 1674 l 
 2894 1770 l 
 2886 1770 l 
 FS
0.871945 0.859939 0.000000 RGB
2879 1674 m 
 2886 1674 l 
 2886 1770 l 
 2879 1770 l 
 FS
0.868162 0.863867 0.000000 RGB
2872 1674 m 
 2879 1674 l 
 2879 1770 l 
 2872 1770 l 
 FS
0.864359 0.867679 0.000000 RGB
2865 1674 m 
 2872 1674 l 
 2872 1770 l 
 2865 1770 l 
 FS
0.860538 0.871377 0.000000 RGB
2858 1674 m 
 2865 1674 l 
 2865 1770 l 
 2858 1770 l 
 FS
0.856699 0.874967 0.000000 RGB
2850 1674 m 
 2858 1674 l 
 2858 1770 l 
 2850 1770 l 
 FS
0.852844 0.878450 0.000000 RGB
2843 1674 m 
 2850 1674 l 
 2850 1770 l 
 2843 1770 l 
 FS
0.848974 0.881831 0.000000 RGB
2836 1674 m 
 2843 1674 l 
 2843 1770 l 
 2836 1770 l 
 FS
0.845091 0.885113 0.000000 RGB
2829 1674 m 
 2836 1674 l 
 2836 1770 l 
 2829 1770 l 
 FS
0.841194 0.888298 0.000000 RGB
2822 1674 m 
 2829 1674 l 
 2829 1770 l 
 2822 1770 l 
 FS
0.837287 0.891391 0.000000 RGB
2815 1674 m 
 2822 1674 l 
 2822 1770 l 
 2815 1770 l 
 FS
0.833368 0.894393 0.000000 RGB
2807 1674 m 
 2815 1674 l 
 2815 1770 l 
 2807 1770 l 
 FS
0.829441 0.897308 0.000000 RGB
2800 1674 m 
 2807 1674 l 
 2807 1770 l 
 2800 1770 l 
 FS
0.825504 0.900138 0.000000 RGB
2793 1674 m 
 2800 1674 l 
 2800 1770 l 
 2793 1770 l 
 FS
0.821560 0.902887 0.000000 RGB
2786 1674 m 
 2793 1674 l 
 2793 1770 l 
 2786 1770 l 
 FS
0.817609 0.905556 0.000000 RGB
2779 1674 m 
 2786 1674 l 
 2786 1770 l 
 2779 1770 l 
 FS
0.813652 0.908149 0.000000 RGB
2771 1674 m 
 2779 1674 l 
 2779 1770 l 
 2771 1770 l 
 FS
0.809690 0.910667 0.000000 RGB
2764 1674 m 
 2771 1674 l 
 2771 1770 l 
 2764 1770 l 
 FS
0.805723 0.913113 0.000000 RGB
2757 1674 m 
 2764 1674 l 
 2764 1770 l 
 2757 1770 l 
 FS
0.801753 0.915488 0.000000 RGB
2750 1674 m 
 2757 1674 l 
 2757 1770 l 
 2750 1770 l 
 FS
0.797780 0.917796 0.000000 RGB
2743 1674 m 
 2750 1674 l 
 2750 1770 l 
 2743 1770 l 
 FS
0.793805 0.920039 0.000000 RGB
2736 1674 m 
 2743 1674 l 
 2743 1770 l 
 2736 1770 l 
 FS
0.789828 0.922218 0.000000 RGB
2728 1674 m 
 2736 1674 l 
 2736 1770 l 
 2728 1770 l 
 FS
0.785850 0.924335 0.000000 RGB
2721 1674 m 
 2728 1674 l 
 2728 1770 l 
 2721 1770 l 
 FS
0.781872 0.926392 0.000000 RGB
2714 1674 m 
 2721 1674 l 
 2721 1770 l 
 2714 1770 l 
 FS
0.777895 0.928391 0.000000 RGB
2707 1674 m 
 2714 1674 l 
 2714 1770 l 
 2707 1770 l 
 FS
0.773918 0.930334 0.000000 RGB
2700 1674 m 
 2707 1674 l 
 2707 1770 l 
 2700 1770 l 
 FS
0.769943 0.932222 0.000000 RGB
2692 1674 m 
 2700 1674 l 
 2700 1770 l 
 2692 1770 l 
 FS
0.765970 0.934057 0.000000 RGB
2685 1674 m 
 2692 1674 l 
 2692 1770 l 
 2685 1770 l 
 FS
0.762000 0.935841 0.000000 RGB
2678 1674 m 
 2685 1674 l 
 2685 1770 l 
 2678 1770 l 
 FS
0.758033 0.937575 0.000000 RGB
2671 1674 m 
 2678 1674 l 
 2678 1770 l 
 2671 1770 l 
 FS
0.754070 0.939260 0.000000 RGB
2664 1674 m 
 2671 1674 l 
 2671 1770 l 
 2664 1770 l 
 FS
0.750111 0.940899 0.000000 RGB
2657 1674 m 
 2664 1674 l 
 2664 1770 l 
 2657 1770 l 
 FS
0.746156 0.942492 0.000000 RGB
2649 1674 m 
 2657 1674 l 
 2657 1770 l 
 2649 1770 l 
 FS
0.742207 0.944041 0.000000 RGB
2642 1674 m 
 2649 1674 l 
 2649 1770 l 
 2642 1770 l 
 FS
0.738262 0.945547 0.000000 RGB
2635 1674 m 
 2642 1674 l 
 2642 1770 l 
 2635 1770 l 
 FS
0.734324 0.947011 0.000000 RGB
2628 1674 m 
 2635 1674 l 
 2635 1770 l 
 2628 1770 l 
 FS
0.730393 0.948435 0.000000 RGB
2621 1674 m 
 2628 1674 l 
 2628 1770 l 
 2621 1770 l 
 FS
0.726467 0.949819 0.000000 RGB
2613 1674 m 
 2621 1674 l 
 2621 1770 l 
 2613 1770 l 
 FS
0.722549 0.951166 0.000000 RGB
2606 1674 m 
 2613 1674 l 
 2613 1770 l 
 2606 1770 l 
 FS
0.718639 0.952475 0.000000 RGB
2599 1674 m 
 2606 1674 l 
 2606 1770 l 
 2599 1770 l 
 FS
0.714736 0.953748 0.000000 RGB
2592 1674 m 
 2599 1674 l 
 2599 1770 l 
 2592 1770 l 
 FS
0.710842 0.954987 0.000000 RGB
2585 1674 m 
 2592 1674 l 
 2592 1770 l 
 2585 1770 l 
 FS
0.706956 0.956191 0.000000 RGB
2578 1674 m 
 2585 1674 l 
 2585 1770 l 
 2578 1770 l 
 FS
0.703079 0.957363 0.000000 RGB
2570 1674 m 
 2578 1674 l 
 2578 1770 l 
 2570 1770 l 
 FS
0.699210 0.958503 0.000000 RGB
2563 1674 m 
 2570 1674 l 
 2570 1770 l 
 2563 1770 l 
 FS
0.695352 0.959611 0.000000 RGB
2556 1674 m 
 2563 1674 l 
 2563 1770 l 
 2556 1770 l 
 FS
0.691503 0.960689 0.000000 RGB
2549 1674 m 
 2556 1674 l 
 2556 1770 l 
 2549 1770 l 
 FS
0.687664 0.961738 0.000000 RGB
2542 1674 m 
 2549 1674 l 
 2549 1770 l 
 2542 1770 l 
 FS
0.683835 0.962758 0.000000 RGB
2534 1674 m 
 2542 1674 l 
 2542 1770 l 
 2534 1770 l 
 FS
0.680017 0.963751 0.000000 RGB
2527 1674 m 
 2534 1674 l 
 2534 1770 l 
 2527 1770 l 
 FS
0.676209 0.964717 0.000000 RGB
2520 1674 m 
 2527 1674 l 
 2527 1770 l 
 2520 1770 l 
 FS
0.672413 0.965656 0.000000 RGB
2513 1674 m 
 2520 1674 l 
 2520 1770 l 
 2513 1770 l 
 FS
0.668627 0.966570 0.000000 RGB
2506 1674 m 
 2513 1674 l 
 2513 1770 l 
 2506 1770 l 
 FS
0.664854 0.967459 0.000000 RGB
2499 1674 m 
 2506 1674 l 
 2506 1770 l 
 2499 1770 l 
 FS
0.661091 0.968325 0.000000 RGB
2491 1674 m 
 2499 1674 l 
 2499 1770 l 
 2491 1770 l 
 FS
0.657341 0.969167 0.000000 RGB
2484 1674 m 
 2491 1674 l 
 2491 1770 l 
 2484 1770 l 
 FS
0.653603 0.969986 0.000000 RGB
2477 1674 m 
 2484 1674 l 
 2484 1770 l 
 2477 1770 l 
 FS
0.649877 0.970783 0.000000 RGB
2470 1674 m 
 2477 1674 l 
 2477 1770 l 
 2470 1770 l 
 FS
0.646163 0.971558 0.000000 RGB
2463 1674 m 
 2470 1674 l 
 2470 1770 l 
 2463 1770 l 
 FS
0.642462 0.972313 0.000000 RGB
2455 1674 m 
 2463 1674 l 
 2463 1770 l 
 2455 1770 l 
 FS
0.638774 0.973047 0.000000 RGB
2448 1674 m 
 2455 1674 l 
 2455 1770 l 
 2448 1770 l 
 FS
0.635099 0.973762 0.000000 RGB
2441 1674 m 
 2448 1674 l 
 2448 1770 l 
 2441 1770 l 
 FS
0.631437 0.974457 0.000000 RGB
2434 1674 m 
 2441 1674 l 
 2441 1770 l 
 2434 1770 l 
 FS
0.627788 0.975134 0.000000 RGB
2427 1674 m 
 2434 1674 l 
 2434 1770 l 
 2427 1770 l 
 FS
0.624153 0.975793 0.000000 RGB
2420 1674 m 
 2427 1674 l 
 2427 1770 l 
 2420 1770 l 
 FS
0.620531 0.976434 0.000000 RGB
2412 1674 m 
 2420 1674 l 
 2420 1770 l 
 2412 1770 l 
 FS
0.616923 0.977057 0.000000 RGB
2405 1674 m 
 2412 1674 l 
 2412 1770 l 
 2405 1770 l 
 FS
0.613328 0.977664 0.000000 RGB
2398 1674 m 
 2405 1674 l 
 2405 1770 l 
 2398 1770 l 
 FS
0.609748 0.978255 0.000000 RGB
2391 1674 m 
 2398 1674 l 
 2398 1770 l 
 2391 1770 l 
 FS
0.606180 0.978831 0.000000 RGB
2384 1674 m 
 2391 1674 l 
 2391 1770 l 
 2384 1770 l 
 FS
0.602624 0.979391 0.000000 RGB
2376 1674 m 
 2384 1674 l 
 2384 1770 l 
 2376 1770 l 
 FS
0.599073 0.979937 0.000000 RGB
2369 1674 m 
 2376 1674 l 
 2376 1770 l 
 2369 1770 l 
 FS
0.595508 0.980474 0.000000 RGB
2362 1674 m 
 2369 1674 l 
 2369 1770 l 
 2362 1770 l 
 FS
0.591913 0.981002 0.000000 RGB
2355 1674 m 
 2362 1674 l 
 2362 1770 l 
 2355 1770 l 
 FS
0.588234 0.981530 0.000000 RGB
2348 1674 m 
 2355 1674 l 
 2355 1770 l 
 2348 1770 l 
 FS
0.584133 0.982104 0.000000 RGB
2341 1674 m 
 2348 1674 l 
 2348 1770 l 
 2341 1770 l 
 FS
0.579440 0.982741 0.000000 RGB
2333 1674 m 
 2341 1674 l 
 2341 1770 l 
 2333 1770 l 
 FS
0.574234 0.983426 0.000000 RGB
2326 1674 m 
 2333 1674 l 
 2333 1770 l 
 2326 1770 l 
 FS
0.568540 0.984149 0.000000 RGB
2319 1674 m 
 2326 1674 l 
 2326 1770 l 
 2319 1770 l 
 FS
0.553845 0.985892 0.000000 RGB
2312 1674 m 
 2319 1674 l 
 2319 1770 l 
 2312 1770 l 
 FS
0.530232 0.988358 0.000000 RGB
2305 1674 m 
 2312 1674 l 
 2312 1770 l 
 2305 1770 l 
 FS
0.502467 0.990791 0.000000 RGB
2297 1674 m 
 2305 1674 l 
 2305 1770 l 
 2297 1770 l 
 FS
0.473465 0.992872 0.000000 RGB
2290 1674 m 
 2297 1674 l 
 2297 1770 l 
 2290 1770 l 
 FS
0.445069 0.994525 0.000000 RGB
2283 1674 m 
 2290 1674 l 
 2290 1770 l 
 2283 1770 l 
 FS
0.000000 0.998405 0.331265 RGB
2276 1674 m 
 2283 1674 l 
 2283 1770 l 
 2276 1770 l 
 FS
0.000000 0.972103 0.643499 RGB
2269 1674 m 
 2276 1674 l 
 2276 1770 l 
 2269 1770 l 
 FS
0.000000 0.932375 0.769616 RGB
2262 1674 m 
 2269 1674 l 
 2269 1770 l 
 2262 1770 l 
 FS
0.000000 0.892092 0.836383 RGB
2254 1674 m 
 2262 1674 l 
 2262 1770 l 
 2254 1770 l 
 FS
0.000000 0.856634 0.875026 RGB
2247 1674 m 
 2254 1674 l 
 2254 1770 l 
 2247 1770 l 
 FS
0.000000 0.827812 0.898489 RGB
2240 1674 m 
 2247 1674 l 
 2247 1770 l 
 2240 1770 l 
 FS
0.000000 0.805350 0.913339 RGB
2233 1674 m 
 2240 1674 l 
 2240 1770 l 
 2233 1770 l 
 FS
0.000000 0.783564 0.925524 RGB
2226 1674 m 
 2233 1674 l 
 2233 1770 l 
 2226 1770 l 
 FS
0.000000 0.762460 0.935636 RGB
2218 1674 m 
 2226 1674 l 
 2226 1770 l 
 2218 1770 l 
 FS
0.000000 0.743641 0.943483 RGB
2211 1674 m 
 2218 1674 l 
 2218 1770 l 
 2211 1770 l 
 FS
0.000000 0.727996 0.949285 RGB
2204 1674 m 
 2211 1674 l 
 2211 1770 l 
 2204 1770 l 
 FS
0.000000 0.715877 0.953380 RGB
2197 1674 m 
 2204 1674 l 
 2204 1770 l 
 2197 1770 l 
 FS
0.000000 0.707258 0.956099 RGB
2190 1674 m 
 2197 1674 l 
 2197 1770 l 
 2190 1770 l 
 FS
0.000000 0.701865 0.957724 RGB
2183 1674 m 
 2190 1674 l 
 2190 1770 l 
 2183 1770 l 
 FS
0.000000 0.699216 0.958501 RGB
2175 1674 m 
 2183 1674 l 
 2183 1770 l 
 2175 1770 l 
 FS
0.000000 0.698593 0.958682 RGB
2168 1674 m 
 2175 1674 l 
 2175 1770 l 
 2168 1770 l 
 FS
0.000000 0.699487 0.958422 RGB
2161 1674 m 
 2168 1674 l 
 2168 1770 l 
 2161 1770 l 
 FS
0.000000 0.701588 0.957805 RGB
2154 1674 m 
 2161 1674 l 
 2161 1770 l 
 2154 1770 l 
 FS
0.000000 0.704680 0.956883 RGB
2147 1674 m 
 2154 1674 l 
 2154 1770 l 
 2147 1770 l 
 FS
0.000000 0.708597 0.955686 RGB
2139 1674 m 
 2147 1674 l 
 2147 1770 l 
 2139 1770 l 
 FS
0.000000 0.713197 0.954242 RGB
2132 1674 m 
 2139 1674 l 
 2139 1770 l 
 2132 1770 l 
 FS
0.000000 0.718353 0.952569 RGB
2125 1674 m 
 2132 1674 l 
 2132 1770 l 
 2125 1770 l 
 FS
0.000000 0.723949 0.950689 RGB
2118 1674 m 
 2125 1674 l 
 2125 1770 l 
 2118 1770 l 
 FS
0.000000 0.729875 0.948619 RGB
2111 1674 m 
 2118 1674 l 
 2118 1770 l 
 2111 1770 l 
 FS
0.000000 0.736025 0.946383 RGB
2104 1674 m 
 2111 1674 l 
 2111 1770 l 
 2104 1770 l 
 FS
0.000000 0.742311 0.944000 RGB
2096 1674 m 
 2104 1674 l 
 2104 1770 l 
 2096 1770 l 
 FS
0.000000 0.748663 0.941487 RGB
2089 1674 m 
 2096 1674 l 
 2096 1770 l 
 2089 1770 l 
 FS
0.000000 0.755028 0.938857 RGB
2082 1674 m 
 2089 1674 l 
 2089 1770 l 
 2082 1770 l 
 FS
0.000000 0.761366 0.936121 RGB
2075 1674 m 
 2082 1674 l 
 2082 1770 l 
 2075 1770 l 
 FS
0.000000 0.767648 0.933288 RGB
2068 1674 m 
 2075 1674 l 
 2075 1770 l 
 2068 1770 l 
 FS
0.000000 0.773851 0.930366 RGB
2060 1674 m 
 2068 1674 l 
 2068 1770 l 
 2060 1770 l 
 FS
0.000000 0.779960 0.927360 RGB
2053 1674 m 
 2060 1674 l 
 2060 1770 l 
 2053 1770 l 
 FS
0.000000 0.785960 0.924277 RGB
2046 1674 m 
 2053 1674 l 
 2053 1770 l 
 2046 1770 l 
 FS
0.000000 0.791842 0.921122 RGB
2039 1674 m 
 2046 1674 l 
 2046 1770 l 
 2039 1770 l 
 FS
0.000000 0.797599 0.917900 RGB
2032 1674 m 
 2039 1674 l 
 2039 1770 l 
 2032 1770 l 
 FS
0.000000 0.803223 0.914617 RGB
2025 1674 m 
 2032 1674 l 
 2032 1770 l 
 2025 1770 l 
 FS
0.000000 0.808711 0.911277 RGB
2017 1674 m 
 2025 1674 l 
 2025 1770 l 
 2017 1770 l 
 FS
0.000000 0.814060 0.907885 RGB
2010 1674 m 
 2017 1674 l 
 2017 1770 l 
 2010 1770 l 
 FS
0.000000 0.819270 0.904444 RGB
2003 1674 m 
 2010 1674 l 
 2010 1770 l 
 2003 1770 l 
 FS
0.000000 0.824339 0.900959 RGB
1996 1674 m 
 2003 1674 l 
 2003 1770 l 
 1996 1770 l 
 FS
0.000000 0.829270 0.897432 RGB
1989 1674 m 
 1996 1674 l 
 1996 1770 l 
 1989 1770 l 
 FS
0.000000 0.834064 0.893867 RGB
1981 1674 m 
 1989 1674 l 
 1989 1770 l 
 1981 1770 l 
 FS
0.000000 0.838723 0.890265 RGB
1974 1674 m 
 1981 1674 l 
 1981 1770 l 
 1974 1770 l 
 FS
0.000000 0.843251 0.886630 RGB
1967 1674 m 
 1974 1674 l 
 1974 1770 l 
 1967 1770 l 
 FS
0.000000 0.847648 0.882964 RGB
1960 1674 m 
 1967 1674 l 
 1967 1770 l 
 1960 1770 l 
 FS
0.000000 0.851919 0.879268 RGB
1953 1674 m 
 1960 1674 l 
 1960 1770 l 
 1953 1770 l 
 FS
0.000000 0.856067 0.875546 RGB
1946 1674 m 
 1953 1674 l 
 1953 1770 l 
 1946 1770 l 
 FS
0.000000 0.860095 0.871798 RGB
1938 1674 m 
 1946 1674 l 
 1946 1770 l 
 1938 1770 l 
 FS
0.000000 0.864005 0.868027 RGB
1931 1674 m 
 1938 1674 l 
 1938 1770 l 
 1931 1770 l 
 FS
0.000000 0.867802 0.864234 RGB
1924 1674 m 
 1931 1674 l 
 1931 1770 l 
 1924 1770 l 
 FS
0.000000 0.871488 0.860421 RGB
1917 1674 m 
 1924 1674 l 
 1924 1770 l 
 1917 1770 l 
 FS
0.000000 0.875067 0.856590 RGB
1910 1674 m 
 1917 1674 l 
 1917 1770 l 
 1910 1770 l 
 FS
0.000000 0.878541 0.852742 RGB
1902 1674 m 
 1910 1674 l 
 1910 1770 l 
 1902 1770 l 
 FS
0.000000 0.881914 0.848878 RGB
1895 1674 m 
 1902 1674 l 
 1902 1770 l 
 1895 1770 l 
 FS
0.000000 0.885188 0.844999 RGB
1888 1674 m 
 1895 1674 l 
 1895 1770 l 
 1888 1770 l 
 FS
0.000000 0.888368 0.841108 RGB
1881 1674 m 
 1888 1674 l 
 1888 1770 l 
 1881 1770 l 
 FS
0.000000 0.891455 0.837204 RGB
1874 1674 m 
 1881 1674 l 
 1881 1770 l 
 1874 1770 l 
 FS
0.000000 0.894453 0.833289 RGB
1867 1674 m 
 1874 1674 l 
 1874 1770 l 
 1867 1770 l 
 FS
0.000000 0.897364 0.829364 RGB
1859 1674 m 
 1867 1674 l 
 1867 1770 l 
 1859 1770 l 
 FS
0.000000 0.900191 0.825431 RGB
1852 1674 m 
 1859 1674 l 
 1859 1770 l 
 1852 1770 l 
 FS
0.000000 0.902936 0.821489 RGB
1845 1674 m 
 1852 1674 l 
 1852 1770 l 
 1845 1770 l 
 FS
0.000000 0.905602 0.817540 RGB
1838 1674 m 
 1845 1674 l 
 1845 1770 l 
 1838 1770 l 
 FS
0.000000 0.908192 0.813585 RGB
1831 1674 m 
 1838 1674 l 
 1838 1770 l 
 1831 1770 l 
 FS
0.000000 0.910707 0.809625 RGB
1823 1674 m 
 1831 1674 l 
 1831 1770 l 
 1823 1770 l 
 FS
0.000000 0.913151 0.805660 RGB
1816 1674 m 
 1823 1674 l 
 1823 1770 l 
 1816 1770 l 
 FS
0.000000 0.915525 0.801691 RGB
1809 1674 m 
 1816 1674 l 
 1816 1770 l 
 1809 1770 l 
 FS
0.000000 0.917831 0.797720 RGB
1802 1674 m 
 1809 1674 l 
 1809 1770 l 
 1802 1770 l 
 FS
0.000000 0.920071 0.793746 RGB
1795 1674 m 
 1802 1674 l 
 1802 1770 l 
 1795 1770 l 
 FS
0.000000 0.922248 0.789771 RGB
1788 1674 m 
 1795 1674 l 
 1795 1770 l 
 1788 1770 l 
 FS
0.000000 0.924364 0.785794 RGB
1780 1674 m 
 1788 1674 l 
 1788 1770 l 
 1780 1770 l 
 FS
0.000000 0.926419 0.781818 RGB
1773 1674 m 
 1780 1674 l 
 1780 1770 l 
 1773 1770 l 
 FS
0.000000 0.928417 0.777842 RGB
1766 1674 m 
 1773 1674 l 
 1773 1770 l 
 1766 1770 l 
 FS
0.000000 0.930359 0.773866 RGB
1759 1674 m 
 1766 1674 l 
 1766 1770 l 
 1759 1770 l 
 FS
0.000000 0.932245 0.769893 RGB
1752 1674 m 
 1759 1674 l 
 1759 1770 l 
 1752 1770 l 
 FS
0.000000 0.934079 0.765921 RGB
1744 1674 m 
 1752 1674 l 
 1752 1770 l 
 1744 1770 l 
 FS
0.000000 0.935862 0.761952 RGB
1737 1674 m 
 1744 1674 l 
 1744 1770 l 
 1737 1770 l 
 FS
0.000000 0.937595 0.757986 RGB
1730 1674 m 
 1737 1674 l 
 1737 1770 l 
 1730 1770 l 
 FS
0.000000 0.939280 0.754024 RGB
1723 1674 m 
 1730 1674 l 
 1730 1770 l 
 1723 1770 l 
 FS
0.000000 0.940917 0.750066 RGB
1716 1674 m 
 1723 1674 l 
 1723 1770 l 
 1716 1770 l 
 FS
0.000000 0.942509 0.746112 RGB
1709 1674 m 
 1716 1674 l 
 1716 1770 l 
 1709 1770 l 
 FS
0.000000 0.944057 0.742164 RGB
1701 1674 m 
 1709 1674 l 
 1709 1770 l 
 1701 1770 l 
 FS
0.000000 0.945562 0.738221 RGB
1694 1674 m 
 1701 1674 l 
 1701 1770 l 
 1694 1770 l 
 FS
0.000000 0.947026 0.734284 RGB
1687 1674 m 
 1694 1674 l 
 1694 1770 l 
 1687 1770 l 
 FS
0.000000 0.948449 0.730353 RGB
1680 1674 m 
 1687 1674 l 
 1687 1770 l 
 1680 1770 l 
 FS
0.000000 0.949833 0.726429 RGB
1673 1674 m 
 1680 1674 l 
 1680 1770 l 
 1673 1770 l 
 FS
0.000000 0.951178 0.722512 RGB
1665 1674 m 
 1673 1674 l 
 1673 1770 l 
 1665 1770 l 
 FS
0.000000 0.952487 0.718603 RGB
1658 1674 m 
 1665 1674 l 
 1665 1770 l 
 1658 1770 l 
 FS
0.000000 0.953760 0.714701 RGB
1651 1674 m 
 1658 1674 l 
 1658 1770 l 
 1651 1770 l 
 FS
0.000000 0.954998 0.710808 RGB
1644 1674 m 
 1651 1674 l 
 1651 1770 l 
 1644 1770 l 
 FS
0.000000 0.956201 0.706923 RGB
1637 1674 m 
 1644 1674 l 
 1644 1770 l 
 1637 1770 l 
 FS
0.000000 0.957372 0.703047 RGB
1630 1674 m 
 1637 1674 l 
 1637 1770 l 
 1630 1770 l 
 FS
0.000000 0.958511 0.699180 RGB
1622 1674 m 
 1630 1674 l 
 1630 1770 l 
 1622 1770 l 
 FS
0.000000 0.959619 0.695322 RGB
1615 1674 m 
 1622 1674 l 
 1622 1770 l 
 1615 1770 l 
 FS
0.000000 0.960697 0.691474 RGB
1608 1674 m 
 1615 1674 l 
 1615 1770 l 
 1608 1770 l 
 FS
0.000000 0.961746 0.687636 RGB
1601 1674 m 
 1608 1674 l 
 1608 1770 l 
 1601 1770 l 
 FS
0.000000 0.962765 0.683808 RGB
1594 1674 m 
 1601 1674 l 
 1601 1770 l 
 1594 1770 l 
 FS
0.000000 0.963758 0.679991 RGB
1586 1674 m 
 1594 1674 l 
 1594 1770 l 
 1586 1770 l 
 FS
0.000000 0.964723 0.676185 RGB
1579 1674 m 
 1586 1674 l 
 1586 1770 l 
 1579 1770 l 
 FS
0.000000 0.965662 0.672389 RGB
1572 1674 m 
 1579 1674 l 
 1579 1770 l 
 1572 1770 l 
 FS
0.000000 0.966575 0.668605 RGB
1565 1674 m 
 1572 1674 l 
 1572 1770 l 
 1565 1770 l 
 FS
0.000000 0.967464 0.664832 RGB
1558 1674 m 
 1565 1674 l 
 1565 1770 l 
 1558 1770 l 
 FS
0.000000 0.968329 0.661071 RGB
1551 1674 m 
 1558 1674 l 
 1558 1770 l 
 1551 1770 l 
 FS
0.000000 0.969171 0.657322 RGB
1543 1674 m 
 1551 1674 l 
 1551 1770 l 
 1543 1770 l 
 FS
0.000000 0.969990 0.653585 RGB
1536 1674 m 
 1543 1674 l 
 1543 1770 l 
 1536 1770 l 
 FS
0.000000 0.970786 0.649860 RGB
1529 1674 m 
 1536 1674 l 
 1536 1770 l 
 1529 1770 l 
 FS
0.000000 0.971561 0.646147 RGB
1522 1674 m 
 1529 1674 l 
 1529 1770 l 
 1522 1770 l 
 FS
0.000000 0.972316 0.642447 RGB
1515 1674 m 
 1522 1674 l 
 1522 1770 l 
 1515 1770 l 
 FS
0.000000 0.973050 0.638760 RGB
1507 1674 m 
 1515 1674 l 
 1515 1770 l 
 1507 1770 l 
 FS
0.000000 0.973764 0.635086 RGB
1500 1674 m 
 1507 1674 l 
 1507 1770 l 
 1500 1770 l 
 FS
0.000000 0.974460 0.631425 RGB
1493 1674 m 
 1500 1674 l 
 1500 1770 l 
 1493 1770 l 
 FS
0.000000 0.975136 0.627777 RGB
1486 1674 m 
 1493 1674 l 
 1493 1770 l 
 1486 1770 l 
 FS
0.000000 0.975794 0.624143 RGB
1479 1674 m 
 1486 1674 l 
 1486 1770 l 
 1479 1770 l 
 FS
0.000000 0.976435 0.620522 RGB
1472 1674 m 
 1479 1674 l 
 1479 1770 l 
 1472 1770 l 
 FS
0.000000 0.977059 0.616915 RGB
1464 1674 m 
 1472 1674 l 
 1472 1770 l 
 1464 1770 l 
 FS
0.000000 0.977666 0.613321 RGB
1457 1674 m 
 1464 1674 l 
 1464 1770 l 
 1457 1770 l 
 FS
0.000000 0.978256 0.609742 RGB
1450 1674 m 
 1457 1674 l 
 1457 1770 l 
 1450 1770 l 
 FS
0.000000 0.978831 0.606176 RGB
1443 1674 m 
 1450 1674 l 
 1450 1770 l 
 1443 1770 l 
 FS
0.000000 0.979391 0.602625 RGB
1436 1674 m 
 1443 1674 l 
 1443 1770 l 
 1436 1770 l 
 FS
0.000000 0.979935 0.599088 RGB
1428 1674 m 
 1436 1674 l 
 1436 1770 l 
 1428 1770 l 
 FS
0.000000 0.980465 0.595565 RGB
1421 1674 m 
 1428 1674 l 
 1428 1770 l 
 1421 1770 l 
 FS
0.000000 0.980981 0.592056 RGB
1414 1674 m 
 1421 1674 l 
 1421 1770 l 
 1414 1770 l 
 FS
0.000000 0.981483 0.588562 RGB
1407 1674 m 
 1414 1674 l 
 1414 1770 l 
 1407 1770 l 
 FS
0.000000 0.981972 0.585083 RGB
1400 1674 m 
 1407 1674 l 
 1407 1770 l 
 1400 1770 l 
 FS
0.000000 0.982448 0.581619 RGB
1393 1674 m 
 1400 1674 l 
 1400 1770 l 
 1393 1770 l 
 FS
0.000000 0.982911 0.578169 RGB
1385 1674 m 
 1393 1674 l 
 1393 1770 l 
 1385 1770 l 
 FS
0.000000 0.983361 0.574734 RGB
1378 1674 m 
 1385 1674 l 
 1385 1770 l 
 1378 1770 l 
 FS
0.000000 0.983800 0.571314 RGB
1371 1674 m 
 1378 1674 l 
 1378 1770 l 
 1371 1770 l 
 FS
0.000000 0.984227 0.567908 RGB
1364 1674 m 
 1371 1674 l 
 1371 1770 l 
 1364 1770 l 
 FS
0.000000 0.984643 0.564518 RGB
1357 1674 m 
 1364 1674 l 
 1364 1770 l 
 1357 1770 l 
 FS
0.000000 0.985048 0.561143 RGB
1349 1674 m 
 1357 1674 l 
 1357 1770 l 
 1349 1770 l 
 FS
0.000000 0.985442 0.557783 RGB
1342 1674 m 
 1349 1674 l 
 1349 1770 l 
 1342 1770 l 
 FS
0.000000 0.985825 0.554439 RGB
1335 1674 m 
 1342 1674 l 
 1342 1770 l 
 1335 1770 l 
 FS
0.000000 0.986199 0.551109 RGB
1328 1674 m 
 1335 1674 l 
 1335 1770 l 
 1328 1770 l 
 FS
0.000000 0.986562 0.547795 RGB
1321 1674 m 
 1328 1674 l 
 1328 1770 l 
 1321 1770 l 
 FS
0.000000 0.986916 0.544496 RGB
1314 1674 m 
 1321 1674 l 
 1321 1770 l 
 1314 1770 l 
 FS
0.000000 0.987260 0.541212 RGB
1306 1674 m 
 1314 1674 l 
 1314 1770 l 
 1306 1770 l 
 FS
0.000000 0.987595 0.537944 RGB
1299 1674 m 
 1306 1674 l 
 1306 1770 l 
 1299 1770 l 
 FS
0.000000 0.987922 0.534691 RGB
1292 1674 m 
 1299 1674 l 
 1299 1770 l 
 1292 1770 l 
 FS
0.000000 0.988240 0.531454 RGB
1285 1674 m 
 1292 1674 l 
 1292 1770 l 
 1285 1770 l 
 FS
0.000000 0.988549 0.528232 RGB
1278 1674 m 
 1285 1674 l 
 1285 1770 l 
 1278 1770 l 
 FS
0.000000 0.988850 0.525025 RGB
1270 1674 m 
 1278 1674 l 
 1278 1770 l 
 1270 1770 l 
 FS
0.000000 0.989143 0.521834 RGB
1263 1674 m 
 1270 1674 l 
 1270 1770 l 
 1263 1770 l 
 FS
0.000000 0.989429 0.518658 RGB
1256 1674 m 
 1263 1674 l 
 1263 1770 l 
 1256 1770 l 
 FS
0.000000 0.989707 0.515498 RGB
1249 1674 m 
 1256 1674 l 
 1256 1770 l 
 1249 1770 l 
 FS
0.000000 0.989977 0.512354 RGB
1242 1674 m 
 1249 1674 l 
 1249 1770 l 
 1242 1770 l 
 FS
0.000000 0.990241 0.509225 RGB
1235 1674 m 
 1242 1674 l 
 1242 1770 l 
 1235 1770 l 
 FS
0.000000 0.990497 0.506111 RGB
1227 1674 m 
 1235 1674 l 
 1235 1770 l 
 1227 1770 l 
 FS
0.000000 0.990747 0.503013 RGB
1220 1674 m 
 1227 1674 l 
 1227 1770 l 
 1220 1770 l 
 FS
0.000000 0.990990 0.499931 RGB
1213 1674 m 
 1220 1674 l 
 1220 1770 l 
 1213 1770 l 
 FS
0.000000 0.991227 0.496864 RGB
1206 1674 m 
 1213 1674 l 
 1213 1770 l 
 1206 1770 l 
 FS
0.000000 0.991457 0.493813 RGB
1199 1674 m 
 1206 1674 l 
 1206 1770 l 
 1199 1770 l 
 FS
0.000000 0.991682 0.490777 RGB
1191 1674 m 
 1199 1674 l 
 1199 1770 l 
 1191 1770 l 
 FS
0.000000 0.991900 0.487757 RGB
1184 1674 m 
 1191 1674 l 
 1191 1770 l 
 1184 1770 l 
 FS
0.000000 0.992113 0.484752 RGB
1177 1674 m 
 1184 1674 l 
 1184 1770 l 
 1177 1770 l 
 FS
0.000000 0.992320 0.481763 RGB
1170 1674 m 
 1177 1674 l 
 1177 1770 l 
 1170 1770 l 
 FS
0.000000 0.992522 0.478789 RGB
1163 1674 m 
 1170 1674 l 
 1170 1770 l 
 1163 1770 l 
 FS
0.000000 0.992718 0.475830 RGB
1156 1674 m 
 1163 1674 l 
 1163 1770 l 
 1156 1770 l 
 FS
0.000000 0.992909 0.472887 RGB
1148 1674 m 
 1156 1674 l 
 1156 1770 l 
 1148 1770 l 
 FS
0.000000 0.993095 0.469960 RGB
1141 1674 m 
 1148 1674 l 
 1148 1770 l 
 1141 1770 l 
 FS
0.000000 0.993276 0.467048 RGB
1134 1674 m 
 1141 1674 l 
 1141 1770 l 
 1134 1770 l 
 FS
0.000000 0.993453 0.464151 RGB
1127 1674 m 
 1134 1674 l 
 1134 1770 l 
 1127 1770 l 
 FS
0.000000 0.993625 0.461270 RGB
1120 1674 m 
 1127 1674 l 
 1127 1770 l 
 1120 1770 l 
 FS
0.000000 0.993792 0.458404 RGB
1112 1674 m 
 1120 1674 l 
 1120 1770 l 
 1112 1770 l 
 FS
0.000000 0.993955 0.455553 RGB
1105 1674 m 
 1112 1674 l 
 1112 1770 l 
 1105 1770 l 
 FS
0.000000 0.994113 0.452718 RGB
1098 1674 m 
 1105 1674 l 
 1105 1770 l 
 1098 1770 l 
 FS
0.000000 0.994268 0.449898 RGB
1091 1674 m 
 1098 1674 l 
 1098 1770 l 
 1091 1770 l 
 FS
0.000000 0.994418 0.447093 RGB
1084 1674 m 
 1091 1674 l 
 1091 1770 l 
 1084 1770 l 
 FS
0.000000 0.994564 0.444303 RGB
1077 1674 m 
 1084 1674 l 
 1084 1770 l 
 1077 1770 l 
 FS
0.000000 0.994707 0.441529 RGB
1069 1674 m 
 1077 1674 l 
 1077 1770 l 
 1069 1770 l 
 FS
0.000000 0.994846 0.438769 RGB
1062 1674 m 
 1069 1674 l 
 1069 1770 l 
 1062 1770 l 
 FS
0.000000 0.994981 0.436025 RGB
1055 1674 m 
 1062 1674 l 
 1062 1770 l 
 1055 1770 l 
 FS
0.000000 0.995112 0.433296 RGB
1048 1674 m 
 1055 1674 l 
 1055 1770 l 
 1048 1770 l 
 FS
0.000000 0.995241 0.430582 RGB
1041 1674 m 
 1048 1674 l 
 1048 1770 l 
 1041 1770 l 
 FS
0.000000 0.995365 0.427882 RGB
1033 1674 m 
 1041 1674 l 
 1041 1770 l 
 1033 1770 l 
 FS
0.000000 0.995487 0.425198 RGB
1026 1674 m 
 1033 1674 l 
 1033 1770 l 
 1026 1770 l 
 FS
0.000000 0.995605 0.422528 RGB
1019 1674 m 
 1026 1674 l 
 1026 1770 l 
 1019 1770 l 
 FS
0.000000 0.995720 0.419874 RGB
1012 1674 m 
 1019 1674 l 
 1019 1770 l 
 1012 1770 l 
 FS
0.000000 0.995833 0.417234 RGB
1005 1674 m 
 1012 1674 l 
 1012 1770 l 
 1005 1770 l 
 FS
0.000000 0.995942 0.414609 RGB
998 1674 m 
 1005 1674 l 
 1005 1770 l 
 998 1770 l 
 FS
0.000000 0.996048 0.411999 RGB
990 1674 m 
 998 1674 l 
 998 1770 l 
 990 1770 l 
 FS
0.000000 0.996152 0.409403 RGB
983 1674 m 
 990 1674 l 
 990 1770 l 
 983 1770 l 
 FS
0.000000 0.996252 0.406823 RGB
976 1674 m 
 983 1674 l 
 983 1770 l 
 976 1770 l 
 FS
0.000000 0.996351 0.404256 RGB
969 1674 m 
 976 1674 l 
 976 1770 l 
 969 1770 l 
 FS
0.000000 0.996446 0.401705 RGB
962 1674 m 
 969 1674 l 
 969 1770 l 
 962 1770 l 
 FS
0.000000 0.996539 0.399167 RGB
954 1674 m 
 962 1674 l 
 962 1770 l 
 954 1770 l 
 FS
0.000000 0.996630 0.396644 RGB
947 1674 m 
 954 1674 l 
 954 1770 l 
 947 1770 l 
 FS
0.000000 0.996718 0.394136 RGB
940 1674 m 
 947 1674 l 
 947 1770 l 
 940 1770 l 
 FS
0.000000 0.996804 0.391642 RGB
933 1674 m 
 940 1674 l 
 940 1770 l 
 933 1770 l 
 FS
0.000000 0.996888 0.389162 RGB
926 1674 m 
 933 1674 l 
 933 1770 l 
 926 1770 l 
 FS
0.000000 0.996970 0.386697 RGB
919 1674 m 
 926 1674 l 
 926 1770 l 
 919 1770 l 
 FS
0.000000 0.997049 0.384245 RGB
911 1674 m 
 919 1674 l 
 919 1770 l 
 911 1770 l 
 FS
0.000000 0.997126 0.381808 RGB
904 1674 m 
 911 1674 l 
 911 1770 l 
 904 1770 l 
 FS
0.000000 0.997201 0.379385 RGB
897 1674 m 
 904 1674 l 
 904 1770 l 
 897 1770 l 
 FS
0.000000 0.997275 0.376976 RGB
890 1674 m 
 897 1674 l 
 897 1770 l 
 890 1770 l 
 FS
0.000000 0.997346 0.374581 RGB
883 1674 m 
 890 1674 l 
 890 1770 l 
 883 1770 l 
 FS
0.000000 0.997416 0.372200 RGB
875 1674 m 
 883 1674 l 
 883 1770 l 
 875 1770 l 
 FS
0.000000 0.997483 0.369833 RGB
868 1674 m 
 875 1674 l 
 875 1770 l 
 868 1770 l 
 FS
0.000000 0.997549 0.367479 RGB
861 1674 m 
 868 1674 l 
 868 1770 l 
 861 1770 l 
 FS
0.000000 0.997613 0.365140 RGB
854 1674 m 
 861 1674 l 
 861 1770 l 
 854 1770 l 
 FS
0.000000 0.997676 0.362814 RGB
847 1674 m 
 854 1674 l 
 854 1770 l 
 847 1770 l 
 FS
0.000000 0.997737 0.360502 RGB
840 1674 m 
 847 1674 l 
 847 1770 l 
 840 1770 l 
 FS
0.000000 1.000000 0.000000 RGB
3712 1578 m 
 3720 1578 l 
 3720 1674 l 
 3712 1674 l 
 FS
0.000000 1.000000 0.000000 RGB
3705 1578 m 
 3712 1578 l 
 3712 1674 l 
 3705 1674 l 
 FS
0.000000 1.000000 0.000000 RGB
3698 1578 m 
 3705 1578 l 
 3705 1674 l 
 3698 1674 l 
 FS
0.000000 1.000000 0.000000 RGB
3691 1578 m 
 3698 1578 l 
 3698 1674 l 
 3691 1674 l 
 FS
0.000000 1.000000 0.000000 RGB
3684 1578 m 
 3691 1578 l 
 3691 1674 l 
 3684 1674 l 
 FS
0.000000 1.000000 0.000000 RGB
3676 1578 m 
 3684 1578 l 
 3684 1674 l 
 3676 1674 l 
 FS
0.000000 1.000000 0.000000 RGB
3669 1578 m 
 3676 1578 l 
 3676 1674 l 
 3669 1674 l 
 FS
0.000000 1.000000 0.000000 RGB
3662 1578 m 
 3669 1578 l 
 3669 1674 l 
 3662 1674 l 
 FS
0.000000 1.000000 0.000000 RGB
3655 1578 m 
 3662 1578 l 
 3662 1674 l 
 3655 1674 l 
 FS
0.000000 1.000000 0.000000 RGB
3648 1578 m 
 3655 1578 l 
 3655 1674 l 
 3648 1674 l 
 FS
0.000000 1.000000 0.000000 RGB
3640 1578 m 
 3648 1578 l 
 3648 1674 l 
 3640 1674 l 
 FS
0.000000 1.000000 0.000000 RGB
3633 1578 m 
 3640 1578 l 
 3640 1674 l 
 3633 1674 l 
 FS
0.000000 1.000000 0.000000 RGB
3626 1578 m 
 3633 1578 l 
 3633 1674 l 
 3626 1674 l 
 FS
0.000000 1.000000 0.000000 RGB
3619 1578 m 
 3626 1578 l 
 3626 1674 l 
 3619 1674 l 
 FS
0.000000 1.000000 0.000000 RGB
3612 1578 m 
 3619 1578 l 
 3619 1674 l 
 3612 1674 l 
 FS
0.000000 1.000000 0.000000 RGB
3605 1578 m 
 3612 1578 l 
 3612 1674 l 
 3605 1674 l 
 FS
0.000000 1.000000 0.000000 RGB
3597 1578 m 
 3605 1578 l 
 3605 1674 l 
 3597 1674 l 
 FS
0.000000 1.000000 0.000000 RGB
3590 1578 m 
 3597 1578 l 
 3597 1674 l 
 3590 1674 l 
 FS
0.000000 1.000000 0.000000 RGB
3583 1578 m 
 3590 1578 l 
 3590 1674 l 
 3583 1674 l 
 FS
0.000000 1.000000 0.000000 RGB
3576 1578 m 
 3583 1578 l 
 3583 1674 l 
 3576 1674 l 
 FS
0.000000 1.000000 0.000000 RGB
3569 1578 m 
 3576 1578 l 
 3576 1674 l 
 3569 1674 l 
 FS
0.000000 1.000000 0.000000 RGB
3561 1578 m 
 3569 1578 l 
 3569 1674 l 
 3561 1674 l 
 FS
0.000000 1.000000 0.000000 RGB
3554 1578 m 
 3561 1578 l 
 3561 1674 l 
 3554 1674 l 
 FS
0.000000 1.000000 0.000000 RGB
3547 1578 m 
 3554 1578 l 
 3554 1674 l 
 3547 1674 l 
 FS
0.000000 1.000000 0.000000 RGB
3540 1578 m 
 3547 1578 l 
 3547 1674 l 
 3540 1674 l 
 FS
0.000000 1.000000 0.000000 RGB
3533 1578 m 
 3540 1578 l 
 3540 1674 l 
 3533 1674 l 
 FS
0.000000 1.000000 0.000000 RGB
3526 1578 m 
 3533 1578 l 
 3533 1674 l 
 3526 1674 l 
 FS
0.000000 1.000000 0.000000 RGB
3518 1578 m 
 3526 1578 l 
 3526 1674 l 
 3518 1674 l 
 FS
0.000000 1.000000 0.000000 RGB
3511 1578 m 
 3518 1578 l 
 3518 1674 l 
 3511 1674 l 
 FS
0.000000 1.000000 0.000000 RGB
3504 1578 m 
 3511 1578 l 
 3511 1674 l 
 3504 1674 l 
 FS
0.000000 1.000000 0.000000 RGB
3497 1578 m 
 3504 1578 l 
 3504 1674 l 
 3497 1674 l 
 FS
0.000000 1.000000 0.000000 RGB
3490 1578 m 
 3497 1578 l 
 3497 1674 l 
 3490 1674 l 
 FS
0.000000 1.000000 0.000000 RGB
3482 1578 m 
 3490 1578 l 
 3490 1674 l 
 3482 1674 l 
 FS
0.000000 1.000000 0.000000 RGB
3475 1578 m 
 3482 1578 l 
 3482 1674 l 
 3475 1674 l 
 FS
0.000000 1.000000 0.000000 RGB
3468 1578 m 
 3475 1578 l 
 3475 1674 l 
 3468 1674 l 
 FS
0.000000 1.000000 0.000000 RGB
3461 1578 m 
 3468 1578 l 
 3468 1674 l 
 3461 1674 l 
 FS
0.000000 1.000000 0.000000 RGB
3454 1578 m 
 3461 1578 l 
 3461 1674 l 
 3454 1674 l 
 FS
0.000000 1.000000 0.000000 RGB
3447 1578 m 
 3454 1578 l 
 3454 1674 l 
 3447 1674 l 
 FS
0.021709 1.000000 0.000000 RGB
3439 1578 m 
 3447 1578 l 
 3447 1674 l 
 3439 1674 l 
 FS
0.025426 1.000000 0.000000 RGB
3432 1578 m 
 3439 1578 l 
 3439 1674 l 
 3432 1674 l 
 FS
0.029666 1.000000 0.000000 RGB
3425 1578 m 
 3432 1578 l 
 3432 1674 l 
 3425 1674 l 
 FS
0.034063 1.000000 0.000000 RGB
3418 1578 m 
 3425 1578 l 
 3425 1674 l 
 3418 1674 l 
 FS
0.038347 1.000000 0.000000 RGB
3411 1578 m 
 3418 1578 l 
 3418 1674 l 
 3411 1674 l 
 FS
0.042339 1.000000 0.000000 RGB
3403 1578 m 
 3411 1578 l 
 3411 1674 l 
 3403 1674 l 
 FS
0.045938 0.999999 0.000000 RGB
3396 1578 m 
 3403 1578 l 
 3403 1674 l 
 3396 1674 l 
 FS
0.049088 0.999999 0.000000 RGB
3389 1578 m 
 3396 1578 l 
 3396 1674 l 
 3389 1674 l 
 FS
0.052326 0.999999 0.000000 RGB
3382 1578 m 
 3389 1578 l 
 3389 1674 l 
 3382 1674 l 
 FS
0.059714 0.999998 0.000000 RGB
3375 1578 m 
 3382 1578 l 
 3382 1674 l 
 3375 1674 l 
 FS
0.071738 0.999997 0.000000 RGB
3368 1578 m 
 3375 1578 l 
 3375 1674 l 
 3368 1674 l 
 FS
0.085819 0.999993 0.000000 RGB
3360 1578 m 
 3368 1578 l 
 3368 1674 l 
 3360 1674 l 
 FS
0.099906 0.999987 0.000000 RGB
3353 1578 m 
 3360 1578 l 
 3360 1674 l 
 3353 1674 l 
 FS
0.112908 0.999980 0.000000 RGB
3346 1578 m 
 3353 1578 l 
 3353 1674 l 
 3346 1674 l 
 FS
0.124349 0.999970 0.000000 RGB
3339 1578 m 
 3346 1578 l 
 3346 1674 l 
 3339 1674 l 
 FS
0.134089 0.999959 0.000000 RGB
3332 1578 m 
 3339 1578 l 
 3339 1674 l 
 3332 1674 l 
 FS
0.142156 0.999948 0.000000 RGB
3324 1578 m 
 3332 1578 l 
 3332 1674 l 
 3324 1674 l 
 FS
0.148664 0.999938 0.000000 RGB
3317 1578 m 
 3324 1578 l 
 3324 1674 l 
 3317 1674 l 
 FS
0.154507 0.999928 0.000000 RGB
3310 1578 m 
 3317 1578 l 
 3317 1674 l 
 3310 1674 l 
 FS
0.192679 0.999824 0.000000 RGB
3303 1578 m 
 3310 1578 l 
 3310 1674 l 
 3303 1674 l 
 FS
0.245412 0.999532 0.000000 RGB
3296 1578 m 
 3303 1578 l 
 3303 1674 l 
 3296 1674 l 
 FS
0.293023 0.999036 0.000000 RGB
3289 1578 m 
 3296 1578 l 
 3296 1674 l 
 3289 1674 l 
 FS
0.331999 0.998390 0.000000 RGB
3281 1578 m 
 3289 1578 l 
 3289 1674 l 
 3281 1674 l 
 FS
0.362729 0.997678 0.000000 RGB
3274 1578 m 
 3281 1578 l 
 3281 1674 l 
 3274 1674 l 
 FS
0.386432 0.996978 0.000000 RGB
3267 1578 m 
 3274 1578 l 
 3274 1674 l 
 3267 1674 l 
 FS
0.404371 0.996346 0.000000 RGB
3260 1578 m 
 3267 1578 l 
 3267 1674 l 
 3260 1674 l 
 FS
0.417664 0.995814 0.000000 RGB
3253 1578 m 
 3260 1578 l 
 3260 1674 l 
 3253 1674 l 
 FS
0.427239 0.995395 0.000000 RGB
3245 1578 m 
 3253 1578 l 
 3253 1674 l 
 3245 1674 l 
 FS
0.433852 0.995086 0.000000 RGB
3238 1578 m 
 3245 1578 l 
 3245 1674 l 
 3238 1674 l 
 FS
0.641233 0.972560 0.000000 RGB
3231 1578 m 
 3238 1578 l 
 3238 1674 l 
 3231 1674 l 
 FS
0.804502 0.913851 0.000000 RGB
3224 1578 m 
 3231 1578 l 
 3231 1674 l 
 3224 1674 l 
 FS
0.881600 0.849243 0.000000 RGB
3217 1578 m 
 3224 1578 l 
 3224 1674 l 
 3217 1674 l 
 FS
0.922274 0.789723 0.000000 RGB
3210 1578 m 
 3217 1578 l 
 3217 1674 l 
 3210 1674 l 
 FS
0.944994 0.739722 0.000000 RGB
3202 1578 m 
 3210 1578 l 
 3210 1674 l 
 3202 1674 l 
 FS
0.958149 0.700421 0.000000 RGB
3195 1578 m 
 3202 1578 l 
 3202 1674 l 
 3195 1674 l 
 FS
0.965914 0.671352 0.000000 RGB
3188 1578 m 
 3195 1578 l 
 3195 1674 l 
 3188 1674 l 
 FS
0.970490 0.651256 0.000000 RGB
3181 1578 m 
 3188 1578 l 
 3188 1674 l 
 3181 1674 l 
 FS
0.973084 0.638589 0.000000 RGB
3174 1578 m 
 3181 1578 l 
 3181 1674 l 
 3174 1674 l 
 FS
0.974387 0.631812 0.000000 RGB
3166 1578 m 
 3174 1578 l 
 3174 1674 l 
 3166 1674 l 
 FS
0.974810 0.629544 0.000000 RGB
3159 1578 m 
 3166 1578 l 
 3166 1674 l 
 3159 1674 l 
 FS
0.975780 0.624221 0.000000 RGB
3152 1578 m 
 3159 1578 l 
 3159 1674 l 
 3152 1674 l 
 FS
0.977567 0.613909 0.000000 RGB
3145 1578 m 
 3152 1578 l 
 3152 1674 l 
 3145 1674 l 
 FS
0.979381 0.602686 0.000000 RGB
3138 1578 m 
 3145 1578 l 
 3145 1674 l 
 3138 1674 l 
 FS
0.980867 0.592840 0.000000 RGB
3131 1578 m 
 3138 1578 l 
 3138 1674 l 
 3131 1674 l 
 FS
0.981907 0.585552 0.000000 RGB
3123 1578 m 
 3131 1578 l 
 3131 1674 l 
 3123 1674 l 
 FS
0.982493 0.581283 0.000000 RGB
3116 1578 m 
 3123 1578 l 
 3123 1674 l 
 3116 1674 l 
 FS
0.982662 0.580032 0.000000 RGB
3109 1578 m 
 3116 1578 l 
 3116 1674 l 
 3109 1674 l 
 FS
0.982460 0.581527 0.000000 RGB
3102 1578 m 
 3109 1578 l 
 3109 1674 l 
 3102 1674 l 
 FS
0.981934 0.585359 0.000000 RGB
3095 1578 m 
 3102 1578 l 
 3102 1674 l 
 3095 1674 l 
 FS
0.981122 0.591080 0.000000 RGB
3087 1578 m 
 3095 1578 l 
 3095 1674 l 
 3087 1674 l 
 FS
0.980063 0.598247 0.000000 RGB
3080 1578 m 
 3087 1578 l 
 3087 1674 l 
 3080 1674 l 
 FS
0.978824 0.606218 0.000000 RGB
3073 1578 m 
 3080 1578 l 
 3080 1674 l 
 3073 1674 l 
 FS
0.977476 0.614453 0.000000 RGB
3066 1578 m 
 3073 1578 l 
 3073 1674 l 
 3066 1674 l 
 FS
0.976041 0.622758 0.000000 RGB
3059 1578 m 
 3066 1578 l 
 3066 1674 l 
 3059 1674 l 
 FS
0.974521 0.631096 0.000000 RGB
3052 1578 m 
 3059 1578 l 
 3059 1674 l 
 3052 1674 l 
 FS
0.972908 0.639479 0.000000 RGB
3044 1578 m 
 3052 1578 l 
 3052 1674 l 
 3044 1674 l 
 FS
0.971193 0.647924 0.000000 RGB
3037 1578 m 
 3044 1578 l 
 3044 1674 l 
 3037 1674 l 
 FS
0.969367 0.656433 0.000000 RGB
3030 1578 m 
 3037 1578 l 
 3037 1674 l 
 3030 1674 l 
 FS
0.967426 0.664996 0.000000 RGB
3023 1578 m 
 3030 1578 l 
 3030 1674 l 
 3023 1674 l 
 FS
0.965368 0.673586 0.000000 RGB
3016 1578 m 
 3023 1578 l 
 3023 1674 l 
 3016 1674 l 
 FS
0.963193 0.682174 0.000000 RGB
3008 1578 m 
 3016 1578 l 
 3016 1674 l 
 3008 1674 l 
 FS
0.960904 0.690723 0.000000 RGB
3001 1578 m 
 3008 1578 l 
 3008 1674 l 
 3001 1674 l 
 FS
0.958508 0.699190 0.000000 RGB
2994 1578 m 
 3001 1578 l 
 3001 1674 l 
 2994 1674 l 
 FS
0.956014 0.707533 0.000000 RGB
2987 1578 m 
 2994 1578 l 
 2994 1674 l 
 2987 1674 l 
 FS
0.953431 0.715718 0.000000 RGB
2980 1578 m 
 2987 1578 l 
 2987 1674 l 
 2980 1674 l 
 FS
0.950767 0.723721 0.000000 RGB
2973 1578 m 
 2980 1578 l 
 2980 1674 l 
 2973 1674 l 
 FS
0.948027 0.731530 0.000000 RGB
2965 1578 m 
 2973 1578 l 
 2973 1674 l 
 2965 1674 l 
 FS
0.945214 0.739142 0.000000 RGB
2958 1578 m 
 2965 1578 l 
 2965 1674 l 
 2958 1674 l 
 FS
0.942333 0.746556 0.000000 RGB
2951 1578 m 
 2958 1578 l 
 2958 1674 l 
 2951 1674 l 
 FS
0.939385 0.753771 0.000000 RGB
2944 1578 m 
 2951 1578 l 
 2951 1674 l 
 2944 1674 l 
 FS
0.936373 0.760793 0.000000 RGB
2937 1578 m 
 2944 1578 l 
 2944 1674 l 
 2937 1674 l 
 FS
0.933299 0.767624 0.000000 RGB
2929 1578 m 
 2937 1578 l 
 2937 1674 l 
 2929 1674 l 
 FS
0.930166 0.774266 0.000000 RGB
2922 1578 m 
 2929 1578 l 
 2929 1674 l 
 2922 1674 l 
 FS
0.926975 0.780724 0.000000 RGB
2915 1578 m 
 2922 1578 l 
 2922 1674 l 
 2915 1674 l 
 FS
0.923729 0.787000 0.000000 RGB
2908 1578 m 
 2915 1578 l 
 2915 1674 l 
 2908 1674 l 
 FS
0.920432 0.793096 0.000000 RGB
2901 1578 m 
 2908 1578 l 
 2908 1674 l 
 2901 1674 l 
 FS
0.917087 0.799014 0.000000 RGB
2894 1578 m 
 2901 1578 l 
 2901 1674 l 
 2894 1674 l 
 FS
0.913696 0.804760 0.000000 RGB
2886 1578 m 
 2894 1578 l 
 2894 1674 l 
 2886 1674 l 
 FS
0.910262 0.810335 0.000000 RGB
2879 1578 m 
 2886 1578 l 
 2886 1674 l 
 2879 1674 l 
 FS
0.906788 0.815744 0.000000 RGB
2872 1578 m 
 2879 1578 l 
 2879 1674 l 
 2872 1674 l 
 FS
0.903276 0.820992 0.000000 RGB
2865 1578 m 
 2872 1578 l 
 2872 1674 l 
 2865 1674 l 
 FS
0.899728 0.826083 0.000000 RGB
2858 1578 m 
 2865 1578 l 
 2865 1674 l 
 2858 1674 l 
 FS
0.896146 0.831021 0.000000 RGB
2850 1578 m 
 2858 1578 l 
 2858 1674 l 
 2850 1674 l 
 FS
0.892532 0.835812 0.000000 RGB
2843 1578 m 
 2850 1578 l 
 2850 1674 l 
 2843 1674 l 
 FS
0.888887 0.840460 0.000000 RGB
2836 1578 m 
 2843 1578 l 
 2843 1674 l 
 2836 1674 l 
 FS
0.885214 0.844968 0.000000 RGB
2829 1578 m 
 2836 1578 l 
 2836 1674 l 
 2829 1674 l 
 FS
0.881514 0.849342 0.000000 RGB
2822 1578 m 
 2829 1578 l 
 2829 1674 l 
 2822 1674 l 
 FS
0.877789 0.853586 0.000000 RGB
2815 1578 m 
 2822 1578 l 
 2822 1674 l 
 2815 1674 l 
 FS
0.874040 0.857703 0.000000 RGB
2807 1578 m 
 2815 1578 l 
 2815 1674 l 
 2807 1674 l 
 FS
0.870269 0.861697 0.000000 RGB
2800 1578 m 
 2807 1578 l 
 2807 1674 l 
 2800 1674 l 
 FS
0.866477 0.865573 0.000000 RGB
2793 1578 m 
 2800 1578 l 
 2800 1674 l 
 2793 1674 l 
 FS
0.862665 0.869334 0.000000 RGB
2786 1578 m 
 2793 1578 l 
 2793 1674 l 
 2786 1674 l 
 FS
0.858836 0.872984 0.000000 RGB
2779 1578 m 
 2786 1578 l 
 2786 1674 l 
 2779 1674 l 
 FS
0.854990 0.876526 0.000000 RGB
2771 1578 m 
 2779 1578 l 
 2779 1674 l 
 2771 1674 l 
 FS
0.851128 0.879963 0.000000 RGB
2764 1578 m 
 2771 1578 l 
 2771 1674 l 
 2764 1674 l 
 FS
0.847252 0.883299 0.000000 RGB
2757 1578 m 
 2764 1578 l 
 2764 1674 l 
 2757 1674 l 
 FS
0.843363 0.886538 0.000000 RGB
2750 1578 m 
 2757 1578 l 
 2757 1674 l 
 2750 1674 l 
 FS
0.839462 0.889682 0.000000 RGB
2743 1578 m 
 2750 1578 l 
 2750 1674 l 
 2743 1674 l 
 FS
0.835549 0.892734 0.000000 RGB
2736 1578 m 
 2743 1578 l 
 2743 1674 l 
 2736 1674 l 
 FS
0.831626 0.895697 0.000000 RGB
2728 1578 m 
 2736 1578 l 
 2736 1674 l 
 2728 1674 l 
 FS
0.827695 0.898574 0.000000 RGB
2721 1578 m 
 2728 1578 l 
 2728 1674 l 
 2721 1674 l 
 FS
0.823755 0.901368 0.000000 RGB
2714 1578 m 
 2721 1578 l 
 2721 1674 l 
 2714 1674 l 
 FS
0.819807 0.904081 0.000000 RGB
2707 1578 m 
 2714 1578 l 
 2714 1674 l 
 2707 1674 l 
 FS
0.815854 0.906716 0.000000 RGB
2700 1578 m 
 2707 1578 l 
 2707 1674 l 
 2700 1674 l 
 FS
0.811894 0.909275 0.000000 RGB
2692 1578 m 
 2700 1578 l 
 2700 1674 l 
 2692 1674 l 
 FS
0.807930 0.911761 0.000000 RGB
2685 1578 m 
 2692 1578 l 
 2692 1674 l 
 2685 1674 l 
 FS
0.803962 0.914175 0.000000 RGB
2678 1578 m 
 2685 1578 l 
 2685 1674 l 
 2678 1674 l 
 FS
0.799990 0.916521 0.000000 RGB
2671 1578 m 
 2678 1578 l 
 2678 1674 l 
 2671 1674 l 
 FS
0.796016 0.918799 0.000000 RGB
2664 1578 m 
 2671 1578 l 
 2671 1674 l 
 2664 1674 l 
 FS
0.792040 0.921013 0.000000 RGB
2657 1578 m 
 2664 1578 l 
 2664 1674 l 
 2657 1674 l 
 FS
0.788063 0.923164 0.000000 RGB
2649 1578 m 
 2657 1578 l 
 2657 1674 l 
 2649 1674 l 
 FS
0.784085 0.925255 0.000000 RGB
2642 1578 m 
 2649 1578 l 
 2649 1674 l 
 2642 1674 l 
 FS
0.780108 0.927286 0.000000 RGB
2635 1578 m 
 2642 1578 l 
 2642 1674 l 
 2635 1674 l 
 FS
0.776130 0.929259 0.000000 RGB
2628 1578 m 
 2635 1578 l 
 2635 1674 l 
 2628 1674 l 
 FS
0.772155 0.931178 0.000000 RGB
2621 1578 m 
 2628 1578 l 
 2628 1674 l 
 2621 1674 l 
 FS
0.768181 0.933042 0.000000 RGB
2613 1578 m 
 2621 1578 l 
 2621 1674 l 
 2613 1674 l 
 FS
0.764209 0.934854 0.000000 RGB
2606 1578 m 
 2613 1578 l 
 2613 1674 l 
 2606 1674 l 
 FS
0.760240 0.936616 0.000000 RGB
2599 1578 m 
 2606 1578 l 
 2606 1674 l 
 2599 1674 l 
 FS
0.756275 0.938328 0.000000 RGB
2592 1578 m 
 2599 1578 l 
 2599 1674 l 
 2592 1674 l 
 FS
0.752313 0.939993 0.000000 RGB
2585 1578 m 
 2592 1578 l 
 2592 1674 l 
 2585 1674 l 
 FS
0.748356 0.941611 0.000000 RGB
2578 1578 m 
 2585 1578 l 
 2585 1674 l 
 2578 1674 l 
 FS
0.744404 0.943184 0.000000 RGB
2570 1578 m 
 2578 1578 l 
 2578 1674 l 
 2570 1674 l 
 FS
0.740456 0.944714 0.000000 RGB
2563 1578 m 
 2570 1578 l 
 2570 1674 l 
 2563 1674 l 
 FS
0.736515 0.946201 0.000000 RGB
2556 1578 m 
 2563 1578 l 
 2563 1674 l 
 2556 1674 l 
 FS
0.732580 0.947647 0.000000 RGB
2549 1578 m 
 2556 1578 l 
 2556 1674 l 
 2549 1674 l 
 FS
0.728651 0.949054 0.000000 RGB
2542 1578 m 
 2549 1578 l 
 2549 1674 l 
 2542 1674 l 
 FS
0.724729 0.950421 0.000000 RGB
2534 1578 m 
 2542 1578 l 
 2542 1674 l 
 2534 1674 l 
 FS
0.720814 0.951751 0.000000 RGB
2527 1578 m 
 2534 1578 l 
 2534 1674 l 
 2527 1674 l 
 FS
0.716907 0.953044 0.000000 RGB
2520 1578 m 
 2527 1578 l 
 2527 1674 l 
 2520 1674 l 
 FS
0.713008 0.954302 0.000000 RGB
2513 1578 m 
 2520 1578 l 
 2520 1674 l 
 2513 1674 l 
 FS
0.709117 0.955525 0.000000 RGB
2506 1578 m 
 2513 1578 l 
 2513 1674 l 
 2506 1674 l 
 FS
0.705235 0.956715 0.000000 RGB
2499 1578 m 
 2506 1578 l 
 2506 1674 l 
 2499 1674 l 
 FS
0.701362 0.957872 0.000000 RGB
2491 1578 m 
 2499 1578 l 
 2499 1674 l 
 2491 1674 l 
 FS
0.697498 0.958998 0.000000 RGB
2484 1578 m 
 2491 1578 l 
 2491 1674 l 
 2484 1674 l 
 FS
0.693644 0.960093 0.000000 RGB
2477 1578 m 
 2484 1578 l 
 2484 1674 l 
 2477 1674 l 
 FS
0.689799 0.961158 0.000000 RGB
2470 1578 m 
 2477 1578 l 
 2477 1674 l 
 2470 1674 l 
 FS
0.685965 0.962194 0.000000 RGB
2463 1578 m 
 2470 1578 l 
 2470 1674 l 
 2463 1674 l 
 FS
0.682141 0.963202 0.000000 RGB
2455 1578 m 
 2463 1578 l 
 2463 1674 l 
 2455 1674 l 
 FS
0.678327 0.964182 0.000000 RGB
2448 1578 m 
 2455 1578 l 
 2455 1674 l 
 2448 1674 l 
 FS
0.674524 0.965136 0.000000 RGB
2441 1578 m 
 2448 1578 l 
 2448 1674 l 
 2441 1674 l 
 FS
0.670733 0.966064 0.000000 RGB
2434 1578 m 
 2441 1578 l 
 2441 1674 l 
 2434 1674 l 
 FS
0.666953 0.966967 0.000000 RGB
2427 1578 m 
 2434 1578 l 
 2434 1674 l 
 2427 1674 l 
 FS
0.663184 0.967846 0.000000 RGB
2420 1578 m 
 2427 1578 l 
 2427 1674 l 
 2420 1674 l 
 FS
0.659427 0.968701 0.000000 RGB
2412 1578 m 
 2420 1578 l 
 2420 1674 l 
 2412 1674 l 
 FS
0.655682 0.969532 0.000000 RGB
2405 1578 m 
 2412 1578 l 
 2412 1674 l 
 2405 1674 l 
 FS
0.651949 0.970342 0.000000 RGB
2398 1578 m 
 2405 1578 l 
 2405 1674 l 
 2398 1674 l 
 FS
0.648229 0.971129 0.000000 RGB
2391 1578 m 
 2398 1578 l 
 2398 1674 l 
 2391 1674 l 
 FS
0.644521 0.971895 0.000000 RGB
2384 1578 m 
 2391 1578 l 
 2391 1674 l 
 2384 1674 l 
 FS
0.640826 0.972641 0.000000 RGB
2376 1578 m 
 2384 1578 l 
 2384 1674 l 
 2376 1674 l 
 FS
0.637143 0.973366 0.000000 RGB
2369 1578 m 
 2376 1578 l 
 2376 1674 l 
 2369 1674 l 
 FS
0.633473 0.974073 0.000000 RGB
2362 1578 m 
 2369 1578 l 
 2369 1674 l 
 2362 1674 l 
 FS
0.629813 0.974761 0.000000 RGB
2355 1578 m 
 2362 1578 l 
 2362 1674 l 
 2355 1674 l 
 FS
0.626163 0.975430 0.000000 RGB
2348 1578 m 
 2355 1578 l 
 2355 1674 l 
 2348 1674 l 
 FS
0.622514 0.976085 0.000000 RGB
2341 1578 m 
 2348 1578 l 
 2348 1674 l 
 2341 1674 l 
 FS
0.618848 0.976726 0.000000 RGB
2333 1578 m 
 2341 1578 l 
 2341 1674 l 
 2333 1674 l 
 FS
0.615152 0.977358 0.000000 RGB
2326 1578 m 
 2333 1578 l 
 2333 1674 l 
 2326 1674 l 
 FS
0.611422 0.977981 0.000000 RGB
2319 1578 m 
 2326 1578 l 
 2326 1674 l 
 2319 1674 l 
 FS
0.607518 0.978616 0.000000 RGB
2312 1578 m 
 2319 1578 l 
 2319 1674 l 
 2312 1674 l 
 FS
0.603119 0.979314 0.000000 RGB
2305 1578 m 
 2312 1578 l 
 2312 1674 l 
 2305 1674 l 
 FS
0.598182 0.980073 0.000000 RGB
2297 1578 m 
 2305 1578 l 
 2305 1674 l 
 2297 1674 l 
 FS
0.592827 0.980869 0.000000 RGB
2290 1578 m 
 2297 1578 l 
 2297 1674 l 
 2290 1674 l 
 FS
0.587225 0.981672 0.000000 RGB
2283 1578 m 
 2290 1578 l 
 2290 1674 l 
 2283 1674 l 
 FS
0.578214 0.982905 0.000000 RGB
2276 1578 m 
 2283 1578 l 
 2283 1674 l 
 2276 1674 l 
 FS
0.558689 0.985336 0.000000 RGB
2269 1578 m 
 2276 1578 l 
 2276 1674 l 
 2269 1674 l 
 FS
0.533508 0.988039 0.000000 RGB
2262 1578 m 
 2269 1578 l 
 2269 1674 l 
 2262 1674 l 
 FS
0.506175 0.990492 0.000000 RGB
2254 1578 m 
 2262 1578 l 
 2262 1674 l 
 2254 1674 l 
 FS
0.478870 0.992516 0.000000 RGB
2247 1578 m 
 2254 1578 l 
 2254 1674 l 
 2247 1674 l 
 FS
0.452950 0.994100 0.000000 RGB
2240 1578 m 
 2247 1578 l 
 2247 1674 l 
 2240 1674 l 
 FS
0.232672 0.999623 0.000000 RGB
2233 1578 m 
 2240 1578 l 
 2240 1674 l 
 2233 1674 l 
 FS
0.000000 0.984950 0.561965 RGB
2226 1578 m 
 2233 1578 l 
 2233 1674 l 
 2226 1674 l 
 FS
0.000000 0.949005 0.728787 RGB
2218 1578 m 
 2226 1578 l 
 2226 1674 l 
 2218 1674 l 
 FS
0.000000 0.909145 0.812099 RGB
2211 1578 m 
 2218 1578 l 
 2218 1674 l 
 2211 1674 l 
 FS
0.000000 0.872726 0.859111 RGB
2204 1578 m 
 2211 1578 l 
 2211 1674 l 
 2204 1674 l 
 FS
0.000000 0.842480 0.887259 RGB
2197 1578 m 
 2204 1578 l 
 2204 1674 l 
 2197 1674 l 
 FS
0.000000 0.818917 0.904681 RGB
2190 1578 m 
 2197 1578 l 
 2197 1674 l 
 2190 1674 l 
 FS
0.000000 0.801525 0.915622 RGB
2183 1578 m 
 2190 1578 l 
 2190 1674 l 
 2183 1674 l 
 FS
0.000000 0.785673 0.924427 RGB
2175 1578 m 
 2183 1578 l 
 2183 1674 l 
 2175 1674 l 
 FS
0.000000 0.768815 0.932748 RGB
2168 1578 m 
 2175 1578 l 
 2175 1674 l 
 2168 1674 l 
 FS
0.000000 0.753009 0.939704 RGB
2161 1578 m 
 2168 1578 l 
 2168 1674 l 
 2161 1674 l 
 FS
0.000000 0.739446 0.945099 RGB
2154 1578 m 
 2161 1578 l 
 2161 1674 l 
 2154 1674 l 
 FS
0.000000 0.728703 0.949035 RGB
2147 1578 m 
 2154 1578 l 
 2154 1674 l 
 2147 1674 l 
 FS
0.000000 0.720924 0.951714 RGB
2139 1578 m 
 2147 1578 l 
 2147 1674 l 
 2139 1674 l 
 FS
0.000000 0.715975 0.953348 RGB
2132 1578 m 
 2139 1578 l 
 2139 1674 l 
 2132 1674 l 
 FS
0.000000 0.713558 0.954126 RGB
2125 1578 m 
 2132 1578 l 
 2132 1674 l 
 2125 1674 l 
 FS
0.000000 0.713270 0.954218 RGB
2118 1578 m 
 2125 1578 l 
 2125 1674 l 
 2118 1674 l 
 FS
0.000000 0.714487 0.953829 RGB
2111 1578 m 
 2118 1578 l 
 2118 1674 l 
 2111 1674 l 
 FS
0.000000 0.716735 0.953100 RGB
2104 1578 m 
 2111 1578 l 
 2111 1674 l 
 2104 1674 l 
 FS
0.000000 0.719762 0.952102 RGB
2096 1578 m 
 2104 1578 l 
 2104 1674 l 
 2096 1674 l 
 FS
0.000000 0.723425 0.950868 RGB
2089 1578 m 
 2096 1578 l 
 2096 1674 l 
 2089 1674 l 
 FS
0.000000 0.727627 0.949414 RGB
2082 1578 m 
 2089 1578 l 
 2089 1674 l 
 2082 1674 l 
 FS
0.000000 0.732288 0.947753 RGB
2075 1578 m 
 2082 1578 l 
 2082 1674 l 
 2075 1674 l 
 FS
0.000000 0.737333 0.945896 RGB
2068 1578 m 
 2075 1578 l 
 2075 1674 l 
 2068 1674 l 
 FS
0.000000 0.742689 0.943854 RGB
2060 1578 m 
 2068 1578 l 
 2068 1674 l 
 2060 1674 l 
 FS
0.000000 0.748288 0.941638 RGB
2053 1578 m 
 2060 1578 l 
 2060 1674 l 
 2053 1674 l 
 FS
0.000000 0.754060 0.939264 RGB
2046 1578 m 
 2053 1578 l 
 2053 1674 l 
 2046 1674 l 
 FS
0.000000 0.759934 0.936750 RGB
2039 1578 m 
 2046 1578 l 
 2046 1674 l 
 2039 1674 l 
 FS
0.000000 0.765849 0.934112 RGB
2032 1578 m 
 2039 1578 l 
 2039 1674 l 
 2032 1674 l 
 FS
0.000000 0.771759 0.931366 RGB
2025 1578 m 
 2032 1578 l 
 2032 1674 l 
 2025 1674 l 
 FS
0.000000 0.777630 0.928522 RGB
2017 1578 m 
 2025 1578 l 
 2025 1674 l 
 2017 1674 l 
 FS
0.000000 0.783438 0.925589 RGB
2010 1578 m 
 2017 1578 l 
 2017 1674 l 
 2010 1674 l 
 FS
0.000000 0.789165 0.922575 RGB
2003 1578 m 
 2010 1578 l 
 2010 1674 l 
 2003 1674 l 
 FS
0.000000 0.794798 0.919485 RGB
1996 1578 m 
 2003 1578 l 
 2003 1674 l 
 1996 1674 l 
 FS
0.000000 0.800329 0.916323 RGB
1989 1578 m 
 1996 1578 l 
 1996 1674 l 
 1989 1674 l 
 FS
0.000000 0.805751 0.913095 RGB
1981 1578 m 
 1989 1578 l 
 1989 1674 l 
 1981 1674 l 
 FS
0.000000 0.811059 0.909805 RGB
1974 1578 m 
 1981 1578 l 
 1981 1674 l 
 1974 1674 l 
 FS
0.000000 0.816249 0.906456 RGB
1967 1578 m 
 1974 1578 l 
 1974 1674 l 
 1967 1674 l 
 FS
0.000000 0.821317 0.903054 RGB
1960 1578 m 
 1967 1578 l 
 1967 1674 l 
 1960 1674 l 
 FS
0.000000 0.826261 0.899601 RGB
1953 1578 m 
 1960 1578 l 
 1960 1674 l 
 1953 1674 l 
 FS
0.000000 0.831080 0.896103 RGB
1946 1578 m 
 1953 1578 l 
 1953 1674 l 
 1946 1674 l 
 FS
0.000000 0.835773 0.892562 RGB
1938 1578 m 
 1946 1578 l 
 1946 1674 l 
 1938 1674 l 
 FS
0.000000 0.840340 0.888983 RGB
1931 1578 m 
 1938 1578 l 
 1938 1674 l 
 1931 1674 l 
 FS
0.000000 0.844784 0.885367 RGB
1924 1578 m 
 1931 1578 l 
 1931 1674 l 
 1924 1674 l 
 FS
0.000000 0.849105 0.881718 RGB
1917 1578 m 
 1924 1578 l 
 1924 1674 l 
 1917 1674 l 
 FS
0.000000 0.853306 0.878039 RGB
1910 1578 m 
 1917 1578 l 
 1917 1674 l 
 1910 1674 l 
 FS
0.000000 0.857390 0.874330 RGB
1902 1578 m 
 1910 1578 l 
 1910 1674 l 
 1902 1674 l 
 FS
0.000000 0.861358 0.870594 RGB
1895 1578 m 
 1902 1578 l 
 1902 1674 l 
 1895 1674 l 
 FS
0.000000 0.865214 0.866834 RGB
1888 1578 m 
 1895 1578 l 
 1895 1674 l 
 1888 1674 l 
 FS
0.000000 0.868961 0.863050 RGB
1881 1578 m 
 1888 1578 l 
 1888 1674 l 
 1881 1674 l 
 FS
0.000000 0.872600 0.859245 RGB
1874 1578 m 
 1881 1578 l 
 1881 1674 l 
 1874 1674 l 
 FS
0.000000 0.876135 0.855420 RGB
1867 1578 m 
 1874 1578 l 
 1874 1674 l 
 1867 1674 l 
 FS
0.000000 0.879569 0.851577 RGB
1859 1578 m 
 1867 1578 l 
 1867 1674 l 
 1859 1674 l 
 FS
0.000000 0.882905 0.847718 RGB
1852 1578 m 
 1859 1578 l 
 1859 1674 l 
 1852 1674 l 
 FS
0.000000 0.886144 0.843843 RGB
1845 1578 m 
 1852 1578 l 
 1852 1674 l 
 1845 1674 l 
 FS
0.000000 0.889291 0.839954 RGB
1838 1578 m 
 1845 1578 l 
 1845 1674 l 
 1838 1674 l 
 FS
0.000000 0.892347 0.836052 RGB
1831 1578 m 
 1838 1578 l 
 1838 1674 l 
 1831 1674 l 
 FS
0.000000 0.895315 0.832140 RGB
1823 1578 m 
 1831 1578 l 
 1831 1674 l 
 1823 1674 l 
 FS
0.000000 0.898198 0.828216 RGB
1816 1578 m 
 1823 1578 l 
 1823 1674 l 
 1816 1674 l 
 FS
0.000000 0.900998 0.824283 RGB
1809 1578 m 
 1816 1578 l 
 1816 1674 l 
 1809 1674 l 
 FS
0.000000 0.903718 0.820343 RGB
1802 1578 m 
 1809 1578 l 
 1809 1674 l 
 1802 1674 l 
 FS
0.000000 0.906361 0.816394 RGB
1795 1578 m 
 1802 1578 l 
 1802 1674 l 
 1795 1674 l 
 FS
0.000000 0.908927 0.812439 RGB
1788 1578 m 
 1795 1578 l 
 1795 1674 l 
 1788 1674 l 
 FS
0.000000 0.911421 0.808479 RGB
1780 1578 m 
 1788 1578 l 
 1788 1674 l 
 1780 1674 l 
 FS
0.000000 0.913844 0.804514 RGB
1773 1578 m 
 1780 1578 l 
 1780 1674 l 
 1773 1674 l 
 FS
0.000000 0.916197 0.800545 RGB
1766 1578 m 
 1773 1578 l 
 1773 1674 l 
 1766 1674 l 
 FS
0.000000 0.918484 0.796573 RGB
1759 1578 m 
 1766 1578 l 
 1766 1674 l 
 1759 1674 l 
 FS
0.000000 0.920706 0.792599 RGB
1752 1578 m 
 1759 1578 l 
 1759 1674 l 
 1752 1674 l 
 FS
0.000000 0.922866 0.788622 RGB
1744 1578 m 
 1752 1578 l 
 1752 1674 l 
 1744 1674 l 
 FS
0.000000 0.924964 0.784645 RGB
1737 1578 m 
 1744 1578 l 
 1744 1674 l 
 1737 1674 l 
 FS
0.000000 0.927003 0.780668 RGB
1730 1578 m 
 1737 1578 l 
 1737 1674 l 
 1730 1674 l 
 FS
0.000000 0.928985 0.776691 RGB
1723 1578 m 
 1730 1578 l 
 1730 1674 l 
 1723 1674 l 
 FS
0.000000 0.930911 0.772715 RGB
1716 1578 m 
 1723 1578 l 
 1723 1674 l 
 1716 1674 l 
 FS
0.000000 0.932783 0.768741 RGB
1709 1578 m 
 1716 1578 l 
 1716 1674 l 
 1709 1674 l 
 FS
0.000000 0.934602 0.764768 RGB
1701 1578 m 
 1709 1578 l 
 1709 1674 l 
 1701 1674 l 
 FS
0.000000 0.936371 0.760799 RGB
1694 1578 m 
 1701 1578 l 
 1701 1674 l 
 1694 1674 l 
 FS
0.000000 0.938090 0.756832 RGB
1687 1578 m 
 1694 1578 l 
 1694 1674 l 
 1687 1674 l 
 FS
0.000000 0.939762 0.752869 RGB
1680 1578 m 
 1687 1578 l 
 1687 1674 l 
 1680 1674 l 
 FS
0.000000 0.941387 0.748911 RGB
1673 1578 m 
 1680 1578 l 
 1680 1674 l 
 1673 1674 l 
 FS
0.000000 0.942967 0.744957 RGB
1665 1578 m 
 1673 1578 l 
 1673 1674 l 
 1665 1674 l 
 FS
0.000000 0.944503 0.741008 RGB
1658 1578 m 
 1665 1578 l 
 1665 1674 l 
 1658 1674 l 
 FS
0.000000 0.945996 0.737065 RGB
1651 1578 m 
 1658 1578 l 
 1658 1674 l 
 1651 1674 l 
 FS
0.000000 0.947448 0.733128 RGB
1644 1578 m 
 1651 1578 l 
 1651 1674 l 
 1644 1674 l 
 FS
0.000000 0.948860 0.729197 RGB
1637 1578 m 
 1644 1578 l 
 1644 1674 l 
 1637 1674 l 
 FS
0.000000 0.950234 0.725273 RGB
1630 1578 m 
 1637 1578 l 
 1637 1674 l 
 1630 1674 l 
 FS
0.000000 0.951569 0.721356 RGB
1622 1578 m 
 1630 1578 l 
 1630 1674 l 
 1622 1674 l 
 FS
0.000000 0.952868 0.717447 RGB
1615 1578 m 
 1622 1578 l 
 1622 1674 l 
 1615 1674 l 
 FS
0.000000 0.954131 0.713545 RGB
1608 1578 m 
 1615 1578 l 
 1615 1674 l 
 1608 1674 l 
 FS
0.000000 0.955359 0.709652 RGB
1601 1578 m 
 1608 1578 l 
 1608 1674 l 
 1601 1674 l 
 FS
0.000000 0.956554 0.705767 RGB
1594 1578 m 
 1601 1578 l 
 1601 1674 l 
 1594 1674 l 
 FS
0.000000 0.957716 0.701892 RGB
1586 1578 m 
 1594 1578 l 
 1594 1674 l 
 1586 1674 l 
 FS
0.000000 0.958846 0.698025 RGB
1579 1578 m 
 1586 1578 l 
 1586 1674 l 
 1579 1674 l 
 FS
0.000000 0.959945 0.694168 RGB
1572 1578 m 
 1579 1578 l 
 1579 1674 l 
 1572 1674 l 
 FS
0.000000 0.961015 0.690321 RGB
1565 1578 m 
 1572 1578 l 
 1572 1674 l 
 1565 1674 l 
 FS
0.000000 0.962055 0.686483 RGB
1558 1578 m 
 1565 1578 l 
 1565 1674 l 
 1558 1674 l 
 FS
0.000000 0.963067 0.682656 RGB
1551 1578 m 
 1558 1578 l 
 1558 1674 l 
 1551 1674 l 
 FS
0.000000 0.964052 0.678840 RGB
1543 1578 m 
 1551 1578 l 
 1551 1674 l 
 1543 1674 l 
 FS
0.000000 0.965010 0.675035 RGB
1536 1578 m 
 1543 1578 l 
 1543 1674 l 
 1536 1674 l 
 FS
0.000000 0.965942 0.671240 RGB
1529 1578 m 
 1536 1578 l 
 1536 1674 l 
 1529 1674 l 
 FS
0.000000 0.966848 0.667457 RGB
1522 1578 m 
 1529 1578 l 
 1529 1674 l 
 1522 1674 l 
 FS
0.000000 0.967730 0.663686 RGB
1515 1578 m 
 1522 1578 l 
 1522 1674 l 
 1515 1674 l 
 FS
0.000000 0.968588 0.659926 RGB
1507 1578 m 
 1515 1578 l 
 1515 1674 l 
 1507 1674 l 
 FS
0.000000 0.969424 0.656178 RGB
1500 1578 m 
 1507 1578 l 
 1507 1674 l 
 1500 1674 l 
 FS
0.000000 0.970236 0.652442 RGB
1493 1578 m 
 1500 1578 l 
 1500 1674 l 
 1493 1674 l 
 FS
0.000000 0.971027 0.648718 RGB
1486 1578 m 
 1493 1578 l 
 1493 1674 l 
 1486 1674 l 
 FS
0.000000 0.971796 0.645007 RGB
1479 1578 m 
 1486 1578 l 
 1486 1674 l 
 1479 1674 l 
 FS
0.000000 0.972544 0.641309 RGB
1472 1578 m 
 1479 1578 l 
 1479 1674 l 
 1472 1674 l 
 FS
0.000000 0.973273 0.637624 RGB
1464 1578 m 
 1472 1578 l 
 1472 1674 l 
 1464 1674 l 
 FS
0.000000 0.973982 0.633951 RGB
1457 1578 m 
 1464 1578 l 
 1464 1674 l 
 1457 1674 l 
 FS
0.000000 0.974671 0.630292 RGB
1450 1578 m 
 1457 1578 l 
 1457 1674 l 
 1450 1674 l 
 FS
0.000000 0.975343 0.626646 RGB
1443 1578 m 
 1450 1578 l 
 1450 1674 l 
 1443 1674 l 
 FS
0.000000 0.975996 0.623013 RGB
1436 1578 m 
 1443 1578 l 
 1443 1674 l 
 1436 1674 l 
 FS
0.000000 0.976632 0.619394 RGB
1428 1578 m 
 1436 1578 l 
 1436 1674 l 
 1428 1674 l 
 FS
0.000000 0.977250 0.615789 RGB
1421 1578 m 
 1428 1578 l 
 1428 1674 l 
 1421 1674 l 
 FS
0.000000 0.977852 0.612198 RGB
1414 1578 m 
 1421 1578 l 
 1421 1674 l 
 1414 1674 l 
 FS
0.000000 0.978438 0.608620 RGB
1407 1578 m 
 1414 1578 l 
 1414 1674 l 
 1407 1674 l 
 FS
0.000000 0.979009 0.605057 RGB
1400 1578 m 
 1407 1578 l 
 1407 1674 l 
 1400 1674 l 
 FS
0.000000 0.979564 0.601508 RGB
1393 1578 m 
 1400 1578 l 
 1400 1674 l 
 1393 1674 l 
 FS
0.000000 0.980104 0.597973 RGB
1385 1578 m 
 1393 1578 l 
 1393 1674 l 
 1385 1674 l 
 FS
0.000000 0.980630 0.594452 RGB
1378 1578 m 
 1385 1578 l 
 1385 1674 l 
 1378 1674 l 
 FS
0.000000 0.981142 0.590946 RGB
1371 1578 m 
 1378 1578 l 
 1378 1674 l 
 1371 1674 l 
 FS
0.000000 0.981640 0.587455 RGB
1364 1578 m 
 1371 1578 l 
 1371 1674 l 
 1364 1674 l 
 FS
0.000000 0.982125 0.583978 RGB
1357 1578 m 
 1364 1578 l 
 1364 1674 l 
 1357 1674 l 
 FS
0.000000 0.982597 0.580516 RGB
1349 1578 m 
 1357 1578 l 
 1357 1674 l 
 1349 1674 l 
 FS
0.000000 0.983056 0.577068 RGB
1342 1578 m 
 1349 1578 l 
 1349 1674 l 
 1342 1674 l 
 FS
0.000000 0.983503 0.573636 RGB
1335 1578 m 
 1342 1578 l 
 1342 1674 l 
 1335 1674 l 
 FS
0.000000 0.983939 0.570218 RGB
1328 1578 m 
 1335 1578 l 
 1335 1674 l 
 1328 1674 l 
 FS
0.000000 0.984362 0.566816 RGB
1321 1578 m 
 1328 1578 l 
 1328 1674 l 
 1321 1674 l 
 FS
0.000000 0.984775 0.563428 RGB
1314 1578 m 
 1321 1578 l 
 1321 1674 l 
 1314 1674 l 
 FS
0.000000 0.985176 0.560056 RGB
1306 1578 m 
 1314 1578 l 
 1314 1674 l 
 1306 1674 l 
 FS
0.000000 0.985567 0.556699 RGB
1299 1578 m 
 1306 1578 l 
 1306 1674 l 
 1299 1674 l 
 FS
0.000000 0.985947 0.553357 RGB
1292 1578 m 
 1299 1578 l 
 1299 1674 l 
 1292 1674 l 
 FS
0.000000 0.986318 0.550030 RGB
1285 1578 m 
 1292 1578 l 
 1292 1674 l 
 1285 1674 l 
 FS
0.000000 0.986678 0.546718 RGB
1278 1578 m 
 1285 1578 l 
 1285 1674 l 
 1278 1674 l 
 FS
0.000000 0.987029 0.543422 RGB
1270 1578 m 
 1278 1578 l 
 1278 1674 l 
 1270 1674 l 
 FS
0.000000 0.987371 0.540142 RGB
1263 1578 m 
 1270 1578 l 
 1270 1674 l 
 1263 1674 l 
 FS
0.000000 0.987703 0.536876 RGB
1256 1578 m 
 1263 1578 l 
 1263 1674 l 
 1256 1674 l 
 FS
0.000000 0.988027 0.533626 RGB
1249 1578 m 
 1256 1578 l 
 1256 1674 l 
 1249 1674 l 
 FS
0.000000 0.988342 0.530392 RGB
1242 1578 m 
 1249 1578 l 
 1249 1674 l 
 1242 1674 l 
 FS
0.000000 0.988649 0.527173 RGB
1235 1578 m 
 1242 1578 l 
 1242 1674 l 
 1235 1674 l 
 FS
0.000000 0.988948 0.523969 RGB
1227 1578 m 
 1235 1578 l 
 1235 1674 l 
 1227 1674 l 
 FS
0.000000 0.989239 0.520781 RGB
1220 1578 m 
 1227 1578 l 
 1227 1674 l 
 1220 1674 l 
 FS
0.000000 0.989522 0.517609 RGB
1213 1578 m 
 1220 1578 l 
 1220 1674 l 
 1213 1674 l 
 FS
0.000000 0.989798 0.514452 RGB
1206 1578 m 
 1213 1578 l 
 1213 1674 l 
 1206 1674 l 
 FS
0.000000 0.990066 0.511310 RGB
1199 1578 m 
 1206 1578 l 
 1206 1674 l 
 1199 1674 l 
 FS
0.000000 0.990327 0.508184 RGB
1191 1578 m 
 1199 1578 l 
 1199 1674 l 
 1191 1674 l 
 FS
0.000000 0.990582 0.505074 RGB
1184 1578 m 
 1191 1578 l 
 1191 1674 l 
 1184 1674 l 
 FS
0.000000 0.990829 0.501979 RGB
1177 1578 m 
 1184 1578 l 
 1184 1674 l 
 1177 1674 l 
 FS
0.000000 0.991070 0.498900 RGB
1170 1578 m 
 1177 1578 l 
 1177 1674 l 
 1170 1674 l 
 FS
0.000000 0.991305 0.495837 RGB
1163 1578 m 
 1170 1578 l 
 1170 1674 l 
 1163 1674 l 
 FS
0.000000 0.991534 0.492788 RGB
1156 1578 m 
 1163 1578 l 
 1163 1674 l 
 1156 1674 l 
 FS
0.000000 0.991756 0.489756 RGB
1148 1578 m 
 1156 1578 l 
 1156 1674 l 
 1148 1674 l 
 FS
0.000000 0.991973 0.486739 RGB
1141 1578 m 
 1148 1578 l 
 1148 1674 l 
 1141 1674 l 
 FS
0.000000 0.992184 0.483737 RGB
1134 1578 m 
 1141 1578 l 
 1141 1674 l 
 1134 1674 l 
 FS
0.000000 0.992389 0.480751 RGB
1127 1578 m 
 1134 1578 l 
 1134 1674 l 
 1127 1674 l 
 FS
0.000000 0.992589 0.477781 RGB
1120 1578 m 
 1127 1578 l 
 1127 1674 l 
 1120 1674 l 
 FS
0.000000 0.992784 0.474826 RGB
1112 1578 m 
 1120 1578 l 
 1120 1674 l 
 1112 1674 l 
 FS
0.000000 0.992973 0.471886 RGB
1105 1578 m 
 1112 1578 l 
 1112 1674 l 
 1105 1674 l 
 FS
0.000000 0.993158 0.468962 RGB
1098 1578 m 
 1105 1578 l 
 1105 1674 l 
 1098 1674 l 
 FS
0.000000 0.993337 0.466053 RGB
1091 1578 m 
 1098 1578 l 
 1098 1674 l 
 1091 1674 l 
 FS
0.000000 0.993512 0.463160 RGB
1084 1578 m 
 1091 1578 l 
 1091 1674 l 
 1084 1674 l 
 FS
0.000000 0.993683 0.460282 RGB
1077 1578 m 
 1084 1578 l 
 1084 1674 l 
 1077 1674 l 
 FS
0.000000 0.993848 0.457420 RGB
1069 1578 m 
 1077 1578 l 
 1077 1674 l 
 1069 1674 l 
 FS
0.000000 0.994010 0.454572 RGB
1062 1578 m 
 1069 1578 l 
 1069 1674 l 
 1062 1674 l 
 FS
0.000000 0.994167 0.451740 RGB
1055 1578 m 
 1062 1578 l 
 1062 1674 l 
 1055 1674 l 
 FS
0.000000 0.994320 0.448923 RGB
1048 1578 m 
 1055 1578 l 
 1055 1674 l 
 1048 1674 l 
 FS
0.000000 0.994469 0.446122 RGB
1041 1578 m 
 1048 1578 l 
 1048 1674 l 
 1041 1674 l 
 FS
0.000000 0.994614 0.443336 RGB
1033 1578 m 
 1041 1578 l 
 1041 1674 l 
 1033 1674 l 
 FS
0.000000 0.994756 0.440565 RGB
1026 1578 m 
 1033 1578 l 
 1033 1674 l 
 1026 1674 l 
 FS
0.000000 0.994893 0.437809 RGB
1019 1578 m 
 1026 1578 l 
 1026 1674 l 
 1019 1674 l 
 FS
0.000000 0.995027 0.435068 RGB
1012 1578 m 
 1019 1578 l 
 1019 1674 l 
 1012 1674 l 
 FS
0.000000 0.995158 0.432342 RGB
1005 1578 m 
 1012 1578 l 
 1012 1674 l 
 1005 1674 l 
 FS
0.000000 0.995285 0.429631 RGB
998 1578 m 
 1005 1578 l 
 1005 1674 l 
 998 1674 l 
 FS
0.000000 0.995408 0.426935 RGB
990 1578 m 
 998 1578 l 
 998 1674 l 
 990 1674 l 
 FS
0.000000 0.995529 0.424255 RGB
983 1578 m 
 990 1578 l 
 990 1674 l 
 983 1674 l 
 FS
0.000000 0.995646 0.421589 RGB
976 1578 m 
 983 1578 l 
 983 1674 l 
 976 1674 l 
 FS
0.000000 0.995760 0.418938 RGB
969 1578 m 
 976 1578 l 
 976 1674 l 
 969 1674 l 
 FS
0.000000 0.995872 0.416301 RGB
962 1578 m 
 969 1578 l 
 969 1674 l 
 962 1674 l 
 FS
0.000000 0.995980 0.413680 RGB
954 1578 m 
 962 1578 l 
 962 1674 l 
 954 1674 l 
 FS
0.000000 0.996085 0.411073 RGB
947 1578 m 
 954 1578 l 
 954 1674 l 
 947 1674 l 
 FS
0.000000 0.996188 0.408481 RGB
940 1578 m 
 947 1578 l 
 947 1674 l 
 940 1674 l 
 FS
0.000000 0.996288 0.405904 RGB
933 1578 m 
 940 1578 l 
 940 1674 l 
 933 1674 l 
 FS
0.000000 0.996385 0.403341 RGB
926 1578 m 
 933 1578 l 
 933 1674 l 
 926 1674 l 
 FS
0.000000 0.996480 0.400792 RGB
919 1578 m 
 926 1578 l 
 926 1674 l 
 919 1674 l 
 FS
0.000000 0.996572 0.398259 RGB
911 1578 m 
 919 1578 l 
 919 1674 l 
 911 1674 l 
 FS
0.000000 0.996662 0.395739 RGB
904 1578 m 
 911 1578 l 
 911 1674 l 
 904 1674 l 
 FS
0.000000 0.996750 0.393235 RGB
897 1578 m 
 904 1578 l 
 904 1674 l 
 897 1674 l 
 FS
0.000000 0.996835 0.390744 RGB
890 1578 m 
 897 1578 l 
 897 1674 l 
 890 1674 l 
 FS
0.000000 0.996918 0.388268 RGB
883 1578 m 
 890 1578 l 
 890 1674 l 
 883 1674 l 
 FS
0.000000 0.996999 0.385806 RGB
875 1578 m 
 883 1578 l 
 883 1674 l 
 875 1674 l 
 FS
0.000000 0.997077 0.383358 RGB
868 1578 m 
 875 1578 l 
 875 1674 l 
 868 1674 l 
 FS
0.000000 0.997154 0.380924 RGB
861 1578 m 
 868 1578 l 
 868 1674 l 
 861 1674 l 
 FS
0.000000 0.997228 0.378505 RGB
854 1578 m 
 861 1578 l 
 861 1674 l 
 854 1674 l 
 FS
0.000000 0.997301 0.376099 RGB
847 1578 m 
 854 1578 l 
 854 1674 l 
 847 1674 l 
 FS
0.000000 0.997372 0.373708 RGB
840 1578 m 
 847 1578 l 
 847 1674 l 
 840 1674 l 
 FS
0.000000 1.000000 0.000000 RGB
3712 1482 m 
 3720 1482 l 
 3720 1578 l 
 3712 1578 l 
 FS
0.000000 1.000000 0.000000 RGB
3705 1482 m 
 3712 1482 l 
 3712 1578 l 
 3705 1578 l 
 FS
0.000000 1.000000 0.000000 RGB
3698 1482 m 
 3705 1482 l 
 3705 1578 l 
 3698 1578 l 
 FS
0.000000 1.000000 0.000000 RGB
3691 1482 m 
 3698 1482 l 
 3698 1578 l 
 3691 1578 l 
 FS
0.000000 1.000000 0.000000 RGB
3684 1482 m 
 3691 1482 l 
 3691 1578 l 
 3684 1578 l 
 FS
0.000000 1.000000 0.000000 RGB
3676 1482 m 
 3684 1482 l 
 3684 1578 l 
 3676 1578 l 
 FS
0.000000 1.000000 0.000000 RGB
3669 1482 m 
 3676 1482 l 
 3676 1578 l 
 3669 1578 l 
 FS
0.000000 1.000000 0.000000 RGB
3662 1482 m 
 3669 1482 l 
 3669 1578 l 
 3662 1578 l 
 FS
0.000000 1.000000 0.000000 RGB
3655 1482 m 
 3662 1482 l 
 3662 1578 l 
 3655 1578 l 
 FS
0.000000 1.000000 0.000000 RGB
3648 1482 m 
 3655 1482 l 
 3655 1578 l 
 3648 1578 l 
 FS
0.000000 1.000000 0.000000 RGB
3640 1482 m 
 3648 1482 l 
 3648 1578 l 
 3640 1578 l 
 FS
0.000000 1.000000 0.000000 RGB
3633 1482 m 
 3640 1482 l 
 3640 1578 l 
 3633 1578 l 
 FS
0.000000 1.000000 0.000000 RGB
3626 1482 m 
 3633 1482 l 
 3633 1578 l 
 3626 1578 l 
 FS
0.000000 1.000000 0.000000 RGB
3619 1482 m 
 3626 1482 l 
 3626 1578 l 
 3619 1578 l 
 FS
0.000000 1.000000 0.000000 RGB
3612 1482 m 
 3619 1482 l 
 3619 1578 l 
 3612 1578 l 
 FS
0.000000 1.000000 0.000000 RGB
3605 1482 m 
 3612 1482 l 
 3612 1578 l 
 3605 1578 l 
 FS
0.000000 1.000000 0.000000 RGB
3597 1482 m 
 3605 1482 l 
 3605 1578 l 
 3597 1578 l 
 FS
0.000000 1.000000 0.000000 RGB
3590 1482 m 
 3597 1482 l 
 3597 1578 l 
 3590 1578 l 
 FS
0.000000 1.000000 0.000000 RGB
3583 1482 m 
 3590 1482 l 
 3590 1578 l 
 3583 1578 l 
 FS
0.000000 1.000000 0.000000 RGB
3576 1482 m 
 3583 1482 l 
 3583 1578 l 
 3576 1578 l 
 FS
0.000000 1.000000 0.000000 RGB
3569 1482 m 
 3576 1482 l 
 3576 1578 l 
 3569 1578 l 
 FS
0.000000 1.000000 0.000000 RGB
3561 1482 m 
 3569 1482 l 
 3569 1578 l 
 3561 1578 l 
 FS
0.000000 1.000000 0.000000 RGB
3554 1482 m 
 3561 1482 l 
 3561 1578 l 
 3554 1578 l 
 FS
0.000000 1.000000 0.000000 RGB
3547 1482 m 
 3554 1482 l 
 3554 1578 l 
 3547 1578 l 
 FS
0.000000 1.000000 0.000000 RGB
3540 1482 m 
 3547 1482 l 
 3547 1578 l 
 3540 1578 l 
 FS
0.000000 1.000000 0.000000 RGB
3533 1482 m 
 3540 1482 l 
 3540 1578 l 
 3533 1578 l 
 FS
0.000000 1.000000 0.000000 RGB
3526 1482 m 
 3533 1482 l 
 3533 1578 l 
 3526 1578 l 
 FS
0.000000 1.000000 0.000000 RGB
3518 1482 m 
 3526 1482 l 
 3526 1578 l 
 3518 1578 l 
 FS
0.000000 1.000000 0.000000 RGB
3511 1482 m 
 3518 1482 l 
 3518 1578 l 
 3511 1578 l 
 FS
0.000000 1.000000 0.000000 RGB
3504 1482 m 
 3511 1482 l 
 3511 1578 l 
 3504 1578 l 
 FS
0.000000 1.000000 0.000000 RGB
3497 1482 m 
 3504 1482 l 
 3504 1578 l 
 3497 1578 l 
 FS
0.000000 1.000000 0.000000 RGB
3490 1482 m 
 3497 1482 l 
 3497 1578 l 
 3490 1578 l 
 FS
0.000000 1.000000 0.000000 RGB
3482 1482 m 
 3490 1482 l 
 3490 1578 l 
 3482 1578 l 
 FS
0.000000 1.000000 0.000000 RGB
3475 1482 m 
 3482 1482 l 
 3482 1578 l 
 3475 1578 l 
 FS
0.000000 1.000000 0.000000 RGB
3468 1482 m 
 3475 1482 l 
 3475 1578 l 
 3468 1578 l 
 FS
0.000000 1.000000 0.000000 RGB
3461 1482 m 
 3468 1482 l 
 3468 1578 l 
 3461 1578 l 
 FS
0.000000 1.000000 0.000000 RGB
3454 1482 m 
 3461 1482 l 
 3461 1578 l 
 3454 1578 l 
 FS
0.000000 1.000000 0.000000 RGB
3447 1482 m 
 3454 1482 l 
 3454 1578 l 
 3447 1578 l 
 FS
0.000000 1.000000 0.000000 RGB
3439 1482 m 
 3447 1482 l 
 3447 1578 l 
 3439 1578 l 
 FS
0.000000 1.000000 0.000000 RGB
3432 1482 m 
 3439 1482 l 
 3439 1578 l 
 3432 1578 l 
 FS
0.000000 1.000000 0.000000 RGB
3425 1482 m 
 3432 1482 l 
 3432 1578 l 
 3425 1578 l 
 FS
0.000000 1.000000 0.000000 RGB
3418 1482 m 
 3425 1482 l 
 3425 1578 l 
 3418 1578 l 
 FS
0.000000 1.000000 0.000000 RGB
3411 1482 m 
 3418 1482 l 
 3418 1578 l 
 3411 1578 l 
 FS
0.000000 1.000000 0.000000 RGB
3403 1482 m 
 3411 1482 l 
 3411 1578 l 
 3403 1578 l 
 FS
0.000000 1.000000 0.000000 RGB
3396 1482 m 
 3403 1482 l 
 3403 1578 l 
 3396 1578 l 
 FS
0.000000 1.000000 0.000000 RGB
3389 1482 m 
 3396 1482 l 
 3396 1578 l 
 3389 1578 l 
 FS
0.000000 1.000000 0.000000 RGB
3382 1482 m 
 3389 1482 l 
 3389 1578 l 
 3382 1578 l 
 FS
0.000000 1.000000 0.000000 RGB
3375 1482 m 
 3382 1482 l 
 3382 1578 l 
 3375 1578 l 
 FS
0.020090 1.000000 0.000000 RGB
3368 1482 m 
 3375 1482 l 
 3375 1578 l 
 3368 1578 l 
 FS
0.023359 1.000000 0.000000 RGB
3360 1482 m 
 3368 1482 l 
 3368 1578 l 
 3360 1578 l 
 FS
0.027359 1.000000 0.000000 RGB
3353 1482 m 
 3360 1482 l 
 3360 1578 l 
 3353 1578 l 
 FS
0.031708 1.000000 0.000000 RGB
3346 1482 m 
 3353 1482 l 
 3353 1578 l 
 3346 1578 l 
 FS
0.036074 1.000000 0.000000 RGB
3339 1482 m 
 3346 1482 l 
 3346 1578 l 
 3339 1578 l 
 FS
0.040236 1.000000 0.000000 RGB
3332 1482 m 
 3339 1482 l 
 3339 1578 l 
 3332 1578 l 
 FS
0.044051 1.000000 0.000000 RGB
3324 1482 m 
 3332 1482 l 
 3332 1578 l 
 3324 1578 l 
 FS
0.047445 0.999999 0.000000 RGB
3317 1482 m 
 3324 1482 l 
 3324 1578 l 
 3317 1578 l 
 FS
0.050386 0.999999 0.000000 RGB
3310 1482 m 
 3317 1482 l 
 3317 1578 l 
 3310 1578 l 
 FS
0.054971 0.999999 0.000000 RGB
3303 1482 m 
 3310 1482 l 
 3310 1578 l 
 3303 1578 l 
 FS
0.064685 0.999998 0.000000 RGB
3296 1482 m 
 3303 1482 l 
 3303 1578 l 
 3296 1578 l 
 FS
0.077945 0.999995 0.000000 RGB
3289 1482 m 
 3296 1482 l 
 3296 1578 l 
 3289 1578 l 
 FS
0.092214 0.999991 0.000000 RGB
3281 1482 m 
 3289 1482 l 
 3289 1578 l 
 3281 1578 l 
 FS
0.105901 0.999984 0.000000 RGB
3274 1482 m 
 3281 1482 l 
 3281 1578 l 
 3274 1578 l 
 FS
0.118235 0.999975 0.000000 RGB
3267 1482 m 
 3274 1482 l 
 3274 1578 l 
 3267 1578 l 
 FS
0.128918 0.999965 0.000000 RGB
3260 1482 m 
 3267 1482 l 
 3267 1578 l 
 3260 1578 l 
 FS
0.137897 0.999954 0.000000 RGB
3253 1482 m 
 3260 1482 l 
 3260 1578 l 
 3253 1578 l 
 FS
0.145247 0.999944 0.000000 RGB
3245 1482 m 
 3253 1482 l 
 3253 1578 l 
 3245 1578 l 
 FS
0.151105 0.999934 0.000000 RGB
3238 1482 m 
 3245 1482 l 
 3245 1578 l 
 3238 1578 l 
 FS
0.166939 0.999902 0.000000 RGB
3231 1482 m 
 3238 1482 l 
 3238 1578 l 
 3231 1578 l 
 FS
0.216080 0.999721 0.000000 RGB
3224 1482 m 
 3231 1482 l 
 3231 1578 l 
 3224 1578 l 
 FS
0.267523 0.999336 0.000000 RGB
3217 1482 m 
 3224 1482 l 
 3224 1578 l 
 3217 1578 l 
 FS
0.311381 0.998763 0.000000 RGB
3210 1482 m 
 3217 1482 l 
 3217 1578 l 
 3210 1578 l 
 FS
0.346571 0.998078 0.000000 RGB
3202 1482 m 
 3210 1482 l 
 3210 1578 l 
 3202 1578 l 
 FS
0.374024 0.997363 0.000000 RGB
3195 1482 m 
 3202 1482 l 
 3202 1578 l 
 3195 1578 l 
 FS
0.395021 0.996687 0.000000 RGB
3188 1482 m 
 3195 1482 l 
 3195 1578 l 
 3188 1578 l 
 FS
0.410773 0.996097 0.000000 RGB
3181 1482 m 
 3188 1482 l 
 3188 1578 l 
 3181 1578 l 
 FS
0.422314 0.995615 0.000000 RGB
3174 1482 m 
 3181 1482 l 
 3181 1578 l 
 3174 1578 l 
 FS
0.430492 0.995245 0.000000 RGB
3166 1482 m 
 3174 1482 l 
 3174 1578 l 
 3166 1578 l 
 FS
0.447935 0.994373 0.000000 RGB
3159 1482 m 
 3166 1482 l 
 3166 1578 l 
 3159 1578 l 
 FS
0.730260 0.948482 0.000000 RGB
3152 1482 m 
 3159 1482 l 
 3159 1578 l 
 3152 1578 l 
 FS
0.845032 0.885162 0.000000 RGB
3145 1482 m 
 3152 1482 l 
 3152 1578 l 
 3145 1578 l 
 FS
0.902622 0.821945 0.000000 RGB
3138 1482 m 
 3145 1482 l 
 3145 1578 l 
 3138 1578 l 
 FS
0.933893 0.766330 0.000000 RGB
3131 1482 m 
 3138 1482 l 
 3138 1578 l 
 3131 1578 l 
 FS
0.951676 0.721037 0.000000 RGB
3123 1482 m 
 3131 1482 l 
 3131 1578 l 
 3123 1578 l 
 FS
0.962083 0.686379 0.000000 RGB
3116 1482 m 
 3123 1482 l 
 3123 1578 l 
 3116 1578 l 
 FS
0.968241 0.661458 0.000000 RGB
3109 1482 m 
 3116 1482 l 
 3116 1578 l 
 3109 1578 l 
 FS
0.971830 0.644841 0.000000 RGB
3102 1482 m 
 3109 1482 l 
 3109 1578 l 
 3102 1578 l 
 FS
0.973789 0.634960 0.000000 RGB
3095 1482 m 
 3102 1482 l 
 3102 1578 l 
 3095 1578 l 
 FS
0.974663 0.630335 0.000000 RGB
3087 1482 m 
 3095 1482 l 
 3095 1578 l 
 3087 1578 l 
 FS
0.975061 0.628184 0.000000 RGB
3080 1482 m 
 3087 1482 l 
 3087 1578 l 
 3080 1578 l 
 FS
0.976527 0.619997 0.000000 RGB
3073 1482 m 
 3080 1482 l 
 3080 1578 l 
 3073 1578 l 
 FS
0.978392 0.608908 0.000000 RGB
3066 1482 m 
 3073 1482 l 
 3073 1578 l 
 3066 1578 l 
 FS
0.980087 0.598088 0.000000 RGB
3059 1482 m 
 3066 1482 l 
 3066 1578 l 
 3059 1578 l 
 FS
0.981382 0.589276 0.000000 RGB
3052 1482 m 
 3059 1482 l 
 3059 1578 l 
 3052 1578 l 
 FS
0.982219 0.583297 0.000000 RGB
3044 1482 m 
 3052 1482 l 
 3052 1578 l 
 3044 1578 l 
 FS
0.982615 0.580381 0.000000 RGB
3037 1482 m 
 3044 1482 l 
 3044 1578 l 
 3037 1578 l 
 FS
0.982614 0.580387 0.000000 RGB
3030 1482 m 
 3037 1482 l 
 3037 1578 l 
 3030 1578 l 
 FS
0.982264 0.582968 0.000000 RGB
3023 1482 m 
 3030 1482 l 
 3030 1578 l 
 3023 1578 l 
 FS
0.981607 0.587690 0.000000 RGB
3016 1482 m 
 3023 1482 l 
 3023 1578 l 
 3016 1578 l 
 FS
0.980681 0.594105 0.000000 RGB
3008 1482 m 
 3016 1482 l 
 3016 1578 l 
 3008 1578 l 
 FS
0.979531 0.601721 0.000000 RGB
3001 1482 m 
 3008 1482 l 
 3008 1578 l 
 3001 1578 l 
 FS
0.978239 0.609849 0.000000 RGB
2994 1482 m 
 3001 1482 l 
 3001 1578 l 
 2994 1578 l 
 FS
0.976851 0.618126 0.000000 RGB
2987 1482 m 
 2994 1482 l 
 2994 1578 l 
 2987 1578 l 
 FS
0.975379 0.626445 0.000000 RGB
2980 1482 m 
 2987 1482 l 
 2987 1578 l 
 2980 1578 l 
 FS
0.973819 0.634800 0.000000 RGB
2973 1482 m 
 2980 1482 l 
 2980 1578 l 
 2973 1578 l 
 FS
0.972162 0.643209 0.000000 RGB
2965 1482 m 
 2973 1482 l 
 2973 1578 l 
 2965 1578 l 
 FS
0.970399 0.651682 0.000000 RGB
2958 1482 m 
 2965 1482 l 
 2965 1578 l 
 2958 1578 l 
 FS
0.968523 0.660217 0.000000 RGB
2951 1482 m 
 2958 1482 l 
 2958 1578 l 
 2951 1578 l 
 FS
0.966530 0.668795 0.000000 RGB
2944 1482 m 
 2951 1482 l 
 2951 1578 l 
 2944 1578 l 
 FS
0.964420 0.677388 0.000000 RGB
2937 1482 m 
 2944 1482 l 
 2944 1578 l 
 2937 1578 l 
 FS
0.962194 0.685963 0.000000 RGB
2929 1482 m 
 2937 1482 l 
 2937 1578 l 
 2929 1578 l 
 FS
0.959857 0.694481 0.000000 RGB
2922 1482 m 
 2929 1482 l 
 2929 1578 l 
 2922 1578 l 
 FS
0.957417 0.702899 0.000000 RGB
2915 1482 m 
 2922 1482 l 
 2922 1578 l 
 2915 1578 l 
 FS
0.954882 0.711175 0.000000 RGB
2908 1482 m 
 2915 1482 l 
 2915 1578 l 
 2908 1578 l 
 FS
0.952262 0.719281 0.000000 RGB
2901 1482 m 
 2908 1482 l 
 2908 1578 l 
 2901 1578 l 
 FS
0.949564 0.727199 0.000000 RGB
2894 1482 m 
 2901 1482 l 
 2901 1578 l 
 2894 1578 l 
 FS
0.946791 0.734922 0.000000 RGB
2886 1482 m 
 2894 1482 l 
 2894 1578 l 
 2886 1578 l 
 FS
0.943948 0.742446 0.000000 RGB
2879 1482 m 
 2886 1482 l 
 2886 1578 l 
 2879 1578 l 
 FS
0.941037 0.749771 0.000000 RGB
2872 1482 m 
 2879 1482 l 
 2879 1578 l 
 2872 1578 l 
 FS
0.938061 0.756901 0.000000 RGB
2865 1482 m 
 2872 1482 l 
 2872 1578 l 
 2865 1578 l 
 FS
0.935021 0.763837 0.000000 RGB
2858 1482 m 
 2865 1482 l 
 2865 1578 l 
 2858 1578 l 
 FS
0.931921 0.770584 0.000000 RGB
2850 1482 m 
 2858 1482 l 
 2858 1578 l 
 2850 1578 l 
 FS
0.928761 0.777145 0.000000 RGB
2843 1482 m 
 2850 1482 l 
 2850 1578 l 
 2843 1578 l 
 FS
0.925546 0.783522 0.000000 RGB
2836 1482 m 
 2843 1482 l 
 2843 1578 l 
 2836 1578 l 
 FS
0.922277 0.789717 0.000000 RGB
2829 1482 m 
 2836 1482 l 
 2836 1578 l 
 2829 1578 l 
 FS
0.918958 0.795735 0.000000 RGB
2822 1482 m 
 2829 1482 l 
 2829 1578 l 
 2822 1578 l 
 FS
0.915592 0.801576 0.000000 RGB
2815 1482 m 
 2822 1482 l 
 2822 1578 l 
 2815 1578 l 
 FS
0.912182 0.807246 0.000000 RGB
2807 1482 m 
 2815 1482 l 
 2815 1578 l 
 2807 1578 l 
 FS
0.908730 0.812747 0.000000 RGB
2800 1482 m 
 2807 1482 l 
 2807 1578 l 
 2800 1578 l 
 FS
0.905239 0.818084 0.000000 RGB
2793 1482 m 
 2800 1482 l 
 2800 1578 l 
 2793 1578 l 
 FS
0.901711 0.823262 0.000000 RGB
2786 1482 m 
 2793 1482 l 
 2793 1578 l 
 2786 1578 l 
 FS
0.898148 0.828285 0.000000 RGB
2779 1482 m 
 2786 1482 l 
 2786 1578 l 
 2779 1578 l 
 FS
0.894552 0.833158 0.000000 RGB
2771 1482 m 
 2779 1482 l 
 2779 1578 l 
 2771 1578 l 
 FS
0.890924 0.837885 0.000000 RGB
2764 1482 m 
 2771 1482 l 
 2771 1578 l 
 2764 1578 l 
 FS
0.887267 0.842470 0.000000 RGB
2757 1482 m 
 2764 1482 l 
 2764 1578 l 
 2757 1578 l 
 FS
0.883582 0.846918 0.000000 RGB
2750 1482 m 
 2757 1482 l 
 2757 1578 l 
 2750 1578 l 
 FS
0.879870 0.851234 0.000000 RGB
2743 1482 m 
 2750 1482 l 
 2750 1578 l 
 2743 1578 l 
 FS
0.876134 0.855421 0.000000 RGB
2736 1482 m 
 2743 1482 l 
 2743 1578 l 
 2736 1578 l 
 FS
0.872375 0.859484 0.000000 RGB
2728 1482 m 
 2736 1482 l 
 2736 1578 l 
 2728 1578 l 
 FS
0.868595 0.863425 0.000000 RGB
2721 1482 m 
 2728 1482 l 
 2728 1578 l 
 2721 1578 l 
 FS
0.864794 0.867250 0.000000 RGB
2714 1482 m 
 2721 1482 l 
 2721 1578 l 
 2714 1578 l 
 FS
0.860974 0.870961 0.000000 RGB
2707 1482 m 
 2714 1482 l 
 2714 1578 l 
 2707 1578 l 
 FS
0.857137 0.874563 0.000000 RGB
2700 1482 m 
 2707 1482 l 
 2707 1578 l 
 2700 1578 l 
 FS
0.853284 0.878058 0.000000 RGB
2692 1482 m 
 2700 1482 l 
 2700 1578 l 
 2692 1578 l 
 FS
0.849416 0.881450 0.000000 RGB
2685 1482 m 
 2692 1482 l 
 2692 1578 l 
 2685 1578 l 
 FS
0.845534 0.884743 0.000000 RGB
2678 1482 m 
 2685 1482 l 
 2685 1578 l 
 2678 1578 l 
 FS
0.841640 0.887940 0.000000 RGB
2671 1482 m 
 2678 1482 l 
 2678 1578 l 
 2671 1578 l 
 FS
0.837733 0.891042 0.000000 RGB
2664 1482 m 
 2671 1482 l 
 2671 1578 l 
 2664 1578 l 
 FS
0.833816 0.894055 0.000000 RGB
2657 1482 m 
 2664 1482 l 
 2664 1578 l 
 2657 1578 l 
 FS
0.829889 0.896980 0.000000 RGB
2649 1482 m 
 2657 1482 l 
 2657 1578 l 
 2649 1578 l 
 FS
0.825954 0.899820 0.000000 RGB
2642 1482 m 
 2649 1482 l 
 2649 1578 l 
 2642 1578 l 
 FS
0.822011 0.902577 0.000000 RGB
2635 1482 m 
 2642 1482 l 
 2642 1578 l 
 2635 1578 l 
 FS
0.818060 0.905256 0.000000 RGB
2628 1482 m 
 2635 1482 l 
 2635 1578 l 
 2628 1578 l 
 FS
0.814104 0.907857 0.000000 RGB
2621 1482 m 
 2628 1482 l 
 2628 1578 l 
 2621 1578 l 
 FS
0.810142 0.910383 0.000000 RGB
2613 1482 m 
 2621 1482 l 
 2621 1578 l 
 2613 1578 l 
 FS
0.806176 0.912837 0.000000 RGB
2606 1482 m 
 2613 1482 l 
 2613 1578 l 
 2606 1578 l 
 FS
0.802207 0.915220 0.000000 RGB
2599 1482 m 
 2606 1482 l 
 2606 1578 l 
 2599 1578 l 
 FS
0.798234 0.917536 0.000000 RGB
2592 1482 m 
 2599 1482 l 
 2599 1578 l 
 2592 1578 l 
 FS
0.794259 0.919786 0.000000 RGB
2585 1482 m 
 2592 1482 l 
 2592 1578 l 
 2585 1578 l 
 FS
0.790282 0.921972 0.000000 RGB
2578 1482 m 
 2585 1482 l 
 2585 1578 l 
 2578 1578 l 
 FS
0.786305 0.924096 0.000000 RGB
2570 1482 m 
 2578 1482 l 
 2578 1578 l 
 2570 1578 l 
 FS
0.782327 0.926160 0.000000 RGB
2563 1482 m 
 2570 1482 l 
 2570 1578 l 
 2563 1578 l 
 FS
0.778349 0.928165 0.000000 RGB
2556 1482 m 
 2563 1482 l 
 2563 1578 l 
 2556 1578 l 
 FS
0.774373 0.930114 0.000000 RGB
2549 1482 m 
 2556 1482 l 
 2556 1578 l 
 2549 1578 l 
 FS
0.770398 0.932009 0.000000 RGB
2542 1482 m 
 2549 1482 l 
 2549 1578 l 
 2542 1578 l 
 FS
0.766425 0.933850 0.000000 RGB
2534 1482 m 
 2542 1482 l 
 2542 1578 l 
 2534 1578 l 
 FS
0.762454 0.935639 0.000000 RGB
2527 1482 m 
 2534 1482 l 
 2534 1578 l 
 2527 1578 l 
 FS
0.758487 0.937379 0.000000 RGB
2520 1482 m 
 2527 1482 l 
 2527 1578 l 
 2520 1578 l 
 FS
0.754523 0.939070 0.000000 RGB
2513 1482 m 
 2520 1482 l 
 2520 1578 l 
 2513 1578 l 
 FS
0.750563 0.940714 0.000000 RGB
2506 1482 m 
 2513 1482 l 
 2513 1578 l 
 2506 1578 l 
 FS
0.746608 0.942312 0.000000 RGB
2499 1482 m 
 2506 1482 l 
 2506 1578 l 
 2499 1578 l 
 FS
0.742658 0.943866 0.000000 RGB
2491 1482 m 
 2499 1482 l 
 2499 1578 l 
 2491 1578 l 
 FS
0.738714 0.945377 0.000000 RGB
2484 1482 m 
 2491 1482 l 
 2491 1578 l 
 2484 1578 l 
 FS
0.734775 0.946845 0.000000 RGB
2477 1482 m 
 2484 1482 l 
 2484 1578 l 
 2477 1578 l 
 FS
0.730842 0.948274 0.000000 RGB
2470 1482 m 
 2477 1482 l 
 2477 1578 l 
 2470 1578 l 
 FS
0.726916 0.949663 0.000000 RGB
2463 1482 m 
 2470 1482 l 
 2470 1578 l 
 2463 1578 l 
 FS
0.722998 0.951013 0.000000 RGB
2455 1482 m 
 2463 1482 l 
 2463 1578 l 
 2455 1578 l 
 FS
0.719086 0.952327 0.000000 RGB
2448 1482 m 
 2455 1482 l 
 2455 1578 l 
 2448 1578 l 
 FS
0.715183 0.953604 0.000000 RGB
2441 1482 m 
 2448 1482 l 
 2448 1578 l 
 2441 1578 l 
 FS
0.711287 0.954847 0.000000 RGB
2434 1482 m 
 2441 1482 l 
 2441 1578 l 
 2434 1578 l 
 FS
0.707400 0.956055 0.000000 RGB
2427 1482 m 
 2434 1482 l 
 2434 1578 l 
 2427 1578 l 
 FS
0.703522 0.957230 0.000000 RGB
2420 1482 m 
 2427 1482 l 
 2427 1578 l 
 2420 1578 l 
 FS
0.699653 0.958374 0.000000 RGB
2412 1482 m 
 2420 1482 l 
 2420 1578 l 
 2412 1578 l 
 FS
0.695793 0.959486 0.000000 RGB
2405 1482 m 
 2412 1482 l 
 2412 1578 l 
 2405 1578 l 
 FS
0.691943 0.960567 0.000000 RGB
2398 1482 m 
 2405 1482 l 
 2405 1578 l 
 2398 1578 l 
 FS
0.688103 0.961619 0.000000 RGB
2391 1482 m 
 2398 1482 l 
 2398 1578 l 
 2391 1578 l 
 FS
0.684273 0.962643 0.000000 RGB
2384 1482 m 
 2391 1482 l 
 2391 1578 l 
 2384 1578 l 
 FS
0.680454 0.963639 0.000000 RGB
2376 1482 m 
 2384 1482 l 
 2384 1578 l 
 2376 1578 l 
 FS
0.676645 0.964607 0.000000 RGB
2369 1482 m 
 2376 1482 l 
 2376 1578 l 
 2369 1578 l 
 FS
0.672847 0.965550 0.000000 RGB
2362 1482 m 
 2369 1482 l 
 2369 1578 l 
 2362 1578 l 
 FS
0.669061 0.966467 0.000000 RGB
2355 1482 m 
 2362 1482 l 
 2362 1578 l 
 2355 1578 l 
 FS
0.665285 0.967359 0.000000 RGB
2348 1482 m 
 2355 1482 l 
 2355 1578 l 
 2348 1578 l 
 FS
0.661521 0.968227 0.000000 RGB
2341 1482 m 
 2348 1482 l 
 2348 1578 l 
 2341 1578 l 
 FS
0.657768 0.969072 0.000000 RGB
2333 1482 m 
 2341 1482 l 
 2341 1578 l 
 2333 1578 l 
 FS
0.654024 0.969894 0.000000 RGB
2326 1482 m 
 2333 1482 l 
 2333 1578 l 
 2326 1578 l 
 FS
0.650289 0.970695 0.000000 RGB
2319 1482 m 
 2326 1482 l 
 2326 1578 l 
 2319 1578 l 
 FS
0.646561 0.971476 0.000000 RGB
2312 1482 m 
 2319 1482 l 
 2319 1578 l 
 2312 1578 l 
 FS
0.642827 0.972239 0.000000 RGB
2305 1482 m 
 2312 1482 l 
 2312 1578 l 
 2305 1578 l 
 FS
0.639071 0.972989 0.000000 RGB
2297 1482 m 
 2305 1482 l 
 2305 1578 l 
 2297 1578 l 
 FS
0.635286 0.973726 0.000000 RGB
2290 1482 m 
 2297 1482 l 
 2297 1578 l 
 2290 1578 l 
 FS
0.631470 0.974451 0.000000 RGB
2283 1482 m 
 2290 1482 l 
 2290 1578 l 
 2283 1578 l 
 FS
0.627599 0.975169 0.000000 RGB
2276 1482 m 
 2283 1482 l 
 2283 1578 l 
 2276 1578 l 
 FS
0.623386 0.975930 0.000000 RGB
2269 1482 m 
 2276 1482 l 
 2276 1578 l 
 2269 1578 l 
 FS
0.618662 0.976759 0.000000 RGB
2262 1482 m 
 2269 1482 l 
 2269 1578 l 
 2262 1578 l 
 FS
0.613485 0.977638 0.000000 RGB
2254 1482 m 
 2262 1482 l 
 2262 1578 l 
 2254 1578 l 
 FS
0.608005 0.978538 0.000000 RGB
2247 1482 m 
 2254 1482 l 
 2254 1578 l 
 2247 1578 l 
 FS
0.602382 0.979428 0.000000 RGB
2240 1482 m 
 2247 1482 l 
 2247 1578 l 
 2240 1578 l 
 FS
0.596085 0.980388 0.000000 RGB
2233 1482 m 
 2240 1482 l 
 2240 1578 l 
 2233 1578 l 
 FS
0.580495 0.982600 0.000000 RGB
2226 1482 m 
 2233 1482 l 
 2233 1578 l 
 2226 1578 l 
 FS
0.557785 0.985442 0.000000 RGB
2218 1482 m 
 2226 1482 l 
 2226 1578 l 
 2218 1578 l 
 FS
0.532041 0.988183 0.000000 RGB
2211 1482 m 
 2218 1482 l 
 2218 1578 l 
 2211 1578 l 
 FS
0.505769 0.990525 0.000000 RGB
2204 1482 m 
 2211 1482 l 
 2211 1578 l 
 2204 1578 l 
 FS
0.480520 0.992405 0.000000 RGB
2197 1482 m 
 2204 1482 l 
 2204 1578 l 
 2197 1578 l 
 FS
0.457222 0.993860 0.000000 RGB
2190 1482 m 
 2197 1482 l 
 2197 1578 l 
 2190 1578 l 
 FS
0.436372 0.994964 0.000000 RGB
2183 1482 m 
 2190 1482 l 
 2190 1578 l 
 2183 1578 l 
 FS
0.000000 0.993368 0.465554 RGB
2175 1482 m 
 2183 1482 l 
 2183 1578 l 
 2175 1578 l 
 FS
0.000000 0.962263 0.685705 RGB
2168 1482 m 
 2175 1482 l 
 2175 1578 l 
 2168 1578 l 
 FS
0.000000 0.923481 0.787468 RGB
2161 1482 m 
 2168 1482 l 
 2168 1578 l 
 2161 1578 l 
 FS
0.000000 0.886552 0.843346 RGB
2154 1482 m 
 2161 1482 l 
 2161 1578 l 
 2154 1578 l 
 FS
0.000000 0.855208 0.876328 RGB
2147 1482 m 
 2154 1482 l 
 2154 1578 l 
 2147 1578 l 
 FS
0.000000 0.830421 0.896589 RGB
2139 1482 m 
 2147 1482 l 
 2147 1578 l 
 2139 1578 l 
 FS
0.000000 0.811881 0.909284 RGB
2132 1482 m 
 2139 1482 l 
 2139 1578 l 
 2132 1578 l 
 FS
0.000000 0.798748 0.917240 RGB
2125 1482 m 
 2132 1482 l 
 2132 1578 l 
 2125 1578 l 
 FS
0.000000 0.787870 0.923267 RGB
2118 1482 m 
 2125 1482 l 
 2125 1578 l 
 2118 1578 l 
 FS
0.000000 0.774726 0.929943 RGB
2111 1482 m 
 2118 1482 l 
 2118 1578 l 
 2111 1578 l 
 FS
0.000000 0.761514 0.936056 RGB
2104 1482 m 
 2111 1482 l 
 2111 1578 l 
 2104 1578 l 
 FS
0.000000 0.749729 0.941054 RGB
2096 1482 m 
 2104 1482 l 
 2104 1578 l 
 2096 1578 l 
 FS
0.000000 0.740154 0.944830 RGB
2089 1482 m 
 2096 1482 l 
 2096 1578 l 
 2089 1578 l 
 FS
0.000000 0.733087 0.947463 RGB
2082 1482 m 
 2089 1482 l 
 2089 1578 l 
 2082 1578 l 
 FS
0.000000 0.728514 0.949102 RGB
2075 1482 m 
 2082 1482 l 
 2082 1578 l 
 2075 1578 l 
 FS
0.000000 0.726228 0.949903 RGB
2068 1482 m 
 2075 1482 l 
 2075 1578 l 
 2068 1578 l 
 FS
0.000000 0.725930 0.950006 RGB
2060 1482 m 
 2068 1482 l 
 2068 1578 l 
 2060 1578 l 
 FS
0.000000 0.727266 0.949540 RGB
2053 1482 m 
 2060 1482 l 
 2060 1578 l 
 2053 1578 l 
 FS
0.000000 0.729696 0.948683 RGB
2046 1482 m 
 2053 1482 l 
 2053 1578 l 
 2046 1578 l 
 FS
0.000000 0.732802 0.947567 RGB
2039 1482 m 
 2046 1482 l 
 2046 1578 l 
 2039 1578 l 
 FS
0.000000 0.736389 0.946248 RGB
2032 1482 m 
 2039 1482 l 
 2039 1578 l 
 2032 1578 l 
 FS
0.000000 0.740368 0.944748 RGB
2025 1482 m 
 2032 1482 l 
 2032 1578 l 
 2025 1578 l 
 FS
0.000000 0.744692 0.943071 RGB
2017 1482 m 
 2025 1482 l 
 2025 1578 l 
 2017 1578 l 
 FS
0.000000 0.749320 0.941221 RGB
2010 1482 m 
 2017 1482 l 
 2017 1578 l 
 2010 1578 l 
 FS
0.000000 0.754214 0.939200 RGB
2003 1482 m 
 2010 1482 l 
 2010 1578 l 
 2003 1578 l 
 FS
0.000000 0.759331 0.937013 RGB
1996 1482 m 
 2003 1482 l 
 2003 1578 l 
 1996 1578 l 
 FS
0.000000 0.764624 0.934668 RGB
1989 1482 m 
 1996 1482 l 
 1996 1578 l 
 1989 1578 l 
 FS
0.000000 0.770046 0.932173 RGB
1981 1482 m 
 1989 1482 l 
 1989 1578 l 
 1981 1578 l 
 FS
0.000000 0.775548 0.929544 RGB
1974 1482 m 
 1981 1482 l 
 1981 1578 l 
 1974 1578 l 
 FS
0.000000 0.781077 0.926796 RGB
1967 1482 m 
 1974 1482 l 
 1974 1578 l 
 1967 1578 l 
 FS
0.000000 0.786591 0.923945 RGB
1960 1482 m 
 1967 1482 l 
 1967 1578 l 
 1960 1578 l 
 FS
0.000000 0.792059 0.921003 RGB
1953 1482 m 
 1960 1482 l 
 1960 1578 l 
 1953 1578 l 
 FS
0.000000 0.797460 0.917979 RGB
1946 1482 m 
 1953 1482 l 
 1953 1578 l 
 1946 1578 l 
 FS
0.000000 0.802780 0.914881 RGB
1938 1482 m 
 1946 1482 l 
 1946 1578 l 
 1938 1578 l 
 FS
0.000000 0.808007 0.911713 RGB
1931 1482 m 
 1938 1482 l 
 1938 1578 l 
 1931 1578 l 
 FS
0.000000 0.813137 0.908481 RGB
1924 1482 m 
 1931 1482 l 
 1931 1578 l 
 1924 1578 l 
 FS
0.000000 0.818164 0.905187 RGB
1917 1482 m 
 1924 1482 l 
 1924 1578 l 
 1917 1578 l 
 FS
0.000000 0.823084 0.901835 RGB
1910 1482 m 
 1917 1482 l 
 1917 1578 l 
 1910 1578 l 
 FS
0.000000 0.827897 0.898428 RGB
1902 1482 m 
 1910 1482 l 
 1910 1578 l 
 1902 1578 l 
 FS
0.000000 0.832599 0.894971 RGB
1895 1482 m 
 1902 1482 l 
 1902 1578 l 
 1895 1578 l 
 FS
0.000000 0.837189 0.891466 RGB
1888 1482 m 
 1895 1482 l 
 1895 1578 l 
 1888 1578 l 
 FS
0.000000 0.841666 0.887918 RGB
1881 1482 m 
 1888 1482 l 
 1888 1578 l 
 1881 1578 l 
 FS
0.000000 0.846029 0.884330 RGB
1874 1482 m 
 1881 1482 l 
 1881 1578 l 
 1874 1578 l 
 FS
0.000000 0.850278 0.880705 RGB
1867 1482 m 
 1874 1482 l 
 1874 1578 l 
 1867 1578 l 
 FS
0.000000 0.854414 0.877046 RGB
1859 1482 m 
 1867 1482 l 
 1867 1578 l 
 1859 1578 l 
 FS
0.000000 0.858438 0.873356 RGB
1852 1482 m 
 1859 1482 l 
 1859 1578 l 
 1852 1578 l 
 FS
0.000000 0.862352 0.869637 RGB
1845 1482 m 
 1852 1482 l 
 1852 1578 l 
 1845 1578 l 
 FS
0.000000 0.866159 0.865892 RGB
1838 1482 m 
 1845 1482 l 
 1845 1578 l 
 1838 1578 l 
 FS
0.000000 0.869859 0.862122 RGB
1831 1482 m 
 1838 1482 l 
 1838 1578 l 
 1831 1578 l 
 FS
0.000000 0.873457 0.858330 RGB
1823 1482 m 
 1831 1482 l 
 1831 1578 l 
 1823 1578 l 
 FS
0.000000 0.876954 0.854516 RGB
1816 1482 m 
 1823 1482 l 
 1823 1578 l 
 1816 1578 l 
 FS
0.000000 0.880352 0.850683 RGB
1809 1482 m 
 1816 1482 l 
 1816 1578 l 
 1809 1578 l 
 FS
0.000000 0.883655 0.846832 RGB
1802 1482 m 
 1809 1482 l 
 1809 1578 l 
 1802 1578 l 
 FS
0.000000 0.886864 0.842964 RGB
1795 1482 m 
 1802 1482 l 
 1802 1578 l 
 1795 1578 l 
 FS
0.000000 0.889982 0.839082 RGB
1788 1482 m 
 1795 1482 l 
 1795 1578 l 
 1788 1578 l 
 FS
0.000000 0.893012 0.835186 RGB
1780 1482 m 
 1788 1482 l 
 1788 1578 l 
 1780 1578 l 
 FS
0.000000 0.895956 0.831277 RGB
1773 1482 m 
 1780 1482 l 
 1780 1578 l 
 1773 1578 l 
 FS
0.000000 0.898817 0.827358 RGB
1766 1482 m 
 1773 1482 l 
 1773 1578 l 
 1766 1578 l 
 FS
0.000000 0.901596 0.823429 RGB
1759 1482 m 
 1766 1482 l 
 1766 1578 l 
 1759 1578 l 
 FS
0.000000 0.904296 0.819490 RGB
1752 1482 m 
 1759 1482 l 
 1759 1578 l 
 1752 1578 l 
 FS
0.000000 0.906919 0.815544 RGB
1744 1482 m 
 1752 1482 l 
 1752 1578 l 
 1744 1578 l 
 FS
0.000000 0.909468 0.811592 RGB
1737 1482 m 
 1744 1482 l 
 1744 1578 l 
 1737 1578 l 
 FS
0.000000 0.911944 0.807633 RGB
1730 1482 m 
 1737 1482 l 
 1737 1578 l 
 1730 1578 l 
 FS
0.000000 0.914351 0.803669 RGB
1723 1482 m 
 1730 1482 l 
 1730 1578 l 
 1723 1578 l 
 FS
0.000000 0.916689 0.799701 RGB
1716 1482 m 
 1723 1482 l 
 1723 1578 l 
 1716 1578 l 
 FS
0.000000 0.918961 0.795730 RGB
1709 1482 m 
 1716 1482 l 
 1716 1578 l 
 1709 1578 l 
 FS
0.000000 0.921169 0.791756 RGB
1701 1482 m 
 1709 1482 l 
 1709 1578 l 
 1701 1578 l 
 FS
0.000000 0.923315 0.787781 RGB
1694 1482 m 
 1701 1482 l 
 1701 1578 l 
 1694 1578 l 
 FS
0.000000 0.925400 0.783804 RGB
1687 1482 m 
 1694 1482 l 
 1694 1578 l 
 1687 1578 l 
 FS
0.000000 0.927427 0.779827 RGB
1680 1482 m 
 1687 1482 l 
 1687 1578 l 
 1680 1578 l 
 FS
0.000000 0.929397 0.775850 RGB
1673 1482 m 
 1680 1482 l 
 1680 1578 l 
 1673 1578 l 
 FS
0.000000 0.931311 0.771874 RGB
1665 1482 m 
 1673 1482 l 
 1673 1578 l 
 1665 1578 l 
 FS
0.000000 0.933172 0.767899 RGB
1658 1482 m 
 1665 1482 l 
 1665 1578 l 
 1658 1578 l 
 FS
0.000000 0.934981 0.763927 RGB
1651 1482 m 
 1658 1482 l 
 1658 1578 l 
 1651 1578 l 
 FS
0.000000 0.936740 0.759957 RGB
1644 1482 m 
 1651 1482 l 
 1651 1578 l 
 1644 1578 l 
 FS
0.000000 0.938449 0.755990 RGB
1637 1482 m 
 1644 1482 l 
 1644 1578 l 
 1637 1578 l 
 FS
0.000000 0.940111 0.752027 RGB
1630 1482 m 
 1637 1482 l 
 1637 1578 l 
 1630 1578 l 
 FS
0.000000 0.941727 0.748068 RGB
1622 1482 m 
 1630 1482 l 
 1630 1578 l 
 1622 1578 l 
 FS
0.000000 0.943298 0.744114 RGB
1615 1482 m 
 1622 1482 l 
 1622 1578 l 
 1615 1578 l 
 FS
0.000000 0.944825 0.740165 RGB
1608 1482 m 
 1615 1482 l 
 1615 1578 l 
 1608 1578 l 
 FS
0.000000 0.946310 0.736222 RGB
1601 1482 m 
 1608 1482 l 
 1608 1578 l 
 1601 1578 l 
 FS
0.000000 0.947754 0.732284 RGB
1594 1482 m 
 1601 1482 l 
 1601 1578 l 
 1594 1578 l 
 FS
0.000000 0.949159 0.728353 RGB
1586 1482 m 
 1594 1482 l 
 1594 1578 l 
 1586 1578 l 
 FS
0.000000 0.950524 0.724429 RGB
1579 1482 m 
 1586 1482 l 
 1586 1578 l 
 1579 1578 l 
 FS
0.000000 0.951852 0.720512 RGB
1572 1482 m 
 1579 1482 l 
 1579 1578 l 
 1572 1578 l 
 FS
0.000000 0.953143 0.716603 RGB
1565 1482 m 
 1572 1482 l 
 1572 1578 l 
 1565 1578 l 
 FS
0.000000 0.954399 0.712702 RGB
1558 1482 m 
 1565 1482 l 
 1565 1578 l 
 1558 1578 l 
 FS
0.000000 0.955621 0.708808 RGB
1551 1482 m 
 1558 1482 l 
 1558 1578 l 
 1551 1578 l 
 FS
0.000000 0.956809 0.704924 RGB
1543 1482 m 
 1551 1482 l 
 1551 1578 l 
 1543 1578 l 
 FS
0.000000 0.957965 0.701048 RGB
1536 1482 m 
 1543 1482 l 
 1543 1578 l 
 1536 1578 l 
 FS
0.000000 0.959089 0.697182 RGB
1529 1482 m 
 1536 1482 l 
 1536 1578 l 
 1529 1578 l 
 FS
0.000000 0.960182 0.693325 RGB
1522 1482 m 
 1529 1482 l 
 1529 1578 l 
 1522 1578 l 
 FS
0.000000 0.961246 0.689478 RGB
1515 1482 m 
 1522 1482 l 
 1522 1578 l 
 1515 1578 l 
 FS
0.000000 0.962280 0.685641 RGB
1507 1482 m 
 1515 1482 l 
 1515 1578 l 
 1507 1578 l 
 FS
0.000000 0.963287 0.681815 RGB
1500 1482 m 
 1507 1482 l 
 1507 1578 l 
 1500 1578 l 
 FS
0.000000 0.964266 0.677999 RGB
1493 1482 m 
 1500 1482 l 
 1500 1578 l 
 1493 1578 l 
 FS
0.000000 0.965218 0.674194 RGB
1486 1482 m 
 1493 1482 l 
 1493 1578 l 
 1486 1578 l 
 FS
0.000000 0.966145 0.670400 RGB
1479 1482 m 
 1486 1482 l 
 1486 1578 l 
 1479 1578 l 
 FS
0.000000 0.967046 0.666618 RGB
1472 1482 m 
 1479 1482 l 
 1479 1578 l 
 1472 1578 l 
 FS
0.000000 0.967924 0.662847 RGB
1464 1482 m 
 1472 1482 l 
 1472 1578 l 
 1464 1578 l 
 FS
0.000000 0.968777 0.659087 RGB
1457 1482 m 
 1464 1482 l 
 1464 1578 l 
 1457 1578 l 
 FS
0.000000 0.969607 0.655340 RGB
1450 1482 m 
 1457 1482 l 
 1457 1578 l 
 1450 1578 l 
 FS
0.000000 0.970415 0.651605 RGB
1443 1482 m 
 1450 1482 l 
 1450 1578 l 
 1443 1578 l 
 FS
0.000000 0.971201 0.647883 RGB
1436 1482 m 
 1443 1482 l 
 1443 1578 l 
 1436 1578 l 
 FS
0.000000 0.971966 0.644172 RGB
1428 1482 m 
 1436 1482 l 
 1436 1578 l 
 1428 1578 l 
 FS
0.000000 0.972711 0.640475 RGB
1421 1482 m 
 1428 1482 l 
 1428 1578 l 
 1421 1578 l 
 FS
0.000000 0.973435 0.636791 RGB
1414 1482 m 
 1421 1482 l 
 1421 1578 l 
 1414 1578 l 
 FS
0.000000 0.974140 0.633119 RGB
1407 1482 m 
 1414 1482 l 
 1414 1578 l 
 1407 1578 l 
 FS
0.000000 0.974826 0.629461 RGB
1400 1482 m 
 1407 1482 l 
 1407 1578 l 
 1400 1578 l 
 FS
0.000000 0.975493 0.625816 RGB
1393 1482 m 
 1400 1482 l 
 1400 1578 l 
 1393 1578 l 
 FS
0.000000 0.976143 0.622185 RGB
1385 1482 m 
 1393 1482 l 
 1393 1578 l 
 1385 1578 l 
 FS
0.000000 0.976775 0.618567 RGB
1378 1482 m 
 1385 1482 l 
 1385 1578 l 
 1378 1578 l 
 FS
0.000000 0.977390 0.614963 RGB
1371 1482 m 
 1378 1482 l 
 1378 1578 l 
 1371 1578 l 
 FS
0.000000 0.977989 0.611373 RGB
1364 1482 m 
 1371 1482 l 
 1371 1578 l 
 1364 1578 l 
 FS
0.000000 0.978572 0.607797 RGB
1357 1482 m 
 1364 1482 l 
 1364 1578 l 
 1357 1578 l 
 FS
0.000000 0.979139 0.604234 RGB
1349 1482 m 
 1357 1482 l 
 1357 1578 l 
 1349 1578 l 
 FS
0.000000 0.979691 0.600687 RGB
1342 1482 m 
 1349 1482 l 
 1349 1578 l 
 1342 1578 l 
 FS
0.000000 0.980228 0.597153 RGB
1335 1482 m 
 1342 1482 l 
 1342 1578 l 
 1335 1578 l 
 FS
0.000000 0.980751 0.593634 RGB
1328 1482 m 
 1335 1482 l 
 1335 1578 l 
 1328 1578 l 
 FS
0.000000 0.981259 0.590130 RGB
1321 1482 m 
 1328 1482 l 
 1328 1578 l 
 1321 1578 l 
 FS
0.000000 0.981755 0.586640 RGB
1314 1482 m 
 1321 1482 l 
 1321 1578 l 
 1314 1578 l 
 FS
0.000000 0.982237 0.583164 RGB
1306 1482 m 
 1314 1482 l 
 1314 1578 l 
 1306 1578 l 
 FS
0.000000 0.982706 0.579704 RGB
1299 1482 m 
 1306 1482 l 
 1306 1578 l 
 1299 1578 l 
 FS
0.000000 0.983163 0.576258 RGB
1292 1482 m 
 1299 1482 l 
 1299 1578 l 
 1292 1578 l 
 FS
0.000000 0.983607 0.572827 RGB
1285 1482 m 
 1292 1482 l 
 1292 1578 l 
 1285 1578 l 
 FS
0.000000 0.984040 0.569411 RGB
1278 1482 m 
 1285 1482 l 
 1285 1578 l 
 1278 1578 l 
 FS
0.000000 0.984461 0.566010 RGB
1270 1482 m 
 1278 1482 l 
 1278 1578 l 
 1270 1578 l 
 FS
0.000000 0.984871 0.562625 RGB
1263 1482 m 
 1270 1482 l 
 1270 1578 l 
 1263 1578 l 
 FS
0.000000 0.985270 0.559254 RGB
1256 1482 m 
 1263 1482 l 
 1263 1578 l 
 1256 1578 l 
 FS
0.000000 0.985659 0.555899 RGB
1249 1482 m 
 1256 1482 l 
 1256 1578 l 
 1249 1578 l 
 FS
0.000000 0.986037 0.552559 RGB
1242 1482 m 
 1249 1482 l 
 1249 1578 l 
 1242 1578 l 
 FS
0.000000 0.986405 0.549234 RGB
1235 1482 m 
 1242 1482 l 
 1242 1578 l 
 1235 1578 l 
 FS
0.000000 0.986764 0.545924 RGB
1227 1482 m 
 1235 1482 l 
 1235 1578 l 
 1227 1578 l 
 FS
0.000000 0.987112 0.542630 RGB
1220 1482 m 
 1227 1482 l 
 1227 1578 l 
 1220 1578 l 
 FS
0.000000 0.987452 0.539351 RGB
1213 1482 m 
 1220 1482 l 
 1220 1578 l 
 1213 1578 l 
 FS
0.000000 0.987783 0.536088 RGB
1206 1482 m 
 1213 1482 l 
 1213 1578 l 
 1206 1578 l 
 FS
0.000000 0.988105 0.532840 RGB
1199 1482 m 
 1206 1482 l 
 1206 1578 l 
 1199 1578 l 
 FS
0.000000 0.988418 0.529607 RGB
1191 1482 m 
 1199 1482 l 
 1199 1578 l 
 1191 1578 l 
 FS
0.000000 0.988723 0.526390 RGB
1184 1482 m 
 1191 1482 l 
 1191 1578 l 
 1184 1578 l 
 FS
0.000000 0.989020 0.523189 RGB
1177 1482 m 
 1184 1482 l 
 1184 1578 l 
 1177 1578 l 
 FS
0.000000 0.989309 0.520003 RGB
1170 1482 m 
 1177 1482 l 
 1177 1578 l 
 1170 1578 l 
 FS
0.000000 0.989590 0.516832 RGB
1163 1482 m 
 1170 1482 l 
 1170 1578 l 
 1163 1578 l 
 FS
0.000000 0.989864 0.513677 RGB
1156 1482 m 
 1163 1482 l 
 1163 1578 l 
 1156 1578 l 
 FS
0.000000 0.990131 0.510538 RGB
1148 1482 m 
 1156 1482 l 
 1156 1578 l 
 1148 1578 l 
 FS
0.000000 0.990391 0.507414 RGB
1141 1482 m 
 1148 1482 l 
 1148 1578 l 
 1141 1578 l 
 FS
0.000000 0.990644 0.504306 RGB
1134 1482 m 
 1141 1482 l 
 1141 1578 l 
 1134 1578 l 
 FS
0.000000 0.990890 0.501213 RGB
1127 1482 m 
 1134 1482 l 
 1134 1578 l 
 1127 1578 l 
 FS
0.000000 0.991129 0.498136 RGB
1120 1482 m 
 1127 1482 l 
 1127 1578 l 
 1120 1578 l 
 FS
0.000000 0.991363 0.495075 RGB
1112 1482 m 
 1120 1482 l 
 1120 1578 l 
 1112 1578 l 
 FS
0.000000 0.991590 0.492029 RGB
1105 1482 m 
 1112 1482 l 
 1112 1578 l 
 1105 1578 l 
 FS
0.000000 0.991811 0.488998 RGB
1098 1482 m 
 1105 1482 l 
 1105 1578 l 
 1098 1578 l 
 FS
0.000000 0.992026 0.485984 RGB
1091 1482 m 
 1098 1482 l 
 1098 1578 l 
 1091 1578 l 
 FS
0.000000 0.992236 0.482984 RGB
1084 1482 m 
 1091 1482 l 
 1091 1578 l 
 1084 1578 l 
 FS
0.000000 0.992440 0.480001 RGB
1077 1482 m 
 1084 1482 l 
 1084 1578 l 
 1077 1578 l 
 FS
0.000000 0.992639 0.477032 RGB
1069 1482 m 
 1077 1482 l 
 1077 1578 l 
 1069 1578 l 
 FS
0.000000 0.992832 0.474080 RGB
1062 1482 m 
 1069 1482 l 
 1069 1578 l 
 1062 1578 l 
 FS
0.000000 0.993020 0.471142 RGB
1055 1482 m 
 1062 1482 l 
 1062 1578 l 
 1055 1578 l 
 FS
0.000000 0.993204 0.468220 RGB
1048 1482 m 
 1055 1482 l 
 1055 1578 l 
 1048 1578 l 
 FS
0.000000 0.993382 0.465314 RGB
1041 1482 m 
 1048 1482 l 
 1048 1578 l 
 1041 1578 l 
 FS
0.000000 0.993556 0.462423 RGB
1033 1482 m 
 1041 1482 l 
 1041 1578 l 
 1033 1578 l 
 FS
0.000000 0.993725 0.459547 RGB
1026 1482 m 
 1033 1482 l 
 1033 1578 l 
 1026 1578 l 
 FS
0.000000 0.993890 0.456687 RGB
1019 1482 m 
 1026 1482 l 
 1026 1578 l 
 1019 1578 l 
 FS
0.000000 0.994051 0.453842 RGB
1012 1482 m 
 1019 1482 l 
 1019 1578 l 
 1012 1578 l 
 FS
0.000000 0.994207 0.451013 RGB
1005 1482 m 
 1012 1482 l 
 1012 1578 l 
 1005 1578 l 
 FS
0.000000 0.994359 0.448198 RGB
998 1482 m 
 1005 1482 l 
 1005 1578 l 
 998 1578 l 
 FS
0.000000 0.994507 0.445399 RGB
990 1482 m 
 998 1482 l 
 998 1578 l 
 990 1578 l 
 FS
0.000000 0.994651 0.442615 RGB
983 1482 m 
 990 1482 l 
 990 1578 l 
 983 1578 l 
 FS
0.000000 0.994792 0.439847 RGB
976 1482 m 
 983 1482 l 
 983 1578 l 
 976 1578 l 
 FS
0.000000 0.994929 0.437093 RGB
969 1482 m 
 976 1482 l 
 976 1578 l 
 969 1578 l 
 FS
0.000000 0.995062 0.434354 RGB
962 1482 m 
 969 1482 l 
 969 1578 l 
 962 1578 l 
 FS
0.000000 0.995191 0.431631 RGB
954 1482 m 
 962 1482 l 
 962 1578 l 
 954 1578 l 
 FS
0.000000 0.995318 0.428923 RGB
947 1482 m 
 954 1482 l 
 954 1578 l 
 947 1578 l 
 FS
0.000000 0.995440 0.426229 RGB
940 1482 m 
 947 1482 l 
 947 1578 l 
 940 1578 l 
 FS
0.000000 0.995560 0.423551 RGB
933 1482 m 
 940 1482 l 
 940 1578 l 
 933 1578 l 
 FS
0.000000 0.995677 0.420887 RGB
926 1482 m 
 933 1482 l 
 933 1578 l 
 926 1578 l 
 FS
0.000000 0.995790 0.418239 RGB
919 1482 m 
 926 1482 l 
 926 1578 l 
 919 1578 l 
 FS
0.000000 0.995901 0.415605 RGB
911 1482 m 
 919 1482 l 
 919 1578 l 
 911 1578 l 
 FS
0.000000 0.996008 0.412986 RGB
904 1482 m 
 911 1482 l 
 911 1578 l 
 904 1578 l 
 FS
0.000000 0.996113 0.410381 RGB
897 1482 m 
 904 1482 l 
 904 1578 l 
 897 1578 l 
 FS
0.000000 0.996215 0.407792 RGB
890 1482 m 
 897 1482 l 
 897 1578 l 
 890 1578 l 
 FS
0.000000 0.996314 0.405217 RGB
883 1482 m 
 890 1482 l 
 890 1578 l 
 883 1578 l 
 FS
0.000000 0.996411 0.402656 RGB
875 1482 m 
 883 1482 l 
 883 1578 l 
 875 1578 l 
 FS
0.000000 0.996505 0.400110 RGB
868 1482 m 
 875 1482 l 
 875 1578 l 
 868 1578 l 
 FS
0.000000 0.996597 0.397579 RGB
861 1482 m 
 868 1482 l 
 868 1578 l 
 861 1578 l 
 FS
0.000000 0.996686 0.395062 RGB
854 1482 m 
 861 1482 l 
 861 1578 l 
 854 1578 l 
 FS
0.000000 0.996773 0.392560 RGB
847 1482 m 
 854 1482 l 
 854 1578 l 
 847 1578 l 
 FS
0.000000 0.996858 0.390072 RGB
840 1482 m 
 847 1482 l 
 847 1578 l 
 840 1578 l 
 FS
0.000000 1.000000 0.000000 RGB
3712 1386 m 
 3720 1386 l 
 3720 1482 l 
 3712 1482 l 
 FS
0.000000 1.000000 0.000000 RGB
3705 1386 m 
 3712 1386 l 
 3712 1482 l 
 3705 1482 l 
 FS
0.000000 1.000000 0.000000 RGB
3698 1386 m 
 3705 1386 l 
 3705 1482 l 
 3698 1482 l 
 FS
0.000000 1.000000 0.000000 RGB
3691 1386 m 
 3698 1386 l 
 3698 1482 l 
 3691 1482 l 
 FS
0.000000 1.000000 0.000000 RGB
3684 1386 m 
 3691 1386 l 
 3691 1482 l 
 3684 1482 l 
 FS
0.000000 1.000000 0.000000 RGB
3676 1386 m 
 3684 1386 l 
 3684 1482 l 
 3676 1482 l 
 FS
0.000000 1.000000 0.000000 RGB
3669 1386 m 
 3676 1386 l 
 3676 1482 l 
 3669 1482 l 
 FS
0.000000 1.000000 0.000000 RGB
3662 1386 m 
 3669 1386 l 
 3669 1482 l 
 3662 1482 l 
 FS
0.000000 1.000000 0.000000 RGB
3655 1386 m 
 3662 1386 l 
 3662 1482 l 
 3655 1482 l 
 FS
0.000000 1.000000 0.000000 RGB
3648 1386 m 
 3655 1386 l 
 3655 1482 l 
 3648 1482 l 
 FS
0.000000 1.000000 0.000000 RGB
3640 1386 m 
 3648 1386 l 
 3648 1482 l 
 3640 1482 l 
 FS
0.000000 1.000000 0.000000 RGB
3633 1386 m 
 3640 1386 l 
 3640 1482 l 
 3633 1482 l 
 FS
0.000000 1.000000 0.000000 RGB
3626 1386 m 
 3633 1386 l 
 3633 1482 l 
 3626 1482 l 
 FS
0.000000 1.000000 0.000000 RGB
3619 1386 m 
 3626 1386 l 
 3626 1482 l 
 3619 1482 l 
 FS
0.000000 1.000000 0.000000 RGB
3612 1386 m 
 3619 1386 l 
 3619 1482 l 
 3612 1482 l 
 FS
0.000000 1.000000 0.000000 RGB
3605 1386 m 
 3612 1386 l 
 3612 1482 l 
 3605 1482 l 
 FS
0.000000 1.000000 0.000000 RGB
3597 1386 m 
 3605 1386 l 
 3605 1482 l 
 3597 1482 l 
 FS
0.000000 1.000000 0.000000 RGB
3590 1386 m 
 3597 1386 l 
 3597 1482 l 
 3590 1482 l 
 FS
0.000000 1.000000 0.000000 RGB
3583 1386 m 
 3590 1386 l 
 3590 1482 l 
 3583 1482 l 
 FS
0.000000 1.000000 0.000000 RGB
3576 1386 m 
 3583 1386 l 
 3583 1482 l 
 3576 1482 l 
 FS
0.000000 1.000000 0.000000 RGB
3569 1386 m 
 3576 1386 l 
 3576 1482 l 
 3569 1482 l 
 FS
0.000000 1.000000 0.000000 RGB
3561 1386 m 
 3569 1386 l 
 3569 1482 l 
 3561 1482 l 
 FS
0.000000 1.000000 0.000000 RGB
3554 1386 m 
 3561 1386 l 
 3561 1482 l 
 3554 1482 l 
 FS
0.000000 1.000000 0.000000 RGB
3547 1386 m 
 3554 1386 l 
 3554 1482 l 
 3547 1482 l 
 FS
0.000000 1.000000 0.000000 RGB
3540 1386 m 
 3547 1386 l 
 3547 1482 l 
 3540 1482 l 
 FS
0.000000 1.000000 0.000000 RGB
3533 1386 m 
 3540 1386 l 
 3540 1482 l 
 3533 1482 l 
 FS
0.000000 1.000000 0.000000 RGB
3526 1386 m 
 3533 1386 l 
 3533 1482 l 
 3526 1482 l 
 FS
0.000000 1.000000 0.000000 RGB
3518 1386 m 
 3526 1386 l 
 3526 1482 l 
 3518 1482 l 
 FS
0.000000 1.000000 0.000000 RGB
3511 1386 m 
 3518 1386 l 
 3518 1482 l 
 3511 1482 l 
 FS
0.000000 1.000000 0.000000 RGB
3504 1386 m 
 3511 1386 l 
 3511 1482 l 
 3504 1482 l 
 FS
0.000000 1.000000 0.000000 RGB
3497 1386 m 
 3504 1386 l 
 3504 1482 l 
 3497 1482 l 
 FS
0.000000 1.000000 0.000000 RGB
3490 1386 m 
 3497 1386 l 
 3497 1482 l 
 3490 1482 l 
 FS
0.000000 1.000000 0.000000 RGB
3482 1386 m 
 3490 1386 l 
 3490 1482 l 
 3482 1482 l 
 FS
0.000000 1.000000 0.000000 RGB
3475 1386 m 
 3482 1386 l 
 3482 1482 l 
 3475 1482 l 
 FS
0.000000 1.000000 0.000000 RGB
3468 1386 m 
 3475 1386 l 
 3475 1482 l 
 3468 1482 l 
 FS
0.000000 1.000000 0.000000 RGB
3461 1386 m 
 3468 1386 l 
 3468 1482 l 
 3461 1482 l 
 FS
0.000000 1.000000 0.000000 RGB
3454 1386 m 
 3461 1386 l 
 3461 1482 l 
 3454 1482 l 
 FS
0.000000 1.000000 0.000000 RGB
3447 1386 m 
 3454 1386 l 
 3454 1482 l 
 3447 1482 l 
 FS
0.000000 1.000000 0.000000 RGB
3439 1386 m 
 3447 1386 l 
 3447 1482 l 
 3439 1482 l 
 FS
0.000000 1.000000 0.000000 RGB
3432 1386 m 
 3439 1386 l 
 3439 1482 l 
 3432 1482 l 
 FS
0.000000 1.000000 0.000000 RGB
3425 1386 m 
 3432 1386 l 
 3432 1482 l 
 3425 1482 l 
 FS
0.000000 1.000000 0.000000 RGB
3418 1386 m 
 3425 1386 l 
 3425 1482 l 
 3418 1482 l 
 FS
0.000000 1.000000 0.000000 RGB
3411 1386 m 
 3418 1386 l 
 3418 1482 l 
 3411 1482 l 
 FS
0.000000 1.000000 0.000000 RGB
3403 1386 m 
 3411 1386 l 
 3411 1482 l 
 3403 1482 l 
 FS
0.000000 1.000000 0.000000 RGB
3396 1386 m 
 3403 1386 l 
 3403 1482 l 
 3396 1482 l 
 FS
0.000000 1.000000 0.000000 RGB
3389 1386 m 
 3396 1386 l 
 3396 1482 l 
 3389 1482 l 
 FS
0.000000 1.000000 0.000000 RGB
3382 1386 m 
 3389 1386 l 
 3389 1482 l 
 3382 1482 l 
 FS
0.000000 1.000000 0.000000 RGB
3375 1386 m 
 3382 1386 l 
 3382 1482 l 
 3375 1482 l 
 FS
0.000000 1.000000 0.000000 RGB
3368 1386 m 
 3375 1386 l 
 3375 1482 l 
 3368 1482 l 
 FS
0.000000 1.000000 0.000000 RGB
3360 1386 m 
 3368 1386 l 
 3368 1482 l 
 3360 1482 l 
 FS
0.000000 1.000000 0.000000 RGB
3353 1386 m 
 3360 1386 l 
 3360 1482 l 
 3353 1482 l 
 FS
0.000000 1.000000 0.000000 RGB
3346 1386 m 
 3353 1386 l 
 3353 1482 l 
 3346 1482 l 
 FS
0.000000 1.000000 0.000000 RGB
3339 1386 m 
 3346 1386 l 
 3346 1482 l 
 3339 1482 l 
 FS
0.000000 1.000000 0.000000 RGB
3332 1386 m 
 3339 1386 l 
 3339 1482 l 
 3332 1482 l 
 FS
0.000000 1.000000 0.000000 RGB
3324 1386 m 
 3332 1386 l 
 3332 1482 l 
 3324 1482 l 
 FS
0.000000 1.000000 0.000000 RGB
3317 1386 m 
 3324 1386 l 
 3324 1482 l 
 3317 1482 l 
 FS
0.000000 1.000000 0.000000 RGB
3310 1386 m 
 3317 1386 l 
 3317 1482 l 
 3310 1482 l 
 FS
0.000000 1.000000 0.000000 RGB
3303 1386 m 
 3310 1386 l 
 3310 1482 l 
 3303 1482 l 
 FS
0.000000 1.000000 0.000000 RGB
3296 1386 m 
 3303 1386 l 
 3303 1482 l 
 3296 1482 l 
 FS
0.021444 1.000000 0.000000 RGB
3289 1386 m 
 3296 1386 l 
 3296 1482 l 
 3289 1482 l 
 FS
0.025086 1.000000 0.000000 RGB
3281 1386 m 
 3289 1386 l 
 3289 1482 l 
 3281 1482 l 
 FS
0.029286 1.000000 0.000000 RGB
3274 1386 m 
 3281 1386 l 
 3281 1482 l 
 3274 1482 l 
 FS
0.033676 1.000000 0.000000 RGB
3267 1386 m 
 3274 1386 l 
 3274 1482 l 
 3267 1482 l 
 FS
0.037973 1.000000 0.000000 RGB
3260 1386 m 
 3267 1386 l 
 3267 1482 l 
 3260 1482 l 
 FS
0.041991 1.000000 0.000000 RGB
3253 1386 m 
 3260 1386 l 
 3260 1482 l 
 3253 1482 l 
 FS
0.045626 0.999999 0.000000 RGB
3245 1386 m 
 3253 1386 l 
 3253 1482 l 
 3245 1482 l 
 FS
0.048816 0.999999 0.000000 RGB
3238 1386 m 
 3245 1386 l 
 3245 1482 l 
 3238 1482 l 
 FS
0.051883 0.999999 0.000000 RGB
3231 1386 m 
 3238 1386 l 
 3238 1482 l 
 3231 1482 l 
 FS
0.058670 0.999999 0.000000 RGB
3224 1386 m 
 3231 1386 l 
 3231 1482 l 
 3224 1482 l 
 FS
0.070296 0.999997 0.000000 RGB
3217 1386 m 
 3224 1386 l 
 3224 1482 l 
 3217 1482 l 
 FS
0.084266 0.999994 0.000000 RGB
3210 1386 m 
 3217 1386 l 
 3217 1482 l 
 3210 1482 l 
 FS
0.098414 0.999988 0.000000 RGB
3202 1386 m 
 3210 1386 l 
 3210 1482 l 
 3202 1482 l 
 FS
0.111561 0.999981 0.000000 RGB
3195 1386 m 
 3202 1386 l 
 3202 1482 l 
 3195 1482 l 
 FS
0.123181 0.999971 0.000000 RGB
3188 1386 m 
 3195 1386 l 
 3195 1482 l 
 3188 1482 l 
 FS
0.133106 0.999960 0.000000 RGB
3181 1386 m 
 3188 1386 l 
 3188 1482 l 
 3181 1482 l 
 FS
0.141348 0.999950 0.000000 RGB
3174 1386 m 
 3181 1386 l 
 3181 1482 l 
 3174 1482 l 
 FS
0.148017 0.999939 0.000000 RGB
3166 1386 m 
 3174 1386 l 
 3174 1482 l 
 3166 1482 l 
 FS
0.153285 0.999930 0.000000 RGB
3159 1386 m 
 3166 1386 l 
 3166 1482 l 
 3159 1482 l 
 FS
0.186882 0.999845 0.000000 RGB
3152 1386 m 
 3159 1386 l 
 3159 1482 l 
 3152 1482 l 
 FS
0.239481 0.999577 0.000000 RGB
3145 1386 m 
 3152 1386 l 
 3152 1482 l 
 3145 1482 l 
 FS
0.287991 0.999102 0.000000 RGB
3138 1386 m 
 3145 1386 l 
 3145 1482 l 
 3138 1482 l 
 FS
0.327965 0.998469 0.000000 RGB
3131 1386 m 
 3138 1386 l 
 3138 1482 l 
 3131 1482 l 
 FS
0.359583 0.997761 0.000000 RGB
3123 1386 m 
 3131 1386 l 
 3131 1482 l 
 3123 1482 l 
 FS
0.384024 0.997056 0.000000 RGB
3116 1386 m 
 3123 1386 l 
 3123 1482 l 
 3116 1482 l 
 FS
0.402563 0.996414 0.000000 RGB
3109 1386 m 
 3116 1386 l 
 3116 1482 l 
 3109 1482 l 
 FS
0.416337 0.995870 0.000000 RGB
3102 1386 m 
 3109 1386 l 
 3109 1482 l 
 3102 1482 l 
 FS
0.426297 0.995437 0.000000 RGB
3095 1386 m 
 3102 1386 l 
 3102 1482 l 
 3095 1482 l 
 FS
0.433216 0.995116 0.000000 RGB
3087 1386 m 
 3095 1386 l 
 3095 1482 l 
 3087 1482 l 
 FS
0.610810 0.978081 0.000000 RGB
3080 1386 m 
 3087 1386 l 
 3087 1482 l 
 3080 1482 l 
 FS
0.791514 0.921301 0.000000 RGB
3073 1386 m 
 3080 1386 l 
 3080 1482 l 
 3073 1482 l 
 FS
0.875022 0.856639 0.000000 RGB
3066 1386 m 
 3073 1386 l 
 3073 1482 l 
 3066 1482 l 
 FS
0.918688 0.796213 0.000000 RGB
3059 1386 m 
 3066 1386 l 
 3066 1482 l 
 3059 1482 l 
 FS
0.942949 0.745000 0.000000 RGB
3052 1386 m 
 3059 1386 l 
 3059 1482 l 
 3052 1482 l 
 FS
0.956950 0.704458 0.000000 RGB
3044 1386 m 
 3052 1386 l 
 3052 1482 l 
 3044 1482 l 
 FS
0.965203 0.674254 0.000000 RGB
3037 1386 m 
 3044 1386 l 
 3044 1482 l 
 3037 1482 l 
 FS
0.970075 0.653191 0.000000 RGB
3030 1386 m 
 3037 1386 l 
 3037 1482 l 
 3030 1482 l 
 FS
0.972857 0.639740 0.000000 RGB
3023 1386 m 
 3030 1386 l 
 3030 1482 l 
 3023 1482 l 
 FS
0.974285 0.632352 0.000000 RGB
3016 1386 m 
 3023 1386 l 
 3023 1482 l 
 3016 1482 l 
 FS
0.974795 0.629627 0.000000 RGB
3008 1386 m 
 3016 1386 l 
 3016 1482 l 
 3008 1482 l 
 FS
0.975602 0.625215 0.000000 RGB
3001 1386 m 
 3008 1386 l 
 3008 1482 l 
 3001 1482 l 
 FS
0.977345 0.615232 0.000000 RGB
2994 1386 m 
 3001 1386 l 
 3001 1482 l 
 2994 1482 l 
 FS
0.979180 0.603972 0.000000 RGB
2987 1386 m 
 2994 1386 l 
 2994 1482 l 
 2987 1482 l 
 FS
0.980713 0.593887 0.000000 RGB
2980 1386 m 
 2987 1386 l 
 2987 1482 l 
 2980 1482 l 
 FS
0.981807 0.586266 0.000000 RGB
2973 1386 m 
 2980 1386 l 
 2980 1482 l 
 2973 1482 l 
 FS
0.982445 0.581637 0.000000 RGB
2965 1386 m 
 2973 1386 l 
 2973 1482 l 
 2965 1482 l 
 FS
0.982660 0.580044 0.000000 RGB
2958 1386 m 
 2965 1386 l 
 2965 1482 l 
 2958 1482 l 
 FS
0.982499 0.581237 0.000000 RGB
2951 1386 m 
 2958 1386 l 
 2958 1482 l 
 2951 1482 l 
 FS
0.982009 0.584819 0.000000 RGB
2944 1386 m 
 2951 1386 l 
 2951 1482 l 
 2944 1482 l 
 FS
0.981229 0.590342 0.000000 RGB
2937 1386 m 
 2944 1386 l 
 2944 1482 l 
 2937 1482 l 
 FS
0.980196 0.597365 0.000000 RGB
2929 1386 m 
 2937 1386 l 
 2937 1482 l 
 2929 1482 l 
 FS
0.978974 0.605279 0.000000 RGB
2922 1386 m 
 2929 1386 l 
 2929 1482 l 
 2922 1482 l 
 FS
0.977636 0.613497 0.000000 RGB
2915 1386 m 
 2922 1386 l 
 2922 1482 l 
 2915 1482 l 
 FS
0.976211 0.621797 0.000000 RGB
2908 1386 m 
 2915 1386 l 
 2915 1482 l 
 2908 1482 l 
 FS
0.974701 0.630131 0.000000 RGB
2901 1386 m 
 2908 1386 l 
 2908 1482 l 
 2901 1482 l 
 FS
0.973100 0.638507 0.000000 RGB
2894 1386 m 
 2901 1386 l 
 2901 1482 l 
 2894 1482 l 
 FS
0.971397 0.646944 0.000000 RGB
2886 1386 m 
 2894 1386 l 
 2894 1482 l 
 2886 1482 l 
 FS
0.969584 0.655446 0.000000 RGB
2879 1386 m 
 2886 1386 l 
 2886 1482 l 
 2879 1482 l 
 FS
0.967657 0.664003 0.000000 RGB
2872 1386 m 
 2879 1386 l 
 2879 1482 l 
 2872 1482 l 
 FS
0.965612 0.672591 0.000000 RGB
2865 1386 m 
 2872 1386 l 
 2872 1482 l 
 2865 1482 l 
 FS
0.963451 0.681180 0.000000 RGB
2858 1386 m 
 2865 1386 l 
 2865 1482 l 
 2858 1482 l 
 FS
0.961175 0.689735 0.000000 RGB
2850 1386 m 
 2858 1386 l 
 2858 1482 l 
 2850 1482 l 
 FS
0.958791 0.698214 0.000000 RGB
2843 1386 m 
 2850 1386 l 
 2850 1482 l 
 2843 1482 l 
 FS
0.956308 0.706574 0.000000 RGB
2836 1386 m 
 2843 1386 l 
 2843 1482 l 
 2836 1482 l 
 FS
0.953735 0.714777 0.000000 RGB
2829 1386 m 
 2836 1386 l 
 2836 1482 l 
 2829 1482 l 
 FS
0.951080 0.722802 0.000000 RGB
2822 1386 m 
 2829 1386 l 
 2829 1482 l 
 2822 1482 l 
 FS
0.948348 0.730634 0.000000 RGB
2815 1386 m 
 2822 1386 l 
 2822 1482 l 
 2815 1482 l 
 FS
0.945544 0.738269 0.000000 RGB
2807 1386 m 
 2815 1386 l 
 2815 1482 l 
 2807 1482 l 
 FS
0.942671 0.745705 0.000000 RGB
2800 1386 m 
 2807 1386 l 
 2807 1482 l 
 2800 1482 l 
 FS
0.939731 0.752944 0.000000 RGB
2793 1386 m 
 2800 1386 l 
 2800 1482 l 
 2793 1482 l 
 FS
0.936726 0.759988 0.000000 RGB
2786 1386 m 
 2793 1386 l 
 2793 1482 l 
 2786 1482 l 
 FS
0.933659 0.766841 0.000000 RGB
2779 1386 m 
 2786 1386 l 
 2786 1482 l 
 2779 1482 l 
 FS
0.930532 0.773505 0.000000 RGB
2771 1386 m 
 2779 1386 l 
 2779 1482 l 
 2771 1482 l 
 FS
0.927348 0.779984 0.000000 RGB
2764 1386 m 
 2771 1386 l 
 2771 1482 l 
 2764 1482 l 
 FS
0.924109 0.786280 0.000000 RGB
2757 1386 m 
 2764 1386 l 
 2764 1482 l 
 2757 1482 l 
 FS
0.920817 0.792397 0.000000 RGB
2750 1386 m 
 2757 1386 l 
 2757 1482 l 
 2750 1482 l 
 FS
0.917477 0.798336 0.000000 RGB
2743 1386 m 
 2750 1386 l 
 2750 1482 l 
 2743 1482 l 
 FS
0.914092 0.804101 0.000000 RGB
2736 1386 m 
 2743 1386 l 
 2743 1482 l 
 2736 1482 l 
 FS
0.910663 0.809696 0.000000 RGB
2728 1386 m 
 2736 1386 l 
 2736 1482 l 
 2728 1482 l 
 FS
0.907193 0.815124 0.000000 RGB
2721 1386 m 
 2728 1386 l 
 2728 1482 l 
 2721 1482 l 
 FS
0.903686 0.820391 0.000000 RGB
2714 1386 m 
 2721 1386 l 
 2721 1482 l 
 2714 1482 l 
 FS
0.900142 0.825500 0.000000 RGB
2707 1386 m 
 2714 1386 l 
 2714 1482 l 
 2707 1482 l 
 FS
0.896564 0.830455 0.000000 RGB
2700 1386 m 
 2707 1386 l 
 2707 1482 l 
 2700 1482 l 
 FS
0.892953 0.835263 0.000000 RGB
2692 1386 m 
 2700 1386 l 
 2700 1482 l 
 2692 1482 l 
 FS
0.889312 0.839927 0.000000 RGB
2685 1386 m 
 2692 1386 l 
 2692 1482 l 
 2685 1482 l 
 FS
0.885643 0.844451 0.000000 RGB
2678 1386 m 
 2685 1386 l 
 2685 1482 l 
 2678 1482 l 
 FS
0.881946 0.848841 0.000000 RGB
2671 1386 m 
 2678 1386 l 
 2678 1482 l 
 2671 1482 l 
 FS
0.878223 0.853099 0.000000 RGB
2664 1386 m 
 2671 1386 l 
 2671 1482 l 
 2664 1482 l 
 FS
0.874477 0.857230 0.000000 RGB
2657 1386 m 
 2664 1386 l 
 2664 1482 l 
 2657 1482 l 
 FS
0.870708 0.861239 0.000000 RGB
2649 1386 m 
 2657 1386 l 
 2657 1482 l 
 2649 1482 l 
 FS
0.866918 0.865129 0.000000 RGB
2642 1386 m 
 2649 1386 l 
 2649 1482 l 
 2642 1482 l 
 FS
0.863109 0.868903 0.000000 RGB
2635 1386 m 
 2642 1386 l 
 2642 1482 l 
 2635 1482 l 
 FS
0.859282 0.872565 0.000000 RGB
2628 1386 m 
 2635 1386 l 
 2635 1482 l 
 2628 1482 l 
 FS
0.855438 0.876119 0.000000 RGB
2621 1386 m 
 2628 1386 l 
 2628 1482 l 
 2621 1482 l 
 FS
0.851578 0.879569 0.000000 RGB
2613 1386 m 
 2621 1386 l 
 2621 1482 l 
 2613 1482 l 
 FS
0.847703 0.882917 0.000000 RGB
2606 1386 m 
 2613 1386 l 
 2613 1482 l 
 2606 1482 l 
 FS
0.843816 0.886167 0.000000 RGB
2599 1386 m 
 2606 1386 l 
 2606 1482 l 
 2599 1482 l 
 FS
0.839916 0.889321 0.000000 RGB
2592 1386 m 
 2599 1386 l 
 2599 1482 l 
 2592 1482 l 
 FS
0.836004 0.892384 0.000000 RGB
2585 1386 m 
 2592 1386 l 
 2592 1482 l 
 2585 1482 l 
 FS
0.832083 0.895357 0.000000 RGB
2578 1386 m 
 2585 1386 l 
 2585 1482 l 
 2578 1482 l 
 FS
0.828152 0.898244 0.000000 RGB
2570 1386 m 
 2578 1386 l 
 2578 1482 l 
 2570 1482 l 
 FS
0.824213 0.901047 0.000000 RGB
2563 1386 m 
 2570 1386 l 
 2570 1482 l 
 2563 1482 l 
 FS
0.820267 0.903770 0.000000 RGB
2556 1386 m 
 2563 1386 l 
 2563 1482 l 
 2556 1482 l 
 FS
0.816314 0.906414 0.000000 RGB
2549 1386 m 
 2556 1386 l 
 2556 1482 l 
 2549 1482 l 
 FS
0.812355 0.908981 0.000000 RGB
2542 1386 m 
 2549 1386 l 
 2549 1482 l 
 2542 1482 l 
 FS
0.808392 0.911475 0.000000 RGB
2534 1386 m 
 2542 1386 l 
 2542 1482 l 
 2534 1482 l 
 FS
0.804424 0.913898 0.000000 RGB
2527 1386 m 
 2534 1386 l 
 2534 1482 l 
 2527 1482 l 
 FS
0.800452 0.916251 0.000000 RGB
2520 1386 m 
 2527 1386 l 
 2527 1482 l 
 2520 1482 l 
 FS
0.796479 0.918538 0.000000 RGB
2513 1386 m 
 2520 1386 l 
 2520 1482 l 
 2513 1482 l 
 FS
0.792503 0.920759 0.000000 RGB
2506 1386 m 
 2513 1386 l 
 2513 1482 l 
 2506 1482 l 
 FS
0.788526 0.922917 0.000000 RGB
2499 1386 m 
 2506 1386 l 
 2506 1482 l 
 2499 1482 l 
 FS
0.784548 0.925014 0.000000 RGB
2491 1386 m 
 2499 1386 l 
 2499 1482 l 
 2491 1482 l 
 FS
0.780570 0.927052 0.000000 RGB
2484 1386 m 
 2491 1386 l 
 2491 1482 l 
 2484 1482 l 
 FS
0.776593 0.929033 0.000000 RGB
2477 1386 m 
 2484 1386 l 
 2484 1482 l 
 2477 1482 l 
 FS
0.772617 0.930957 0.000000 RGB
2470 1386 m 
 2477 1386 l 
 2477 1482 l 
 2470 1482 l 
 FS
0.768643 0.932828 0.000000 RGB
2463 1386 m 
 2470 1386 l 
 2470 1482 l 
 2463 1482 l 
 FS
0.764671 0.934646 0.000000 RGB
2455 1386 m 
 2463 1386 l 
 2463 1482 l 
 2455 1482 l 
 FS
0.760702 0.936414 0.000000 RGB
2448 1386 m 
 2455 1386 l 
 2455 1482 l 
 2448 1482 l 
 FS
0.756736 0.938131 0.000000 RGB
2441 1386 m 
 2448 1386 l 
 2448 1482 l 
 2441 1482 l 
 FS
0.752774 0.939802 0.000000 RGB
2434 1386 m 
 2441 1386 l 
 2441 1482 l 
 2434 1482 l 
 FS
0.748816 0.941425 0.000000 RGB
2427 1386 m 
 2434 1386 l 
 2434 1482 l 
 2427 1482 l 
 FS
0.744863 0.943004 0.000000 RGB
2420 1386 m 
 2427 1386 l 
 2427 1482 l 
 2420 1482 l 
 FS
0.740915 0.944538 0.000000 RGB
2412 1386 m 
 2420 1386 l 
 2420 1482 l 
 2412 1482 l 
 FS
0.736973 0.946030 0.000000 RGB
2405 1386 m 
 2412 1386 l 
 2412 1482 l 
 2405 1482 l 
 FS
0.733037 0.947481 0.000000 RGB
2398 1386 m 
 2405 1386 l 
 2405 1482 l 
 2398 1482 l 
 FS
0.729108 0.948892 0.000000 RGB
2391 1386 m 
 2398 1386 l 
 2398 1482 l 
 2391 1482 l 
 FS
0.725185 0.950264 0.000000 RGB
2384 1386 m 
 2391 1386 l 
 2391 1482 l 
 2384 1482 l 
 FS
0.721269 0.951598 0.000000 RGB
2376 1386 m 
 2384 1386 l 
 2384 1482 l 
 2376 1482 l 
 FS
0.717362 0.952895 0.000000 RGB
2369 1386 m 
 2376 1386 l 
 2376 1482 l 
 2369 1482 l 
 FS
0.713462 0.954157 0.000000 RGB
2362 1386 m 
 2369 1386 l 
 2369 1482 l 
 2362 1482 l 
 FS
0.709570 0.955385 0.000000 RGB
2355 1386 m 
 2362 1386 l 
 2362 1482 l 
 2355 1482 l 
 FS
0.705687 0.956578 0.000000 RGB
2348 1386 m 
 2355 1386 l 
 2355 1482 l 
 2348 1482 l 
 FS
0.701812 0.957739 0.000000 RGB
2341 1386 m 
 2348 1386 l 
 2348 1482 l 
 2341 1482 l 
 FS
0.697947 0.958868 0.000000 RGB
2333 1386 m 
 2341 1386 l 
 2341 1482 l 
 2333 1482 l 
 FS
0.694092 0.959967 0.000000 RGB
2326 1386 m 
 2333 1386 l 
 2333 1482 l 
 2326 1482 l 
 FS
0.690246 0.961036 0.000000 RGB
2319 1386 m 
 2326 1386 l 
 2326 1482 l 
 2319 1482 l 
 FS
0.686409 0.962075 0.000000 RGB
2312 1386 m 
 2319 1386 l 
 2319 1482 l 
 2312 1482 l 
 FS
0.682583 0.963087 0.000000 RGB
2305 1386 m 
 2312 1386 l 
 2312 1482 l 
 2305 1482 l 
 FS
0.678765 0.964071 0.000000 RGB
2297 1386 m 
 2305 1386 l 
 2305 1482 l 
 2297 1482 l 
 FS
0.674956 0.965029 0.000000 RGB
2290 1386 m 
 2297 1386 l 
 2297 1482 l 
 2290 1482 l 
 FS
0.671154 0.965962 0.000000 RGB
2283 1386 m 
 2290 1386 l 
 2290 1482 l 
 2283 1482 l 
 FS
0.667360 0.966871 0.000000 RGB
2276 1386 m 
 2283 1386 l 
 2283 1482 l 
 2276 1482 l 
 FS
0.663566 0.967758 0.000000 RGB
2269 1386 m 
 2276 1386 l 
 2276 1482 l 
 2269 1482 l 
 FS
0.659759 0.968626 0.000000 RGB
2262 1386 m 
 2269 1386 l 
 2269 1482 l 
 2262 1482 l 
 FS
0.655926 0.969479 0.000000 RGB
2254 1386 m 
 2262 1386 l 
 2262 1482 l 
 2254 1482 l 
 FS
0.652064 0.970317 0.000000 RGB
2247 1386 m 
 2254 1386 l 
 2254 1482 l 
 2247 1482 l 
 FS
0.648177 0.971140 0.000000 RGB
2240 1386 m 
 2247 1386 l 
 2247 1482 l 
 2240 1482 l 
 FS
0.644270 0.971947 0.000000 RGB
2233 1386 m 
 2240 1386 l 
 2240 1482 l 
 2233 1482 l 
 FS
0.640170 0.972771 0.000000 RGB
2226 1386 m 
 2233 1386 l 
 2233 1482 l 
 2226 1482 l 
 FS
0.635614 0.973663 0.000000 RGB
2218 1386 m 
 2226 1386 l 
 2226 1482 l 
 2218 1482 l 
 FS
0.630596 0.974615 0.000000 RGB
2211 1386 m 
 2218 1386 l 
 2218 1482 l 
 2211 1482 l 
 FS
0.625237 0.975598 0.000000 RGB
2204 1386 m 
 2211 1386 l 
 2211 1482 l 
 2204 1482 l 
 FS
0.619689 0.976580 0.000000 RGB
2197 1386 m 
 2204 1386 l 
 2204 1482 l 
 2197 1482 l 
 FS
0.614094 0.977536 0.000000 RGB
2190 1386 m 
 2197 1386 l 
 2197 1482 l 
 2190 1482 l 
 FS
0.608567 0.978447 0.000000 RGB
2183 1386 m 
 2190 1386 l 
 2190 1482 l 
 2183 1482 l 
 FS
0.596853 0.980273 0.000000 RGB
2175 1386 m 
 2183 1386 l 
 2183 1482 l 
 2175 1482 l 
 FS
0.576519 0.983128 0.000000 RGB
2168 1386 m 
 2175 1386 l 
 2175 1482 l 
 2168 1482 l 
 FS
0.552261 0.986070 0.000000 RGB
2161 1386 m 
 2168 1386 l 
 2168 1482 l 
 2161 1482 l 
 FS
0.526914 0.988674 0.000000 RGB
2154 1386 m 
 2161 1386 l 
 2161 1482 l 
 2154 1482 l 
 FS
0.502228 0.990809 0.000000 RGB
2147 1386 m 
 2154 1386 l 
 2154 1482 l 
 2147 1482 l 
 FS
0.479253 0.992490 0.000000 RGB
2139 1386 m 
 2147 1386 l 
 2147 1482 l 
 2139 1482 l 
 FS
0.458565 0.993782 0.000000 RGB
2132 1386 m 
 2139 1386 l 
 2139 1482 l 
 2132 1482 l 
 FS
0.440412 0.994763 0.000000 RGB
2125 1386 m 
 2132 1386 l 
 2132 1482 l 
 2125 1482 l 
 FS
0.000000 0.997845 0.356258 RGB
2118 1386 m 
 2125 1386 l 
 2125 1482 l 
 2118 1482 l 
 FS
0.000000 0.971891 0.644542 RGB
2111 1386 m 
 2118 1386 l 
 2118 1482 l 
 2111 1482 l 
 FS
0.000000 0.934556 0.764870 RGB
2104 1386 m 
 2111 1386 l 
 2111 1482 l 
 2104 1482 l 
 FS
0.000000 0.897494 0.829186 RGB
2096 1386 m 
 2104 1386 l 
 2104 1482 l 
 2096 1482 l 
 FS
0.000000 0.865396 0.866653 RGB
2089 1386 m 
 2096 1386 l 
 2096 1482 l 
 2089 1482 l 
 FS
0.000000 0.839683 0.889506 RGB
2082 1386 m 
 2089 1386 l 
 2089 1482 l 
 2082 1482 l 
 FS
0.000000 0.820243 0.903786 RGB
2075 1386 m 
 2082 1386 l 
 2082 1482 l 
 2075 1482 l 
 FS
0.000000 0.806313 0.912753 RGB
2068 1386 m 
 2075 1386 l 
 2075 1482 l 
 2068 1482 l 
 FS
0.000000 0.796931 0.918281 RGB
2060 1386 m 
 2068 1386 l 
 2068 1482 l 
 2060 1482 l 
 FS
0.000000 0.789463 0.922414 RGB
2053 1386 m 
 2060 1386 l 
 2060 1482 l 
 2053 1482 l 
 FS
0.000000 0.779023 0.927829 RGB
2046 1386 m 
 2053 1386 l 
 2053 1482 l 
 2046 1482 l 
 FS
0.000000 0.767819 0.933209 RGB
2039 1386 m 
 2046 1386 l 
 2046 1482 l 
 2039 1482 l 
 FS
0.000000 0.757520 0.937796 RGB
2032 1386 m 
 2039 1386 l 
 2039 1482 l 
 2032 1482 l 
 FS
0.000000 0.749017 0.941344 RGB
2025 1386 m 
 2032 1386 l 
 2032 1482 l 
 2025 1482 l 
 FS
0.000000 0.742693 0.943852 RGB
2017 1386 m 
 2025 1386 l 
 2025 1482 l 
 2017 1482 l 
 FS
0.000000 0.738599 0.945420 RGB
2010 1386 m 
 2017 1386 l 
 2017 1482 l 
 2010 1482 l 
 FS
0.000000 0.736585 0.946175 RGB
2003 1386 m 
 2010 1386 l 
 2010 1482 l 
 2003 1482 l 
 FS
0.000000 0.736400 0.946244 RGB
1996 1386 m 
 2003 1386 l 
 2003 1482 l 
 1996 1482 l 
 FS
0.000000 0.737749 0.945740 RGB
1989 1386 m 
 1996 1386 l 
 1996 1482 l 
 1989 1482 l 
 FS
0.000000 0.740288 0.944778 RGB
1981 1386 m 
 1989 1386 l 
 1989 1482 l 
 1981 1482 l 
 FS
0.000000 0.743520 0.943530 RGB
1974 1386 m 
 1981 1386 l 
 1981 1482 l 
 1974 1482 l 
 FS
0.000000 0.747146 0.942097 RGB
1967 1386 m 
 1974 1386 l 
 1974 1482 l 
 1967 1482 l 
 FS
0.000000 0.751053 0.940513 RGB
1960 1386 m 
 1967 1386 l 
 1967 1482 l 
 1960 1482 l 
 FS
0.000000 0.755201 0.938784 RGB
1953 1386 m 
 1960 1386 l 
 1960 1482 l 
 1953 1482 l 
 FS
0.000000 0.759574 0.936907 RGB
1946 1386 m 
 1953 1386 l 
 1953 1482 l 
 1946 1482 l 
 FS
0.000000 0.764156 0.934878 RGB
1938 1386 m 
 1946 1386 l 
 1946 1482 l 
 1938 1482 l 
 FS
0.000000 0.768928 0.932696 RGB
1931 1386 m 
 1938 1386 l 
 1938 1482 l 
 1931 1482 l 
 FS
0.000000 0.773860 0.930361 RGB
1924 1386 m 
 1931 1386 l 
 1931 1482 l 
 1924 1482 l 
 FS
0.000000 0.778921 0.927881 RGB
1917 1386 m 
 1924 1386 l 
 1924 1482 l 
 1917 1482 l 
 FS
0.000000 0.784073 0.925261 RGB
1910 1386 m 
 1917 1386 l 
 1917 1482 l 
 1910 1482 l 
 FS
0.000000 0.789278 0.922514 RGB
1902 1386 m 
 1910 1386 l 
 1910 1482 l 
 1902 1482 l 
 FS
0.000000 0.794492 0.919656 RGB
1895 1386 m 
 1902 1386 l 
 1902 1482 l 
 1895 1482 l 
 FS
0.000000 0.799679 0.916702 RGB
1888 1386 m 
 1895 1386 l 
 1895 1482 l 
 1888 1482 l 
 FS
0.000000 0.804812 0.913664 RGB
1881 1386 m 
 1888 1386 l 
 1888 1482 l 
 1881 1482 l 
 FS
0.000000 0.809874 0.910551 RGB
1874 1386 m 
 1881 1386 l 
 1881 1482 l 
 1874 1482 l 
 FS
0.000000 0.814852 0.907371 RGB
1867 1386 m 
 1874 1386 l 
 1874 1482 l 
 1867 1482 l 
 FS
0.000000 0.819740 0.904127 RGB
1859 1386 m 
 1867 1386 l 
 1867 1482 l 
 1859 1482 l 
 FS
0.000000 0.824532 0.900824 RGB
1852 1386 m 
 1859 1386 l 
 1859 1482 l 
 1852 1482 l 
 FS
0.000000 0.829226 0.897464 RGB
1845 1386 m 
 1852 1386 l 
 1852 1482 l 
 1845 1482 l 
 FS
0.000000 0.833821 0.894051 RGB
1838 1386 m 
 1845 1386 l 
 1845 1482 l 
 1838 1482 l 
 FS
0.000000 0.838314 0.890588 RGB
1831 1386 m 
 1838 1386 l 
 1838 1482 l 
 1831 1482 l 
 FS
0.000000 0.842704 0.887076 RGB
1823 1386 m 
 1831 1386 l 
 1831 1482 l 
 1823 1482 l 
 FS
0.000000 0.846991 0.883521 RGB
1816 1386 m 
 1823 1386 l 
 1823 1482 l 
 1816 1482 l 
 FS
0.000000 0.851173 0.879924 RGB
1809 1386 m 
 1816 1386 l 
 1816 1482 l 
 1809 1482 l 
 FS
0.000000 0.855249 0.876290 RGB
1802 1386 m 
 1809 1386 l 
 1809 1482 l 
 1802 1482 l 
 FS
0.000000 0.859221 0.872623 RGB
1795 1386 m 
 1802 1386 l 
 1802 1482 l 
 1795 1482 l 
 FS
0.000000 0.863088 0.868923 RGB
1788 1386 m 
 1795 1386 l 
 1795 1482 l 
 1788 1482 l 
 FS
0.000000 0.866852 0.865196 RGB
1780 1386 m 
 1788 1386 l 
 1788 1482 l 
 1780 1482 l 
 FS
0.000000 0.870514 0.861441 RGB
1773 1386 m 
 1780 1386 l 
 1780 1482 l 
 1773 1482 l 
 FS
0.000000 0.874077 0.857663 RGB
1766 1386 m 
 1773 1386 l 
 1773 1482 l 
 1766 1482 l 
 FS
0.000000 0.877541 0.853862 RGB
1759 1386 m 
 1766 1386 l 
 1766 1482 l 
 1759 1482 l 
 FS
0.000000 0.880910 0.850041 RGB
1752 1386 m 
 1759 1386 l 
 1759 1482 l 
 1752 1482 l 
 FS
0.000000 0.884186 0.846201 RGB
1744 1386 m 
 1752 1386 l 
 1752 1482 l 
 1744 1482 l 
 FS
0.000000 0.887370 0.842343 RGB
1737 1386 m 
 1744 1386 l 
 1744 1482 l 
 1737 1482 l 
 FS
0.000000 0.890466 0.838469 RGB
1730 1386 m 
 1737 1386 l 
 1737 1482 l 
 1730 1482 l 
 FS
0.000000 0.893475 0.834580 RGB
1723 1386 m 
 1730 1386 l 
 1730 1482 l 
 1723 1482 l 
 FS
0.000000 0.896399 0.830679 RGB
1716 1386 m 
 1723 1386 l 
 1723 1482 l 
 1716 1482 l 
 FS
0.000000 0.899242 0.826765 RGB
1709 1386 m 
 1716 1386 l 
 1716 1482 l 
 1709 1482 l 
 FS
0.000000 0.902004 0.822841 RGB
1701 1386 m 
 1709 1386 l 
 1709 1482 l 
 1701 1482 l 
 FS
0.000000 0.904688 0.818907 RGB
1694 1386 m 
 1701 1386 l 
 1701 1482 l 
 1694 1482 l 
 FS
0.000000 0.907297 0.814965 RGB
1687 1386 m 
 1694 1386 l 
 1694 1482 l 
 1687 1482 l 
 FS
0.000000 0.909833 0.811016 RGB
1680 1386 m 
 1687 1386 l 
 1687 1482 l 
 1680 1482 l 
 FS
0.000000 0.912297 0.807060 RGB
1673 1386 m 
 1680 1386 l 
 1680 1482 l 
 1673 1482 l 
 FS
0.000000 0.914691 0.803099 RGB
1665 1386 m 
 1673 1386 l 
 1673 1482 l 
 1665 1482 l 
 FS
0.000000 0.917018 0.799133 RGB
1658 1386 m 
 1665 1386 l 
 1665 1482 l 
 1658 1482 l 
 FS
0.000000 0.919279 0.795164 RGB
1651 1386 m 
 1658 1386 l 
 1658 1482 l 
 1651 1482 l 
 FS
0.000000 0.921477 0.791192 RGB
1644 1386 m 
 1651 1386 l 
 1651 1482 l 
 1644 1482 l 
 FS
0.000000 0.923613 0.787218 RGB
1637 1386 m 
 1644 1386 l 
 1644 1482 l 
 1637 1482 l 
 FS
0.000000 0.925690 0.783243 RGB
1630 1386 m 
 1637 1386 l 
 1637 1482 l 
 1630 1482 l 
 FS
0.000000 0.927708 0.779267 RGB
1622 1386 m 
 1630 1386 l 
 1630 1482 l 
 1622 1482 l 
 FS
0.000000 0.929669 0.775291 RGB
1615 1386 m 
 1622 1386 l 
 1622 1482 l 
 1615 1482 l 
 FS
0.000000 0.931576 0.771316 RGB
1608 1386 m 
 1615 1386 l 
 1615 1482 l 
 1608 1482 l 
 FS
0.000000 0.933429 0.767342 RGB
1601 1386 m 
 1608 1386 l 
 1608 1482 l 
 1601 1482 l 
 FS
0.000000 0.935231 0.763370 RGB
1594 1386 m 
 1601 1386 l 
 1601 1482 l 
 1594 1482 l 
 FS
0.000000 0.936982 0.759401 RGB
1586 1386 m 
 1594 1386 l 
 1594 1482 l 
 1586 1482 l 
 FS
0.000000 0.938685 0.755435 RGB
1579 1386 m 
 1586 1386 l 
 1586 1482 l 
 1579 1482 l 
 FS
0.000000 0.940340 0.751473 RGB
1572 1386 m 
 1579 1386 l 
 1579 1482 l 
 1572 1482 l 
 FS
0.000000 0.941950 0.747514 RGB
1565 1386 m 
 1572 1386 l 
 1572 1482 l 
 1565 1482 l 
 FS
0.000000 0.943514 0.743561 RGB
1558 1386 m 
 1565 1386 l 
 1565 1482 l 
 1558 1482 l 
 FS
0.000000 0.945036 0.739612 RGB
1551 1386 m 
 1558 1386 l 
 1558 1482 l 
 1551 1482 l 
 FS
0.000000 0.946515 0.735669 RGB
1543 1386 m 
 1551 1386 l 
 1551 1482 l 
 1543 1482 l 
 FS
0.000000 0.947954 0.731732 RGB
1536 1386 m 
 1543 1386 l 
 1543 1482 l 
 1536 1482 l 
 FS
0.000000 0.949353 0.727801 RGB
1529 1386 m 
 1536 1386 l 
 1536 1482 l 
 1529 1482 l 
 FS
0.000000 0.950713 0.723877 RGB
1522 1386 m 
 1529 1386 l 
 1529 1482 l 
 1522 1482 l 
 FS
0.000000 0.952036 0.719961 RGB
1515 1386 m 
 1522 1386 l 
 1522 1482 l 
 1515 1482 l 
 FS
0.000000 0.953323 0.716052 RGB
1507 1386 m 
 1515 1386 l 
 1515 1482 l 
 1507 1482 l 
 FS
0.000000 0.954574 0.712151 RGB
1500 1386 m 
 1507 1386 l 
 1507 1482 l 
 1500 1482 l 
 FS
0.000000 0.955791 0.708258 RGB
1493 1386 m 
 1500 1386 l 
 1500 1482 l 
 1493 1482 l 
 FS
0.000000 0.956975 0.704374 RGB
1486 1386 m 
 1493 1386 l 
 1493 1482 l 
 1486 1482 l 
 FS
0.000000 0.958126 0.700499 RGB
1479 1386 m 
 1486 1386 l 
 1486 1482 l 
 1479 1482 l 
 FS
0.000000 0.959246 0.696633 RGB
1472 1386 m 
 1479 1386 l 
 1479 1482 l 
 1472 1482 l 
 FS
0.000000 0.960335 0.692777 RGB
1464 1386 m 
 1472 1386 l 
 1472 1482 l 
 1464 1482 l 
 FS
0.000000 0.961395 0.688930 RGB
1457 1386 m 
 1464 1386 l 
 1464 1482 l 
 1457 1482 l 
 FS
0.000000 0.962426 0.685094 RGB
1450 1386 m 
 1457 1386 l 
 1457 1482 l 
 1450 1482 l 
 FS
0.000000 0.963428 0.681268 RGB
1443 1386 m 
 1450 1386 l 
 1450 1482 l 
 1443 1482 l 
 FS
0.000000 0.964404 0.677453 RGB
1436 1386 m 
 1443 1386 l 
 1443 1482 l 
 1436 1482 l 
 FS
0.000000 0.965353 0.673648 RGB
1428 1386 m 
 1436 1386 l 
 1436 1482 l 
 1428 1482 l 
 FS
0.000000 0.966276 0.669855 RGB
1421 1386 m 
 1428 1386 l 
 1428 1482 l 
 1421 1482 l 
 FS
0.000000 0.967174 0.666073 RGB
1414 1386 m 
 1421 1386 l 
 1421 1482 l 
 1414 1482 l 
 FS
0.000000 0.968048 0.662303 RGB
1407 1386 m 
 1414 1386 l 
 1414 1482 l 
 1407 1482 l 
 FS
0.000000 0.968899 0.658544 RGB
1400 1386 m 
 1407 1386 l 
 1407 1482 l 
 1400 1482 l 
 FS
0.000000 0.969726 0.654798 RGB
1393 1386 m 
 1400 1386 l 
 1400 1482 l 
 1393 1482 l 
 FS
0.000000 0.970531 0.651064 RGB
1385 1386 m 
 1393 1386 l 
 1393 1482 l 
 1385 1482 l 
 FS
0.000000 0.971314 0.647342 RGB
1378 1386 m 
 1385 1386 l 
 1385 1482 l 
 1378 1482 l 
 FS
0.000000 0.972076 0.643633 RGB
1371 1386 m 
 1378 1386 l 
 1378 1482 l 
 1371 1482 l 
 FS
0.000000 0.972818 0.639936 RGB
1364 1386 m 
 1371 1386 l 
 1371 1482 l 
 1364 1482 l 
 FS
0.000000 0.973539 0.636253 RGB
1357 1386 m 
 1364 1386 l 
 1364 1482 l 
 1357 1482 l 
 FS
0.000000 0.974242 0.632582 RGB
1349 1386 m 
 1357 1386 l 
 1357 1482 l 
 1349 1482 l 
 FS
0.000000 0.974925 0.628925 RGB
1342 1386 m 
 1349 1386 l 
 1349 1482 l 
 1342 1482 l 
 FS
0.000000 0.975590 0.625281 RGB
1335 1386 m 
 1342 1386 l 
 1342 1482 l 
 1335 1482 l 
 FS
0.000000 0.976237 0.621650 RGB
1328 1386 m 
 1335 1386 l 
 1335 1482 l 
 1328 1482 l 
 FS
0.000000 0.976867 0.618034 RGB
1321 1386 m 
 1328 1386 l 
 1328 1482 l 
 1321 1482 l 
 FS
0.000000 0.977480 0.614430 RGB
1314 1386 m 
 1321 1386 l 
 1321 1482 l 
 1314 1482 l 
 FS
0.000000 0.978076 0.610841 RGB
1306 1386 m 
 1314 1386 l 
 1314 1482 l 
 1306 1482 l 
 FS
0.000000 0.978657 0.607266 RGB
1299 1386 m 
 1306 1386 l 
 1306 1482 l 
 1299 1482 l 
 FS
0.000000 0.979222 0.603705 RGB
1292 1386 m 
 1299 1386 l 
 1299 1482 l 
 1292 1482 l 
 FS
0.000000 0.979772 0.600159 RGB
1285 1386 m 
 1292 1386 l 
 1292 1482 l 
 1285 1482 l 
 FS
0.000000 0.980307 0.596626 RGB
1278 1386 m 
 1285 1386 l 
 1285 1482 l 
 1278 1482 l 
 FS
0.000000 0.980828 0.593108 RGB
1270 1386 m 
 1278 1386 l 
 1278 1482 l 
 1270 1482 l 
 FS
0.000000 0.981335 0.589605 RGB
1263 1386 m 
 1270 1386 l 
 1270 1482 l 
 1263 1482 l 
 FS
0.000000 0.981828 0.586116 RGB
1256 1386 m 
 1263 1386 l 
 1263 1482 l 
 1256 1482 l 
 FS
0.000000 0.982308 0.582642 RGB
1249 1386 m 
 1256 1386 l 
 1256 1482 l 
 1249 1482 l 
 FS
0.000000 0.982776 0.579183 RGB
1242 1386 m 
 1249 1386 l 
 1249 1482 l 
 1242 1482 l 
 FS
0.000000 0.983231 0.575738 RGB
1235 1386 m 
 1242 1386 l 
 1242 1482 l 
 1235 1482 l 
 FS
0.000000 0.983674 0.572309 RGB
1227 1386 m 
 1235 1386 l 
 1235 1482 l 
 1227 1482 l 
 FS
0.000000 0.984105 0.568894 RGB
1220 1386 m 
 1227 1386 l 
 1227 1482 l 
 1220 1482 l 
 FS
0.000000 0.984524 0.565495 RGB
1213 1386 m 
 1220 1386 l 
 1220 1482 l 
 1213 1482 l 
 FS
0.000000 0.984933 0.562110 RGB
1206 1386 m 
 1213 1386 l 
 1213 1482 l 
 1206 1482 l 
 FS
0.000000 0.985330 0.558741 RGB
1199 1386 m 
 1206 1386 l 
 1206 1482 l 
 1199 1482 l 
 FS
0.000000 0.985717 0.555387 RGB
1191 1386 m 
 1199 1386 l 
 1199 1482 l 
 1191 1482 l 
 FS
0.000000 0.986094 0.552048 RGB
1184 1386 m 
 1191 1386 l 
 1191 1482 l 
 1184 1482 l 
 FS
0.000000 0.986461 0.548724 RGB
1177 1386 m 
 1184 1386 l 
 1184 1482 l 
 1177 1482 l 
 FS
0.000000 0.986818 0.545416 RGB
1170 1386 m 
 1177 1386 l 
 1177 1482 l 
 1170 1482 l 
 FS
0.000000 0.987165 0.542123 RGB
1163 1386 m 
 1170 1386 l 
 1170 1482 l 
 1163 1482 l 
 FS
0.000000 0.987504 0.538846 RGB
1156 1386 m 
 1163 1386 l 
 1163 1482 l 
 1156 1482 l 
 FS
0.000000 0.987833 0.535584 RGB
1148 1386 m 
 1156 1386 l 
 1156 1482 l 
 1148 1482 l 
 FS
0.000000 0.988154 0.532337 RGB
1141 1386 m 
 1148 1386 l 
 1148 1482 l 
 1141 1482 l 
 FS
0.000000 0.988466 0.529106 RGB
1134 1386 m 
 1141 1386 l 
 1141 1482 l 
 1134 1482 l 
 FS
0.000000 0.988770 0.525891 RGB
1127 1386 m 
 1134 1386 l 
 1134 1482 l 
 1127 1482 l 
 FS
0.000000 0.989065 0.522691 RGB
1120 1386 m 
 1127 1386 l 
 1127 1482 l 
 1120 1482 l 
 FS
0.000000 0.989353 0.519506 RGB
1112 1386 m 
 1120 1386 l 
 1120 1482 l 
 1112 1482 l 
 FS
0.000000 0.989634 0.516337 RGB
1105 1386 m 
 1112 1386 l 
 1112 1482 l 
 1105 1482 l 
 FS
0.000000 0.989907 0.513184 RGB
1098 1386 m 
 1105 1386 l 
 1105 1482 l 
 1098 1482 l 
 FS
0.000000 0.990172 0.510046 RGB
1091 1386 m 
 1098 1386 l 
 1098 1482 l 
 1091 1482 l 
 FS
0.000000 0.990431 0.506924 RGB
1084 1386 m 
 1091 1386 l 
 1091 1482 l 
 1084 1482 l 
 FS
0.000000 0.990683 0.503817 RGB
1077 1386 m 
 1084 1386 l 
 1084 1482 l 
 1077 1482 l 
 FS
0.000000 0.990928 0.500726 RGB
1069 1386 m 
 1077 1386 l 
 1077 1482 l 
 1069 1482 l 
 FS
0.000000 0.991167 0.497651 RGB
1062 1386 m 
 1069 1386 l 
 1069 1482 l 
 1062 1482 l 
 FS
0.000000 0.991399 0.494591 RGB
1055 1386 m 
 1062 1386 l 
 1062 1482 l 
 1055 1482 l 
 FS
0.000000 0.991625 0.491546 RGB
1048 1386 m 
 1055 1386 l 
 1055 1482 l 
 1048 1482 l 
 FS
0.000000 0.991846 0.488517 RGB
1041 1386 m 
 1048 1386 l 
 1048 1482 l 
 1041 1482 l 
 FS
0.000000 0.992060 0.485504 RGB
1033 1386 m 
 1041 1386 l 
 1041 1482 l 
 1033 1482 l 
 FS
0.000000 0.992269 0.482506 RGB
1026 1386 m 
 1033 1386 l 
 1033 1482 l 
 1026 1482 l 
 FS
0.000000 0.992472 0.479524 RGB
1019 1386 m 
 1026 1386 l 
 1026 1482 l 
 1019 1482 l 
 FS
0.000000 0.992670 0.476558 RGB
1012 1386 m 
 1019 1386 l 
 1019 1482 l 
 1012 1482 l 
 FS
0.000000 0.992863 0.473606 RGB
1005 1386 m 
 1012 1386 l 
 1012 1482 l 
 1005 1482 l 
 FS
0.000000 0.993050 0.470671 RGB
998 1386 m 
 1005 1386 l 
 1005 1482 l 
 998 1482 l 
 FS
0.000000 0.993233 0.467750 RGB
990 1386 m 
 998 1386 l 
 998 1482 l 
 990 1482 l 
 FS
0.000000 0.993411 0.464846 RGB
983 1386 m 
 990 1386 l 
 990 1482 l 
 983 1482 l 
 FS
0.000000 0.993584 0.461956 RGB
976 1386 m 
 983 1386 l 
 983 1482 l 
 976 1482 l 
 FS
0.000000 0.993753 0.459082 RGB
969 1386 m 
 976 1386 l 
 976 1482 l 
 969 1482 l 
 FS
0.000000 0.993917 0.456224 RGB
962 1386 m 
 969 1386 l 
 969 1482 l 
 962 1482 l 
 FS
0.000000 0.994076 0.453380 RGB
954 1386 m 
 962 1386 l 
 962 1482 l 
 954 1482 l 
 FS
0.000000 0.994232 0.450552 RGB
947 1386 m 
 954 1386 l 
 954 1482 l 
 947 1482 l 
 FS
0.000000 0.994384 0.447739 RGB
940 1386 m 
 947 1386 l 
 947 1482 l 
 940 1482 l 
 FS
0.000000 0.994531 0.444942 RGB
933 1386 m 
 940 1386 l 
 940 1482 l 
 933 1482 l 
 FS
0.000000 0.994675 0.442160 RGB
926 1386 m 
 933 1386 l 
 933 1482 l 
 926 1482 l 
 FS
0.000000 0.994815 0.439393 RGB
919 1386 m 
 926 1386 l 
 926 1482 l 
 919 1482 l 
 FS
0.000000 0.994951 0.436641 RGB
911 1386 m 
 919 1386 l 
 919 1482 l 
 911 1482 l 
 FS
0.000000 0.995083 0.433904 RGB
904 1386 m 
 911 1386 l 
 911 1482 l 
 904 1482 l 
 FS
0.000000 0.995212 0.431182 RGB
897 1386 m 
 904 1386 l 
 904 1482 l 
 897 1482 l 
 FS
0.000000 0.995338 0.428475 RGB
890 1386 m 
 897 1386 l 
 897 1482 l 
 890 1482 l 
 FS
0.000000 0.995461 0.425784 RGB
883 1386 m 
 890 1386 l 
 890 1482 l 
 883 1482 l 
 FS
0.000000 0.995580 0.423107 RGB
875 1386 m 
 883 1386 l 
 883 1482 l 
 875 1482 l 
 FS
0.000000 0.995696 0.420445 RGB
868 1386 m 
 875 1386 l 
 875 1482 l 
 868 1482 l 
 FS
0.000000 0.995809 0.417798 RGB
861 1386 m 
 868 1386 l 
 868 1482 l 
 861 1482 l 
 FS
0.000000 0.995919 0.415166 RGB
854 1386 m 
 861 1386 l 
 861 1482 l 
 854 1482 l 
 FS
0.000000 0.996026 0.412548 RGB
847 1386 m 
 854 1386 l 
 854 1482 l 
 847 1482 l 
 FS
0.000000 0.996130 0.409946 RGB
840 1386 m 
 847 1386 l 
 847 1482 l 
 840 1482 l 
 FS
0.000000 1.000000 0.000000 RGB
3712 1290 m 
 3720 1290 l 
 3720 1386 l 
 3712 1386 l 
 FS
0.000000 1.000000 0.000000 RGB
3705 1290 m 
 3712 1290 l 
 3712 1386 l 
 3705 1386 l 
 FS
0.000000 1.000000 0.000000 RGB
3698 1290 m 
 3705 1290 l 
 3705 1386 l 
 3698 1386 l 
 FS
0.000000 1.000000 0.000000 RGB
3691 1290 m 
 3698 1290 l 
 3698 1386 l 
 3691 1386 l 
 FS
0.000000 1.000000 0.000000 RGB
3684 1290 m 
 3691 1290 l 
 3691 1386 l 
 3684 1386 l 
 FS
0.000000 1.000000 0.000000 RGB
3676 1290 m 
 3684 1290 l 
 3684 1386 l 
 3676 1386 l 
 FS
0.000000 1.000000 0.000000 RGB
3669 1290 m 
 3676 1290 l 
 3676 1386 l 
 3669 1386 l 
 FS
0.000000 1.000000 0.000000 RGB
3662 1290 m 
 3669 1290 l 
 3669 1386 l 
 3662 1386 l 
 FS
0.000000 1.000000 0.000000 RGB
3655 1290 m 
 3662 1290 l 
 3662 1386 l 
 3655 1386 l 
 FS
0.000000 1.000000 0.000000 RGB
3648 1290 m 
 3655 1290 l 
 3655 1386 l 
 3648 1386 l 
 FS
0.000000 1.000000 0.000000 RGB
3640 1290 m 
 3648 1290 l 
 3648 1386 l 
 3640 1386 l 
 FS
0.000000 1.000000 0.000000 RGB
3633 1290 m 
 3640 1290 l 
 3640 1386 l 
 3633 1386 l 
 FS
0.000000 1.000000 0.000000 RGB
3626 1290 m 
 3633 1290 l 
 3633 1386 l 
 3626 1386 l 
 FS
0.000000 1.000000 0.000000 RGB
3619 1290 m 
 3626 1290 l 
 3626 1386 l 
 3619 1386 l 
 FS
0.000000 1.000000 0.000000 RGB
3612 1290 m 
 3619 1290 l 
 3619 1386 l 
 3612 1386 l 
 FS
0.000000 1.000000 0.000000 RGB
3605 1290 m 
 3612 1290 l 
 3612 1386 l 
 3605 1386 l 
 FS
0.000000 1.000000 0.000000 RGB
3597 1290 m 
 3605 1290 l 
 3605 1386 l 
 3597 1386 l 
 FS
0.000000 1.000000 0.000000 RGB
3590 1290 m 
 3597 1290 l 
 3597 1386 l 
 3590 1386 l 
 FS
0.000000 1.000000 0.000000 RGB
3583 1290 m 
 3590 1290 l 
 3590 1386 l 
 3583 1386 l 
 FS
0.000000 1.000000 0.000000 RGB
3576 1290 m 
 3583 1290 l 
 3583 1386 l 
 3576 1386 l 
 FS
0.000000 1.000000 0.000000 RGB
3569 1290 m 
 3576 1290 l 
 3576 1386 l 
 3569 1386 l 
 FS
0.000000 1.000000 0.000000 RGB
3561 1290 m 
 3569 1290 l 
 3569 1386 l 
 3561 1386 l 
 FS
0.000000 1.000000 0.000000 RGB
3554 1290 m 
 3561 1290 l 
 3561 1386 l 
 3554 1386 l 
 FS
0.000000 1.000000 0.000000 RGB
3547 1290 m 
 3554 1290 l 
 3554 1386 l 
 3547 1386 l 
 FS
0.000000 1.000000 0.000000 RGB
3540 1290 m 
 3547 1290 l 
 3547 1386 l 
 3540 1386 l 
 FS
0.000000 1.000000 0.000000 RGB
3533 1290 m 
 3540 1290 l 
 3540 1386 l 
 3533 1386 l 
 FS
0.000000 1.000000 0.000000 RGB
3526 1290 m 
 3533 1290 l 
 3533 1386 l 
 3526 1386 l 
 FS
0.000000 1.000000 0.000000 RGB
3518 1290 m 
 3526 1290 l 
 3526 1386 l 
 3518 1386 l 
 FS
0.000000 1.000000 0.000000 RGB
3511 1290 m 
 3518 1290 l 
 3518 1386 l 
 3511 1386 l 
 FS
0.000000 1.000000 0.000000 RGB
3504 1290 m 
 3511 1290 l 
 3511 1386 l 
 3504 1386 l 
 FS
0.000000 1.000000 0.000000 RGB
3497 1290 m 
 3504 1290 l 
 3504 1386 l 
 3497 1386 l 
 FS
0.000000 1.000000 0.000000 RGB
3490 1290 m 
 3497 1290 l 
 3497 1386 l 
 3490 1386 l 
 FS
0.000000 1.000000 0.000000 RGB
3482 1290 m 
 3490 1290 l 
 3490 1386 l 
 3482 1386 l 
 FS
0.000000 1.000000 0.000000 RGB
3475 1290 m 
 3482 1290 l 
 3482 1386 l 
 3475 1386 l 
 FS
0.000000 1.000000 0.000000 RGB
3468 1290 m 
 3475 1290 l 
 3475 1386 l 
 3468 1386 l 
 FS
0.000000 1.000000 0.000000 RGB
3461 1290 m 
 3468 1290 l 
 3468 1386 l 
 3461 1386 l 
 FS
0.000000 1.000000 0.000000 RGB
3454 1290 m 
 3461 1290 l 
 3461 1386 l 
 3454 1386 l 
 FS
0.000000 1.000000 0.000000 RGB
3447 1290 m 
 3454 1290 l 
 3454 1386 l 
 3447 1386 l 
 FS
0.000000 1.000000 0.000000 RGB
3439 1290 m 
 3447 1290 l 
 3447 1386 l 
 3439 1386 l 
 FS
0.000000 1.000000 0.000000 RGB
3432 1290 m 
 3439 1290 l 
 3439 1386 l 
 3432 1386 l 
 FS
0.000000 1.000000 0.000000 RGB
3425 1290 m 
 3432 1290 l 
 3432 1386 l 
 3425 1386 l 
 FS
0.000000 1.000000 0.000000 RGB
3418 1290 m 
 3425 1290 l 
 3425 1386 l 
 3418 1386 l 
 FS
0.000000 1.000000 0.000000 RGB
3411 1290 m 
 3418 1290 l 
 3418 1386 l 
 3411 1386 l 
 FS
0.000000 1.000000 0.000000 RGB
3403 1290 m 
 3411 1290 l 
 3411 1386 l 
 3403 1386 l 
 FS
0.000000 1.000000 0.000000 RGB
3396 1290 m 
 3403 1290 l 
 3403 1386 l 
 3396 1386 l 
 FS
0.000000 1.000000 0.000000 RGB
3389 1290 m 
 3396 1290 l 
 3396 1386 l 
 3389 1386 l 
 FS
0.000000 1.000000 0.000000 RGB
3382 1290 m 
 3389 1290 l 
 3389 1386 l 
 3382 1386 l 
 FS
0.000000 1.000000 0.000000 RGB
3375 1290 m 
 3382 1290 l 
 3382 1386 l 
 3375 1386 l 
 FS
0.000000 1.000000 0.000000 RGB
3368 1290 m 
 3375 1290 l 
 3375 1386 l 
 3368 1386 l 
 FS
0.000000 1.000000 0.000000 RGB
3360 1290 m 
 3368 1290 l 
 3368 1386 l 
 3360 1386 l 
 FS
0.000000 1.000000 0.000000 RGB
3353 1290 m 
 3360 1290 l 
 3360 1386 l 
 3353 1386 l 
 FS
0.000000 1.000000 0.000000 RGB
3346 1290 m 
 3353 1290 l 
 3353 1386 l 
 3346 1386 l 
 FS
0.000000 1.000000 0.000000 RGB
3339 1290 m 
 3346 1290 l 
 3346 1386 l 
 3339 1386 l 
 FS
0.000000 1.000000 0.000000 RGB
3332 1290 m 
 3339 1290 l 
 3339 1386 l 
 3332 1386 l 
 FS
0.000000 1.000000 0.000000 RGB
3324 1290 m 
 3332 1290 l 
 3332 1386 l 
 3324 1386 l 
 FS
0.000000 1.000000 0.000000 RGB
3317 1290 m 
 3324 1290 l 
 3324 1386 l 
 3317 1386 l 
 FS
0.000000 1.000000 0.000000 RGB
3310 1290 m 
 3317 1290 l 
 3317 1386 l 
 3310 1386 l 
 FS
0.000000 1.000000 0.000000 RGB
3303 1290 m 
 3310 1290 l 
 3310 1386 l 
 3303 1386 l 
 FS
0.000000 1.000000 0.000000 RGB
3296 1290 m 
 3303 1290 l 
 3303 1386 l 
 3296 1386 l 
 FS
0.000000 1.000000 0.000000 RGB
3289 1290 m 
 3296 1290 l 
 3296 1386 l 
 3289 1386 l 
 FS
0.000000 1.000000 0.000000 RGB
3281 1290 m 
 3289 1290 l 
 3289 1386 l 
 3281 1386 l 
 FS
0.000000 1.000000 0.000000 RGB
3274 1290 m 
 3281 1290 l 
 3281 1386 l 
 3274 1386 l 
 FS
0.000000 1.000000 0.000000 RGB
3267 1290 m 
 3274 1290 l 
 3274 1386 l 
 3267 1386 l 
 FS
0.000000 1.000000 0.000000 RGB
3260 1290 m 
 3267 1290 l 
 3267 1386 l 
 3260 1386 l 
 FS
0.000000 1.000000 0.000000 RGB
3253 1290 m 
 3260 1290 l 
 3260 1386 l 
 3253 1386 l 
 FS
0.000000 1.000000 0.000000 RGB
3245 1290 m 
 3253 1290 l 
 3253 1386 l 
 3245 1386 l 
 FS
0.000000 1.000000 0.000000 RGB
3238 1290 m 
 3245 1290 l 
 3245 1386 l 
 3238 1386 l 
 FS
0.000000 1.000000 0.000000 RGB
3231 1290 m 
 3238 1290 l 
 3238 1386 l 
 3231 1386 l 
 FS
0.000000 1.000000 0.000000 RGB
3224 1290 m 
 3231 1290 l 
 3231 1386 l 
 3224 1386 l 
 FS
0.000000 1.000000 0.000000 RGB
3217 1290 m 
 3224 1290 l 
 3224 1386 l 
 3217 1386 l 
 FS
0.022968 1.000000 0.000000 RGB
3210 1290 m 
 3217 1290 l 
 3217 1386 l 
 3210 1386 l 
 FS
0.026906 1.000000 0.000000 RGB
3202 1290 m 
 3210 1290 l 
 3210 1386 l 
 3202 1386 l 
 FS
0.031231 1.000000 0.000000 RGB
3195 1290 m 
 3202 1290 l 
 3202 1386 l 
 3195 1386 l 
 FS
0.035605 1.000000 0.000000 RGB
3188 1290 m 
 3195 1290 l 
 3195 1386 l 
 3188 1386 l 
 FS
0.039798 1.000000 0.000000 RGB
3181 1290 m 
 3188 1290 l 
 3188 1386 l 
 3181 1386 l 
 FS
0.043655 1.000000 0.000000 RGB
3174 1290 m 
 3181 1290 l 
 3181 1386 l 
 3174 1386 l 
 FS
0.047095 0.999999 0.000000 RGB
3166 1290 m 
 3174 1290 l 
 3174 1386 l 
 3166 1386 l 
 FS
0.050080 0.999999 0.000000 RGB
3159 1290 m 
 3166 1290 l 
 3166 1386 l 
 3159 1386 l 
 FS
0.054203 0.999999 0.000000 RGB
3152 1290 m 
 3159 1290 l 
 3159 1386 l 
 3152 1386 l 
 FS
0.063343 0.999998 0.000000 RGB
3145 1290 m 
 3152 1290 l 
 3152 1386 l 
 3145 1386 l 
 FS
0.076336 0.999996 0.000000 RGB
3138 1290 m 
 3145 1290 l 
 3145 1386 l 
 3138 1386 l 
 FS
0.090588 0.999992 0.000000 RGB
3131 1290 m 
 3138 1290 l 
 3138 1386 l 
 3131 1386 l 
 FS
0.104390 0.999985 0.000000 RGB
3123 1290 m 
 3131 1290 l 
 3131 1386 l 
 3123 1386 l 
 FS
0.116901 0.999977 0.000000 RGB
3116 1290 m 
 3123 1290 l 
 3123 1386 l 
 3116 1386 l 
 FS
0.127779 0.999966 0.000000 RGB
3109 1290 m 
 3116 1290 l 
 3116 1386 l 
 3109 1386 l 
 FS
0.136950 0.999956 0.000000 RGB
3102 1290 m 
 3109 1290 l 
 3109 1386 l 
 3102 1386 l 
 FS
0.144480 0.999945 0.000000 RGB
3095 1290 m 
 3102 1290 l 
 3102 1386 l 
 3095 1386 l 
 FS
0.150501 0.999935 0.000000 RGB
3087 1290 m 
 3095 1290 l 
 3095 1386 l 
 3087 1386 l 
 FS
0.162714 0.999911 0.000000 RGB
3080 1290 m 
 3087 1290 l 
 3087 1386 l 
 3080 1386 l 
 FS
0.209867 0.999752 0.000000 RGB
3073 1290 m 
 3080 1290 l 
 3080 1386 l 
 3073 1386 l 
 FS
0.261860 0.999391 0.000000 RGB
3066 1290 m 
 3073 1290 l 
 3073 1386 l 
 3066 1386 l 
 FS
0.306728 0.998838 0.000000 RGB
3059 1290 m 
 3066 1290 l 
 3066 1386 l 
 3059 1386 l 
 FS
0.342895 0.998161 0.000000 RGB
3052 1290 m 
 3059 1290 l 
 3059 1386 l 
 3052 1386 l 
 FS
0.371183 0.997445 0.000000 RGB
3044 1290 m 
 3052 1290 l 
 3052 1386 l 
 3044 1386 l 
 FS
0.392866 0.996762 0.000000 RGB
3037 1290 m 
 3044 1290 l 
 3044 1386 l 
 3037 1386 l 
 FS
0.409172 0.996161 0.000000 RGB
3030 1290 m 
 3037 1290 l 
 3037 1386 l 
 3030 1386 l 
 FS
0.421156 0.995665 0.000000 RGB
3023 1290 m 
 3030 1290 l 
 3030 1386 l 
 3023 1386 l 
 FS
0.429687 0.995282 0.000000 RGB
3016 1290 m 
 3023 1290 l 
 3023 1386 l 
 3016 1386 l 
 FS
0.435469 0.995008 0.000000 RGB
3008 1290 m 
 3016 1290 l 
 3016 1386 l 
 3008 1386 l 
 FS
0.710013 0.955246 0.000000 RGB
3001 1290 m 
 3008 1290 l 
 3008 1386 l 
 3001 1386 l 
 FS
0.835491 0.892778 0.000000 RGB
2994 1290 m 
 3001 1290 l 
 3001 1386 l 
 2994 1386 l 
 FS
0.897604 0.829035 0.000000 RGB
2987 1290 m 
 2994 1290 l 
 2994 1386 l 
 2987 1386 l 
 FS
0.931096 0.772326 0.000000 RGB
2980 1290 m 
 2987 1290 l 
 2987 1386 l 
 2980 1386 l 
 FS
0.950059 0.725778 0.000000 RGB
2973 1290 m 
 2980 1290 l 
 2980 1386 l 
 2973 1386 l 
 FS
0.961128 0.689908 0.000000 RGB
2965 1290 m 
 2973 1290 l 
 2973 1386 l 
 2965 1386 l 
 FS
0.967677 0.663916 0.000000 RGB
2958 1290 m 
 2965 1290 l 
 2965 1386 l 
 2958 1386 l 
 FS
0.971508 0.646409 0.000000 RGB
2951 1290 m 
 2958 1290 l 
 2958 1386 l 
 2951 1386 l 
 FS
0.973623 0.635819 0.000000 RGB
2944 1290 m 
 2951 1290 l 
 2951 1386 l 
 2944 1386 l 
 FS
0.974605 0.630650 0.000000 RGB
2937 1290 m 
 2944 1290 l 
 2944 1386 l 
 2937 1386 l 
 FS
0.974961 0.628731 0.000000 RGB
2929 1290 m 
 2937 1290 l 
 2937 1386 l 
 2929 1386 l 
 FS
0.976318 0.621189 0.000000 RGB
2922 1290 m 
 2929 1290 l 
 2929 1386 l 
 2922 1386 l 
 FS
0.978175 0.610241 0.000000 RGB
2915 1290 m 
 2922 1290 l 
 2922 1386 l 
 2915 1386 l 
 FS
0.979906 0.599278 0.000000 RGB
2908 1290 m 
 2915 1290 l 
 2915 1386 l 
 2908 1386 l 
 FS
0.981253 0.590175 0.000000 RGB
2901 1290 m 
 2908 1290 l 
 2908 1386 l 
 2901 1386 l 
 FS
0.982143 0.583843 0.000000 RGB
2894 1290 m 
 2901 1290 l 
 2901 1386 l 
 2894 1386 l 
 FS
0.982589 0.580571 0.000000 RGB
2886 1290 m 
 2894 1290 l 
 2894 1386 l 
 2886 1386 l 
 FS
0.982633 0.580250 0.000000 RGB
2879 1290 m 
 2886 1290 l 
 2886 1386 l 
 2879 1386 l 
 FS
0.982321 0.582551 0.000000 RGB
2872 1290 m 
 2879 1290 l 
 2879 1386 l 
 2872 1386 l 
 FS
0.981698 0.587045 0.000000 RGB
2865 1290 m 
 2872 1290 l 
 2872 1386 l 
 2865 1386 l 
 FS
0.980802 0.593284 0.000000 RGB
2858 1290 m 
 2865 1290 l 
 2865 1386 l 
 2858 1386 l 
 FS
0.979674 0.600795 0.000000 RGB
2850 1290 m 
 2858 1290 l 
 2858 1386 l 
 2850 1386 l 
 FS
0.978395 0.608890 0.000000 RGB
2843 1290 m 
 2850 1290 l 
 2850 1386 l 
 2843 1386 l 
 FS
0.977017 0.617157 0.000000 RGB
2836 1290 m 
 2843 1290 l 
 2843 1386 l 
 2836 1386 l 
 FS
0.975555 0.625473 0.000000 RGB
2829 1290 m 
 2836 1290 l 
 2836 1386 l 
 2829 1386 l 
 FS
0.974006 0.633823 0.000000 RGB
2822 1290 m 
 2829 1290 l 
 2829 1386 l 
 2822 1386 l 
 FS
0.972361 0.642224 0.000000 RGB
2815 1290 m 
 2822 1290 l 
 2822 1386 l 
 2815 1386 l 
 FS
0.970610 0.650690 0.000000 RGB
2807 1290 m 
 2815 1290 l 
 2815 1386 l 
 2807 1386 l 
 FS
0.968748 0.659218 0.000000 RGB
2800 1290 m 
 2807 1290 l 
 2807 1386 l 
 2800 1386 l 
 FS
0.966769 0.667792 0.000000 RGB
2793 1290 m 
 2800 1290 l 
 2800 1386 l 
 2793 1386 l 
 FS
0.964673 0.676385 0.000000 RGB
2786 1290 m 
 2793 1290 l 
 2793 1386 l 
 2786 1386 l 
 FS
0.962460 0.684964 0.000000 RGB
2779 1290 m 
 2786 1290 l 
 2786 1386 l 
 2779 1386 l 
 FS
0.960136 0.693491 0.000000 RGB
2771 1290 m 
 2779 1290 l 
 2779 1386 l 
 2771 1386 l 
 FS
0.957707 0.701922 0.000000 RGB
2764 1290 m 
 2771 1290 l 
 2771 1386 l 
 2764 1386 l 
 FS
0.955183 0.710216 0.000000 RGB
2757 1290 m 
 2764 1290 l 
 2764 1386 l 
 2757 1386 l 
 FS
0.952573 0.718343 0.000000 RGB
2750 1290 m 
 2757 1290 l 
 2757 1386 l 
 2750 1386 l 
 FS
0.949883 0.726284 0.000000 RGB
2743 1290 m 
 2750 1290 l 
 2750 1386 l 
 2743 1386 l 
 FS
0.947119 0.734030 0.000000 RGB
2736 1290 m 
 2743 1290 l 
 2743 1386 l 
 2736 1386 l 
 FS
0.944284 0.741577 0.000000 RGB
2728 1290 m 
 2736 1290 l 
 2736 1386 l 
 2728 1386 l 
 FS
0.941381 0.748925 0.000000 RGB
2721 1290 m 
 2728 1290 l 
 2728 1386 l 
 2721 1386 l 
 FS
0.938412 0.756078 0.000000 RGB
2714 1290 m 
 2721 1290 l 
 2721 1386 l 
 2714 1386 l 
 FS
0.935380 0.763037 0.000000 RGB
2707 1290 m 
 2714 1290 l 
 2714 1386 l 
 2707 1386 l 
 FS
0.932286 0.769806 0.000000 RGB
2700 1290 m 
 2707 1290 l 
 2707 1386 l 
 2700 1386 l 
 FS
0.929133 0.776388 0.000000 RGB
2692 1290 m 
 2700 1290 l 
 2700 1386 l 
 2692 1386 l 
 FS
0.925924 0.782786 0.000000 RGB
2685 1290 m 
 2692 1290 l 
 2692 1386 l 
 2685 1386 l 
 FS
0.922662 0.789003 0.000000 RGB
2678 1290 m 
 2685 1290 l 
 2685 1386 l 
 2678 1386 l 
 FS
0.919349 0.795040 0.000000 RGB
2671 1290 m 
 2678 1290 l 
 2678 1386 l 
 2671 1386 l 
 FS
0.915988 0.800902 0.000000 RGB
2664 1290 m 
 2671 1290 l 
 2671 1386 l 
 2664 1386 l 
 FS
0.912583 0.806592 0.000000 RGB
2657 1290 m 
 2664 1290 l 
 2664 1386 l 
 2657 1386 l 
 FS
0.909136 0.812113 0.000000 RGB
2649 1290 m 
 2657 1290 l 
 2657 1386 l 
 2649 1386 l 
 FS
0.905649 0.817469 0.000000 RGB
2642 1290 m 
 2649 1290 l 
 2649 1386 l 
 2642 1386 l 
 FS
0.902125 0.822665 0.000000 RGB
2635 1290 m 
 2642 1290 l 
 2642 1386 l 
 2635 1386 l 
 FS
0.898566 0.827706 0.000000 RGB
2628 1290 m 
 2635 1290 l 
 2635 1386 l 
 2628 1386 l 
 FS
0.894974 0.832596 0.000000 RGB
2621 1290 m 
 2628 1290 l 
 2628 1386 l 
 2621 1386 l 
 FS
0.891350 0.837339 0.000000 RGB
2613 1290 m 
 2621 1290 l 
 2621 1386 l 
 2613 1386 l 
 FS
0.887696 0.841941 0.000000 RGB
2606 1290 m 
 2613 1290 l 
 2613 1386 l 
 2606 1386 l 
 FS
0.884014 0.846405 0.000000 RGB
2599 1290 m 
 2606 1290 l 
 2606 1386 l 
 2599 1386 l 
 FS
0.880305 0.850736 0.000000 RGB
2592 1290 m 
 2599 1290 l 
 2599 1386 l 
 2592 1386 l 
 FS
0.876572 0.854938 0.000000 RGB
2585 1290 m 
 2592 1290 l 
 2592 1386 l 
 2585 1386 l 
 FS
0.872816 0.859015 0.000000 RGB
2578 1290 m 
 2585 1290 l 
 2585 1386 l 
 2578 1386 l 
 FS
0.869038 0.862971 0.000000 RGB
2570 1290 m 
 2578 1290 l 
 2578 1386 l 
 2570 1386 l 
 FS
0.865239 0.866809 0.000000 RGB
2563 1290 m 
 2570 1290 l 
 2570 1386 l 
 2563 1386 l 
 FS
0.861422 0.870533 0.000000 RGB
2556 1290 m 
 2563 1290 l 
 2563 1386 l 
 2556 1386 l 
 FS
0.857587 0.874147 0.000000 RGB
2549 1290 m 
 2556 1290 l 
 2556 1386 l 
 2549 1386 l 
 FS
0.853736 0.877655 0.000000 RGB
2542 1290 m 
 2549 1290 l 
 2549 1386 l 
 2542 1386 l 
 FS
0.849869 0.881059 0.000000 RGB
2534 1290 m 
 2542 1290 l 
 2542 1386 l 
 2534 1386 l 
 FS
0.845989 0.884363 0.000000 RGB
2527 1290 m 
 2534 1290 l 
 2534 1386 l 
 2527 1386 l 
 FS
0.842095 0.887571 0.000000 RGB
2520 1290 m 
 2527 1290 l 
 2527 1386 l 
 2520 1386 l 
 FS
0.838190 0.890684 0.000000 RGB
2513 1290 m 
 2520 1290 l 
 2520 1386 l 
 2513 1386 l 
 FS
0.834274 0.893707 0.000000 RGB
2506 1290 m 
 2513 1290 l 
 2513 1386 l 
 2506 1386 l 
 FS
0.830349 0.896642 0.000000 RGB
2499 1290 m 
 2506 1290 l 
 2506 1386 l 
 2499 1386 l 
 FS
0.826414 0.899492 0.000000 RGB
2491 1290 m 
 2499 1290 l 
 2499 1386 l 
 2491 1386 l 
 FS
0.822472 0.902259 0.000000 RGB
2484 1290 m 
 2491 1290 l 
 2491 1386 l 
 2484 1386 l 
 FS
0.818522 0.904946 0.000000 RGB
2477 1290 m 
 2484 1290 l 
 2484 1386 l 
 2477 1386 l 
 FS
0.814567 0.907556 0.000000 RGB
2470 1290 m 
 2477 1290 l 
 2477 1386 l 
 2470 1386 l 
 FS
0.810606 0.910091 0.000000 RGB
2463 1290 m 
 2470 1290 l 
 2470 1386 l 
 2463 1386 l 
 FS
0.806640 0.912554 0.000000 RGB
2455 1290 m 
 2463 1290 l 
 2463 1386 l 
 2455 1386 l 
 FS
0.802671 0.914945 0.000000 RGB
2448 1290 m 
 2455 1290 l 
 2455 1386 l 
 2448 1386 l 
 FS
0.798698 0.917269 0.000000 RGB
2441 1290 m 
 2448 1290 l 
 2448 1386 l 
 2441 1386 l 
 FS
0.794724 0.919526 0.000000 RGB
2434 1290 m 
 2441 1290 l 
 2441 1386 l 
 2434 1386 l 
 FS
0.790747 0.921720 0.000000 RGB
2427 1290 m 
 2434 1290 l 
 2434 1386 l 
 2427 1386 l 
 FS
0.786770 0.923851 0.000000 RGB
2420 1290 m 
 2427 1290 l 
 2427 1386 l 
 2420 1386 l 
 FS
0.782792 0.925921 0.000000 RGB
2412 1290 m 
 2420 1290 l 
 2420 1386 l 
 2412 1386 l 
 FS
0.778814 0.927934 0.000000 RGB
2405 1290 m 
 2412 1290 l 
 2412 1386 l 
 2405 1386 l 
 FS
0.774838 0.929889 0.000000 RGB
2398 1290 m 
 2405 1290 l 
 2405 1386 l 
 2398 1386 l 
 FS
0.770862 0.931790 0.000000 RGB
2391 1290 m 
 2398 1290 l 
 2398 1386 l 
 2391 1386 l 
 FS
0.766889 0.933637 0.000000 RGB
2384 1290 m 
 2391 1290 l 
 2391 1386 l 
 2384 1386 l 
 FS
0.762918 0.935433 0.000000 RGB
2376 1290 m 
 2384 1290 l 
 2384 1386 l 
 2376 1386 l 
 FS
0.758950 0.937178 0.000000 RGB
2369 1290 m 
 2376 1290 l 
 2376 1386 l 
 2369 1386 l 
 FS
0.754986 0.938875 0.000000 RGB
2362 1290 m 
 2369 1290 l 
 2369 1386 l 
 2362 1386 l 
 FS
0.751026 0.940524 0.000000 RGB
2355 1290 m 
 2362 1290 l 
 2362 1386 l 
 2355 1386 l 
 FS
0.747070 0.942127 0.000000 RGB
2348 1290 m 
 2355 1290 l 
 2355 1386 l 
 2348 1386 l 
 FS
0.743120 0.943686 0.000000 RGB
2341 1290 m 
 2348 1290 l 
 2348 1386 l 
 2341 1386 l 
 FS
0.739174 0.945202 0.000000 RGB
2333 1290 m 
 2341 1290 l 
 2341 1386 l 
 2333 1386 l 
 FS
0.735235 0.946676 0.000000 RGB
2326 1290 m 
 2333 1290 l 
 2333 1386 l 
 2326 1386 l 
 FS
0.731302 0.948109 0.000000 RGB
2319 1290 m 
 2326 1290 l 
 2326 1386 l 
 2319 1386 l 
 FS
0.727375 0.949502 0.000000 RGB
2312 1290 m 
 2319 1290 l 
 2319 1386 l 
 2312 1386 l 
 FS
0.723455 0.950858 0.000000 RGB
2305 1290 m 
 2312 1290 l 
 2312 1386 l 
 2305 1386 l 
 FS
0.719543 0.952175 0.000000 RGB
2297 1290 m 
 2305 1290 l 
 2305 1386 l 
 2297 1386 l 
 FS
0.715638 0.953457 0.000000 RGB
2290 1290 m 
 2297 1290 l 
 2297 1386 l 
 2290 1386 l 
 FS
0.711742 0.954704 0.000000 RGB
2283 1290 m 
 2290 1290 l 
 2290 1386 l 
 2283 1386 l 
 FS
0.707853 0.955916 0.000000 RGB
2276 1290 m 
 2283 1290 l 
 2283 1386 l 
 2276 1386 l 
 FS
0.703972 0.957096 0.000000 RGB
2269 1290 m 
 2276 1290 l 
 2276 1386 l 
 2269 1386 l 
 FS
0.700100 0.958243 0.000000 RGB
2262 1290 m 
 2269 1290 l 
 2269 1386 l 
 2262 1386 l 
 FS
0.696235 0.959360 0.000000 RGB
2254 1290 m 
 2262 1290 l 
 2262 1386 l 
 2254 1386 l 
 FS
0.692377 0.960447 0.000000 RGB
2247 1290 m 
 2254 1290 l 
 2254 1386 l 
 2247 1386 l 
 FS
0.688525 0.961505 0.000000 RGB
2240 1290 m 
 2247 1290 l 
 2247 1386 l 
 2240 1386 l 
 FS
0.684679 0.962536 0.000000 RGB
2233 1290 m 
 2240 1290 l 
 2240 1386 l 
 2233 1386 l 
 FS
0.680838 0.963540 0.000000 RGB
2226 1290 m 
 2233 1290 l 
 2233 1386 l 
 2226 1386 l 
 FS
0.676989 0.964521 0.000000 RGB
2218 1290 m 
 2226 1290 l 
 2226 1386 l 
 2218 1386 l 
 FS
0.673119 0.965483 0.000000 RGB
2211 1290 m 
 2218 1290 l 
 2218 1386 l 
 2211 1386 l 
 FS
0.669223 0.966428 0.000000 RGB
2204 1290 m 
 2211 1290 l 
 2211 1386 l 
 2204 1386 l 
 FS
0.665300 0.967355 0.000000 RGB
2197 1290 m 
 2204 1290 l 
 2204 1386 l 
 2197 1386 l 
 FS
0.661359 0.968264 0.000000 RGB
2190 1290 m 
 2197 1290 l 
 2197 1386 l 
 2190 1386 l 
 FS
0.657409 0.969151 0.000000 RGB
2183 1290 m 
 2190 1290 l 
 2190 1386 l 
 2183 1386 l 
 FS
0.653373 0.970035 0.000000 RGB
2175 1290 m 
 2183 1290 l 
 2183 1386 l 
 2175 1386 l 
 FS
0.648956 0.970977 0.000000 RGB
2168 1290 m 
 2175 1290 l 
 2175 1386 l 
 2168 1386 l 
 FS
0.644083 0.971985 0.000000 RGB
2161 1290 m 
 2168 1290 l 
 2168 1386 l 
 2161 1386 l 
 FS
0.638841 0.973034 0.000000 RGB
2154 1290 m 
 2161 1290 l 
 2161 1386 l 
 2154 1386 l 
 FS
0.633373 0.974092 0.000000 RGB
2147 1290 m 
 2154 1290 l 
 2154 1386 l 
 2147 1386 l 
 FS
0.627822 0.975128 0.000000 RGB
2139 1290 m 
 2147 1290 l 
 2147 1386 l 
 2139 1386 l 
 FS
0.622305 0.976122 0.000000 RGB
2132 1290 m 
 2139 1290 l 
 2139 1386 l 
 2132 1386 l 
 FS
0.616909 0.977060 0.000000 RGB
2125 1290 m 
 2132 1290 l 
 2132 1386 l 
 2125 1386 l 
 FS
0.608072 0.978527 0.000000 RGB
2118 1290 m 
 2125 1290 l 
 2125 1386 l 
 2118 1386 l 
 FS
0.589843 0.981301 0.000000 RGB
2111 1290 m 
 2118 1290 l 
 2118 1386 l 
 2111 1386 l 
 FS
0.566877 0.984355 0.000000 RGB
2104 1290 m 
 2111 1290 l 
 2111 1386 l 
 2104 1386 l 
 FS
0.542318 0.987145 0.000000 RGB
2096 1290 m 
 2104 1290 l 
 2104 1386 l 
 2096 1386 l 
 FS
0.518092 0.989479 0.000000 RGB
2089 1290 m 
 2096 1290 l 
 2096 1386 l 
 2089 1386 l 
 FS
0.495363 0.991341 0.000000 RGB
2082 1290 m 
 2089 1290 l 
 2089 1386 l 
 2082 1386 l 
 FS
0.474779 0.992787 0.000000 RGB
2075 1290 m 
 2082 1290 l 
 2082 1386 l 
 2075 1386 l 
 FS
0.456635 0.993893 0.000000 RGB
2068 1290 m 
 2075 1290 l 
 2075 1386 l 
 2068 1386 l 
 FS
0.440985 0.994735 0.000000 RGB
2060 1290 m 
 2068 1290 l 
 2068 1386 l 
 2060 1386 l 
 FS
0.000000 0.998920 0.301259 RGB
2053 1290 m 
 2060 1290 l 
 2060 1386 l 
 2053 1386 l 
 FS
0.000000 0.975363 0.626535 RGB
2046 1290 m 
 2053 1290 l 
 2053 1386 l 
 2046 1386 l 
 FS
0.000000 0.938987 0.754721 RGB
2039 1290 m 
 2046 1290 l 
 2046 1386 l 
 2039 1386 l 
 FS
0.000000 0.902254 0.822480 RGB
2032 1290 m 
 2039 1290 l 
 2039 1386 l 
 2032 1386 l 
 FS
0.000000 0.870209 0.861759 RGB
2025 1290 m 
 2032 1290 l 
 2032 1386 l 
 2025 1386 l 
 FS
0.000000 0.844433 0.885657 RGB
2017 1290 m 
 2025 1290 l 
 2025 1386 l 
 2017 1386 l 
 FS
0.000000 0.824885 0.900576 RGB
2010 1290 m 
 2017 1290 l 
 2017 1386 l 
 2010 1386 l 
 FS
0.000000 0.810831 0.909949 RGB
2003 1290 m 
 2010 1290 l 
 2010 1386 l 
 2003 1386 l 
 FS
0.000000 0.801321 0.915742 RGB
1996 1290 m 
 2003 1290 l 
 2003 1386 l 
 1996 1386 l 
 FS
0.000000 0.795420 0.919135 RGB
1989 1290 m 
 1996 1290 l 
 1996 1386 l 
 1989 1386 l 
 FS
0.000000 0.789207 0.922552 RGB
1981 1290 m 
 1989 1290 l 
 1989 1386 l 
 1981 1386 l 
 FS
0.000000 0.779876 0.927402 RGB
1974 1290 m 
 1981 1290 l 
 1981 1386 l 
 1974 1386 l 
 FS
0.000000 0.769987 0.932201 RGB
1967 1290 m 
 1974 1290 l 
 1974 1386 l 
 1967 1386 l 
 FS
0.000000 0.761030 0.936269 RGB
1960 1290 m 
 1967 1290 l 
 1967 1386 l 
 1960 1386 l 
 FS
0.000000 0.753783 0.939380 RGB
1953 1290 m 
 1960 1290 l 
 1960 1386 l 
 1953 1386 l 
 FS
0.000000 0.748558 0.941529 RGB
1946 1290 m 
 1953 1290 l 
 1953 1386 l 
 1946 1386 l 
 FS
0.000000 0.745373 0.942802 RGB
1938 1290 m 
 1946 1290 l 
 1946 1386 l 
 1938 1386 l 
 FS
0.000000 0.744073 0.943314 RGB
1931 1290 m 
 1938 1290 l 
 1938 1386 l 
 1931 1386 l 
 FS
0.000000 0.744417 0.943179 RGB
1924 1290 m 
 1931 1290 l 
 1931 1386 l 
 1924 1386 l 
 FS
0.000000 0.746132 0.942502 RGB
1917 1290 m 
 1924 1290 l 
 1924 1386 l 
 1917 1386 l 
 FS
0.000000 0.748923 0.941382 RGB
1910 1290 m 
 1917 1290 l 
 1917 1386 l 
 1910 1386 l 
 FS
0.000000 0.752336 0.939983 RGB
1902 1290 m 
 1910 1290 l 
 1910 1386 l 
 1902 1386 l 
 FS
0.000000 0.756061 0.938419 RGB
1895 1290 m 
 1902 1290 l 
 1902 1386 l 
 1895 1386 l 
 FS
0.000000 0.759985 0.936727 RGB
1888 1290 m 
 1895 1290 l 
 1895 1386 l 
 1888 1386 l 
 FS
0.000000 0.764080 0.934913 RGB
1881 1290 m 
 1888 1290 l 
 1888 1386 l 
 1881 1386 l 
 FS
0.000000 0.768342 0.932968 RGB
1874 1290 m 
 1881 1290 l 
 1881 1386 l 
 1874 1386 l 
 FS
0.000000 0.772771 0.930884 RGB
1867 1290 m 
 1874 1290 l 
 1874 1386 l 
 1867 1386 l 
 FS
0.000000 0.777358 0.928656 RGB
1859 1290 m 
 1867 1290 l 
 1867 1386 l 
 1859 1386 l 
 FS
0.000000 0.782084 0.926284 RGB
1852 1290 m 
 1859 1290 l 
 1859 1386 l 
 1852 1386 l 
 FS
0.000000 0.786924 0.923769 RGB
1845 1290 m 
 1852 1290 l 
 1852 1386 l 
 1845 1386 l 
 FS
0.000000 0.791849 0.921118 RGB
1838 1290 m 
 1845 1290 l 
 1845 1386 l 
 1838 1386 l 
 FS
0.000000 0.796827 0.918340 RGB
1831 1290 m 
 1838 1290 l 
 1838 1386 l 
 1831 1386 l 
 FS
0.000000 0.801819 0.915450 RGB
1823 1290 m 
 1831 1290 l 
 1831 1386 l 
 1823 1386 l 
 FS
0.000000 0.806789 0.912463 RGB
1816 1290 m 
 1823 1290 l 
 1823 1386 l 
 1816 1386 l 
 FS
0.000000 0.811710 0.909392 RGB
1809 1290 m 
 1816 1290 l 
 1816 1386 l 
 1809 1386 l 
 FS
0.000000 0.816564 0.906249 RGB
1802 1290 m 
 1809 1290 l 
 1809 1386 l 
 1802 1386 l 
 FS
0.000000 0.821338 0.903039 RGB
1795 1290 m 
 1802 1290 l 
 1802 1386 l 
 1795 1386 l 
 FS
0.000000 0.826026 0.899768 RGB
1788 1290 m 
 1795 1290 l 
 1795 1386 l 
 1788 1386 l 
 FS
0.000000 0.830623 0.896440 RGB
1780 1290 m 
 1788 1290 l 
 1788 1386 l 
 1780 1386 l 
 FS
0.000000 0.835126 0.893058 RGB
1773 1290 m 
 1780 1290 l 
 1780 1386 l 
 1773 1386 l 
 FS
0.000000 0.839534 0.889624 RGB
1766 1290 m 
 1773 1290 l 
 1773 1386 l 
 1766 1386 l 
 FS
0.000000 0.843847 0.886141 RGB
1759 1290 m 
 1766 1290 l 
 1766 1386 l 
 1759 1386 l 
 FS
0.000000 0.848062 0.882612 RGB
1752 1290 m 
 1759 1290 l 
 1759 1386 l 
 1752 1386 l 
 FS
0.000000 0.852180 0.879039 RGB
1744 1290 m 
 1752 1290 l 
 1752 1386 l 
 1744 1386 l 
 FS
0.000000 0.856199 0.875425 RGB
1737 1290 m 
 1744 1290 l 
 1744 1386 l 
 1737 1386 l 
 FS
0.000000 0.860118 0.871776 RGB
1730 1290 m 
 1737 1290 l 
 1737 1386 l 
 1730 1386 l 
 FS
0.000000 0.863939 0.868092 RGB
1723 1290 m 
 1730 1290 l 
 1730 1386 l 
 1723 1386 l 
 FS
0.000000 0.867660 0.864378 RGB
1716 1290 m 
 1723 1290 l 
 1723 1386 l 
 1716 1386 l 
 FS
0.000000 0.871284 0.860636 RGB
1709 1290 m 
 1716 1290 l 
 1716 1386 l 
 1709 1386 l 
 FS
0.000000 0.874810 0.856869 RGB
1701 1290 m 
 1709 1290 l 
 1709 1386 l 
 1701 1386 l 
 FS
0.000000 0.878242 0.853078 RGB
1694 1290 m 
 1701 1290 l 
 1701 1386 l 
 1694 1386 l 
 FS
0.000000 0.881580 0.849266 RGB
1687 1290 m 
 1694 1290 l 
 1694 1386 l 
 1687 1386 l 
 FS
0.000000 0.884827 0.845434 RGB
1680 1290 m 
 1687 1290 l 
 1687 1386 l 
 1680 1386 l 
 FS
0.000000 0.887984 0.841584 RGB
1673 1290 m 
 1680 1290 l 
 1680 1386 l 
 1673 1386 l 
 FS
0.000000 0.891055 0.837717 RGB
1665 1290 m 
 1673 1290 l 
 1673 1386 l 
 1665 1386 l 
 FS
0.000000 0.894040 0.833835 RGB
1658 1290 m 
 1665 1290 l 
 1665 1386 l 
 1658 1386 l 
 FS
0.000000 0.896943 0.829939 RGB
1651 1290 m 
 1658 1290 l 
 1658 1386 l 
 1651 1386 l 
 FS
0.000000 0.899765 0.826031 RGB
1644 1290 m 
 1651 1290 l 
 1651 1386 l 
 1644 1386 l 
 FS
0.000000 0.902508 0.822111 RGB
1637 1290 m 
 1644 1290 l 
 1644 1386 l 
 1637 1386 l 
 FS
0.000000 0.905174 0.818182 RGB
1630 1290 m 
 1637 1290 l 
 1637 1386 l 
 1630 1386 l 
 FS
0.000000 0.907766 0.814243 RGB
1622 1290 m 
 1630 1290 l 
 1630 1386 l 
 1622 1386 l 
 FS
0.000000 0.910285 0.810297 RGB
1615 1290 m 
 1622 1290 l 
 1622 1386 l 
 1615 1386 l 
 FS
0.000000 0.912734 0.806345 RGB
1608 1290 m 
 1615 1290 l 
 1615 1386 l 
 1608 1386 l 
 FS
0.000000 0.915114 0.802387 RGB
1601 1290 m 
 1608 1290 l 
 1608 1386 l 
 1601 1386 l 
 FS
0.000000 0.917427 0.798424 RGB
1594 1290 m 
 1601 1290 l 
 1601 1386 l 
 1594 1386 l 
 FS
0.000000 0.919675 0.794457 RGB
1586 1290 m 
 1594 1290 l 
 1594 1386 l 
 1586 1386 l 
 FS
0.000000 0.921860 0.790488 RGB
1579 1290 m 
 1586 1290 l 
 1586 1386 l 
 1579 1386 l 
 FS
0.000000 0.923984 0.786516 RGB
1572 1290 m 
 1579 1290 l 
 1579 1386 l 
 1572 1386 l 
 FS
0.000000 0.926049 0.782543 RGB
1565 1290 m 
 1572 1290 l 
 1572 1386 l 
 1565 1386 l 
 FS
0.000000 0.928056 0.778569 RGB
1558 1290 m 
 1565 1290 l 
 1565 1386 l 
 1558 1386 l 
 FS
0.000000 0.930007 0.774595 RGB
1551 1290 m 
 1558 1290 l 
 1558 1386 l 
 1551 1386 l 
 FS
0.000000 0.931903 0.770622 RGB
1543 1290 m 
 1551 1290 l 
 1551 1386 l 
 1543 1386 l 
 FS
0.000000 0.933747 0.766650 RGB
1536 1290 m 
 1543 1290 l 
 1543 1386 l 
 1536 1386 l 
 FS
0.000000 0.935539 0.762680 RGB
1529 1290 m 
 1536 1290 l 
 1536 1386 l 
 1529 1386 l 
 FS
0.000000 0.937281 0.758713 RGB
1522 1290 m 
 1529 1290 l 
 1529 1386 l 
 1522 1386 l 
 FS
0.000000 0.938975 0.754748 RGB
1515 1290 m 
 1522 1290 l 
 1522 1386 l 
 1515 1386 l 
 FS
0.000000 0.940622 0.750787 RGB
1507 1290 m 
 1515 1290 l 
 1515 1386 l 
 1507 1386 l 
 FS
0.000000 0.942223 0.746831 RGB
1500 1290 m 
 1507 1290 l 
 1507 1386 l 
 1500 1386 l 
 FS
0.000000 0.943780 0.742879 RGB
1493 1290 m 
 1500 1290 l 
 1500 1386 l 
 1493 1386 l 
 FS
0.000000 0.945294 0.738932 RGB
1486 1290 m 
 1493 1290 l 
 1493 1386 l 
 1486 1386 l 
 FS
0.000000 0.946766 0.734991 RGB
1479 1290 m 
 1486 1290 l 
 1486 1386 l 
 1479 1386 l 
 FS
0.000000 0.948197 0.731055 RGB
1472 1290 m 
 1479 1290 l 
 1479 1386 l 
 1472 1386 l 
 FS
0.000000 0.949589 0.727126 RGB
1464 1290 m 
 1472 1290 l 
 1472 1386 l 
 1464 1386 l 
 FS
0.000000 0.950943 0.723204 RGB
1457 1290 m 
 1464 1290 l 
 1464 1386 l 
 1457 1386 l 
 FS
0.000000 0.952260 0.719290 RGB
1450 1290 m 
 1457 1290 l 
 1457 1386 l 
 1450 1386 l 
 FS
0.000000 0.953540 0.715382 RGB
1443 1290 m 
 1450 1290 l 
 1450 1386 l 
 1443 1386 l 
 FS
0.000000 0.954785 0.711483 RGB
1436 1290 m 
 1443 1290 l 
 1443 1386 l 
 1436 1386 l 
 FS
0.000000 0.955996 0.707592 RGB
1428 1290 m 
 1436 1290 l 
 1436 1386 l 
 1428 1386 l 
 FS
0.000000 0.957174 0.703710 RGB
1421 1290 m 
 1428 1290 l 
 1428 1386 l 
 1421 1386 l 
 FS
0.000000 0.958320 0.699837 RGB
1414 1290 m 
 1421 1290 l 
 1421 1386 l 
 1414 1386 l 
 FS
0.000000 0.959434 0.695973 RGB
1407 1290 m 
 1414 1290 l 
 1414 1386 l 
 1407 1386 l 
 FS
0.000000 0.960518 0.692119 RGB
1400 1290 m 
 1407 1290 l 
 1407 1386 l 
 1400 1386 l 
 FS
0.000000 0.961573 0.688274 RGB
1393 1290 m 
 1400 1290 l 
 1400 1386 l 
 1393 1386 l 
 FS
0.000000 0.962599 0.684440 RGB
1385 1290 m 
 1393 1290 l 
 1393 1386 l 
 1385 1386 l 
 FS
0.000000 0.963597 0.680616 RGB
1378 1290 m 
 1385 1290 l 
 1385 1386 l 
 1378 1386 l 
 FS
0.000000 0.964568 0.676803 RGB
1371 1290 m 
 1378 1290 l 
 1378 1386 l 
 1371 1386 l 
 FS
0.000000 0.965512 0.673000 RGB
1364 1290 m 
 1371 1290 l 
 1371 1386 l 
 1364 1386 l 
 FS
0.000000 0.966431 0.669209 RGB
1357 1290 m 
 1364 1290 l 
 1364 1386 l 
 1357 1386 l 
 FS
0.000000 0.967325 0.665430 RGB
1349 1290 m 
 1357 1290 l 
 1357 1386 l 
 1349 1386 l 
 FS
0.000000 0.968195 0.661662 RGB
1342 1290 m 
 1349 1290 l 
 1349 1386 l 
 1342 1386 l 
 FS
0.000000 0.969041 0.657905 RGB
1335 1290 m 
 1342 1290 l 
 1342 1386 l 
 1335 1386 l 
 FS
0.000000 0.969865 0.654161 RGB
1328 1290 m 
 1335 1290 l 
 1335 1386 l 
 1328 1386 l 
 FS
0.000000 0.970666 0.650429 RGB
1321 1290 m 
 1328 1290 l 
 1328 1386 l 
 1321 1386 l 
 FS
0.000000 0.971445 0.646710 RGB
1314 1290 m 
 1321 1290 l 
 1321 1386 l 
 1314 1386 l 
 FS
0.000000 0.972204 0.643003 RGB
1306 1290 m 
 1314 1290 l 
 1314 1386 l 
 1306 1386 l 
 FS
0.000000 0.972942 0.639308 RGB
1299 1290 m 
 1306 1290 l 
 1306 1386 l 
 1299 1386 l 
 FS
0.000000 0.973660 0.635627 RGB
1292 1290 m 
 1299 1290 l 
 1299 1386 l 
 1292 1386 l 
 FS
0.000000 0.974359 0.631959 RGB
1285 1290 m 
 1292 1290 l 
 1292 1386 l 
 1285 1386 l 
 FS
0.000000 0.975039 0.628304 RGB
1278 1290 m 
 1285 1290 l 
 1285 1386 l 
 1278 1386 l 
 FS
0.000000 0.975701 0.624663 RGB
1270 1290 m 
 1278 1290 l 
 1278 1386 l 
 1270 1386 l 
 FS
0.000000 0.976345 0.621035 RGB
1263 1290 m 
 1270 1290 l 
 1270 1386 l 
 1263 1386 l 
 FS
0.000000 0.976972 0.617420 RGB
1256 1290 m 
 1263 1290 l 
 1263 1386 l 
 1256 1386 l 
 FS
0.000000 0.977582 0.613820 RGB
1249 1290 m 
 1256 1290 l 
 1256 1386 l 
 1249 1386 l 
 FS
0.000000 0.978176 0.610233 RGB
1242 1290 m 
 1249 1290 l 
 1249 1386 l 
 1242 1386 l 
 FS
0.000000 0.978754 0.606661 RGB
1235 1290 m 
 1242 1290 l 
 1242 1386 l 
 1235 1386 l 
 FS
0.000000 0.979316 0.603102 RGB
1227 1290 m 
 1235 1290 l 
 1235 1386 l 
 1227 1386 l 
 FS
0.000000 0.979863 0.599558 RGB
1220 1290 m 
 1227 1290 l 
 1227 1386 l 
 1220 1386 l 
 FS
0.000000 0.980396 0.596028 RGB
1213 1290 m 
 1220 1290 l 
 1220 1386 l 
 1213 1386 l 
 FS
0.000000 0.980915 0.592513 RGB
1206 1290 m 
 1213 1290 l 
 1213 1386 l 
 1206 1386 l 
 FS
0.000000 0.981419 0.589012 RGB
1199 1290 m 
 1206 1290 l 
 1206 1386 l 
 1199 1386 l 
 FS
0.000000 0.981910 0.585526 RGB
1191 1290 m 
 1199 1290 l 
 1199 1386 l 
 1191 1386 l 
 FS
0.000000 0.982388 0.582055 RGB
1184 1290 m 
 1191 1290 l 
 1191 1386 l 
 1184 1386 l 
 FS
0.000000 0.982854 0.578598 RGB
1177 1290 m 
 1184 1290 l 
 1184 1386 l 
 1177 1386 l 
 FS
0.000000 0.983307 0.575156 RGB
1170 1290 m 
 1177 1290 l 
 1177 1386 l 
 1170 1386 l 
 FS
0.000000 0.983747 0.571729 RGB
1163 1290 m 
 1170 1290 l 
 1170 1386 l 
 1163 1386 l 
 FS
0.000000 0.984177 0.568317 RGB
1156 1290 m 
 1163 1290 l 
 1163 1386 l 
 1156 1386 l 
 FS
0.000000 0.984594 0.564920 RGB
1148 1290 m 
 1156 1290 l 
 1156 1386 l 
 1148 1386 l 
 FS
0.000000 0.985001 0.561539 RGB
1141 1290 m 
 1148 1290 l 
 1148 1386 l 
 1141 1386 l 
 FS
0.000000 0.985397 0.558172 RGB
1134 1290 m 
 1141 1290 l 
 1141 1386 l 
 1134 1386 l 
 FS
0.000000 0.985782 0.554821 RGB
1127 1290 m 
 1134 1290 l 
 1134 1386 l 
 1127 1386 l 
 FS
0.000000 0.986157 0.551485 RGB
1120 1290 m 
 1127 1290 l 
 1127 1386 l 
 1120 1386 l 
 FS
0.000000 0.986522 0.548164 RGB
1112 1290 m 
 1120 1290 l 
 1120 1386 l 
 1112 1386 l 
 FS
0.000000 0.986877 0.544858 RGB
1105 1290 m 
 1112 1290 l 
 1112 1386 l 
 1105 1386 l 
 FS
0.000000 0.987223 0.541568 RGB
1098 1290 m 
 1105 1290 l 
 1105 1386 l 
 1098 1386 l 
 FS
0.000000 0.987560 0.538293 RGB
1091 1290 m 
 1098 1290 l 
 1098 1386 l 
 1091 1386 l 
 FS
0.000000 0.987888 0.535034 RGB
1084 1290 m 
 1091 1290 l 
 1091 1386 l 
 1084 1386 l 
 FS
0.000000 0.988207 0.531790 RGB
1077 1290 m 
 1084 1290 l 
 1084 1386 l 
 1077 1386 l 
 FS
0.000000 0.988518 0.528562 RGB
1069 1290 m 
 1077 1290 l 
 1077 1386 l 
 1069 1386 l 
 FS
0.000000 0.988820 0.525349 RGB
1062 1290 m 
 1069 1290 l 
 1069 1386 l 
 1062 1386 l 
 FS
0.000000 0.989115 0.522152 RGB
1055 1290 m 
 1062 1290 l 
 1062 1386 l 
 1055 1386 l 
 FS
0.000000 0.989401 0.518970 RGB
1048 1290 m 
 1055 1290 l 
 1055 1386 l 
 1048 1386 l 
 FS
0.000000 0.989680 0.515804 RGB
1041 1290 m 
 1048 1290 l 
 1048 1386 l 
 1041 1386 l 
 FS
0.000000 0.989952 0.512653 RGB
1033 1290 m 
 1041 1290 l 
 1041 1386 l 
 1033 1386 l 
 FS
0.000000 0.990216 0.509518 RGB
1026 1290 m 
 1033 1290 l 
 1033 1386 l 
 1026 1386 l 
 FS
0.000000 0.990474 0.506399 RGB
1019 1290 m 
 1026 1290 l 
 1026 1386 l 
 1019 1386 l 
 FS
0.000000 0.990725 0.503295 RGB
1012 1290 m 
 1019 1290 l 
 1019 1386 l 
 1012 1386 l 
 FS
0.000000 0.990969 0.500206 RGB
1005 1290 m 
 1012 1290 l 
 1012 1386 l 
 1005 1386 l 
 FS
0.000000 0.991206 0.497134 RGB
998 1290 m 
 1005 1290 l 
 1005 1386 l 
 998 1386 l 
 FS
0.000000 0.991438 0.494076 RGB
990 1290 m 
 998 1290 l 
 998 1386 l 
 990 1386 l 
 FS
0.000000 0.991663 0.491035 RGB
983 1290 m 
 990 1290 l 
 990 1386 l 
 983 1386 l 
 FS
0.000000 0.991882 0.488009 RGB
976 1290 m 
 983 1290 l 
 983 1386 l 
 976 1386 l 
 FS
0.000000 0.992096 0.484998 RGB
969 1290 m 
 976 1290 l 
 976 1386 l 
 969 1386 l 
 FS
0.000000 0.992303 0.482003 RGB
962 1290 m 
 969 1290 l 
 969 1386 l 
 962 1386 l 
 FS
0.000000 0.992506 0.479024 RGB
954 1290 m 
 962 1290 l 
 962 1386 l 
 954 1386 l 
 FS
0.000000 0.992703 0.476060 RGB
947 1290 m 
 954 1290 l 
 954 1386 l 
 947 1386 l 
 FS
0.000000 0.992895 0.473111 RGB
940 1290 m 
 947 1290 l 
 947 1386 l 
 940 1386 l 
 FS
0.000000 0.993081 0.470178 RGB
933 1290 m 
 940 1290 l 
 940 1386 l 
 933 1386 l 
 FS
0.000000 0.993263 0.467261 RGB
926 1290 m 
 933 1290 l 
 933 1386 l 
 926 1386 l 
 FS
0.000000 0.993440 0.464359 RGB
919 1290 m 
 926 1290 l 
 926 1386 l 
 919 1386 l 
 FS
0.000000 0.993613 0.461472 RGB
911 1290 m 
 919 1290 l 
 919 1386 l 
 911 1386 l 
 FS
0.000000 0.993780 0.458600 RGB
904 1290 m 
 911 1290 l 
 911 1386 l 
 904 1386 l 
 FS
0.000000 0.993944 0.455745 RGB
897 1290 m 
 904 1290 l 
 904 1386 l 
 897 1386 l 
 FS
0.000000 0.994103 0.452904 RGB
890 1290 m 
 897 1290 l 
 897 1386 l 
 890 1386 l 
 FS
0.000000 0.994258 0.450079 RGB
883 1290 m 
 890 1290 l 
 890 1386 l 
 883 1386 l 
 FS
0.000000 0.994409 0.447269 RGB
875 1290 m 
 883 1290 l 
 883 1386 l 
 875 1386 l 
 FS
0.000000 0.994556 0.444474 RGB
868 1290 m 
 875 1290 l 
 875 1386 l 
 868 1386 l 
 FS
0.000000 0.994699 0.441694 RGB
861 1290 m 
 868 1290 l 
 868 1386 l 
 861 1386 l 
 FS
0.000000 0.994838 0.438930 RGB
854 1290 m 
 861 1290 l 
 861 1386 l 
 854 1386 l 
 FS
0.000000 0.994973 0.436181 RGB
847 1290 m 
 854 1290 l 
 854 1386 l 
 847 1386 l 
 FS
0.000000 0.995105 0.433446 RGB
840 1290 m 
 847 1290 l 
 847 1386 l 
 840 1386 l 
 FS
0.000000 1.000000 0.000000 RGB
3712 1194 m 
 3720 1194 l 
 3720 1290 l 
 3712 1290 l 
 FS
0.000000 1.000000 0.000000 RGB
3705 1194 m 
 3712 1194 l 
 3712 1290 l 
 3705 1290 l 
 FS
0.000000 1.000000 0.000000 RGB
3698 1194 m 
 3705 1194 l 
 3705 1290 l 
 3698 1290 l 
 FS
0.000000 1.000000 0.000000 RGB
3691 1194 m 
 3698 1194 l 
 3698 1290 l 
 3691 1290 l 
 FS
0.000000 1.000000 0.000000 RGB
3684 1194 m 
 3691 1194 l 
 3691 1290 l 
 3684 1290 l 
 FS
0.000000 1.000000 0.000000 RGB
3676 1194 m 
 3684 1194 l 
 3684 1290 l 
 3676 1290 l 
 FS
0.000000 1.000000 0.000000 RGB
3669 1194 m 
 3676 1194 l 
 3676 1290 l 
 3669 1290 l 
 FS
0.000000 1.000000 0.000000 RGB
3662 1194 m 
 3669 1194 l 
 3669 1290 l 
 3662 1290 l 
 FS
0.000000 1.000000 0.000000 RGB
3655 1194 m 
 3662 1194 l 
 3662 1290 l 
 3655 1290 l 
 FS
0.000000 1.000000 0.000000 RGB
3648 1194 m 
 3655 1194 l 
 3655 1290 l 
 3648 1290 l 
 FS
0.000000 1.000000 0.000000 RGB
3640 1194 m 
 3648 1194 l 
 3648 1290 l 
 3640 1290 l 
 FS
0.000000 1.000000 0.000000 RGB
3633 1194 m 
 3640 1194 l 
 3640 1290 l 
 3633 1290 l 
 FS
0.000000 1.000000 0.000000 RGB
3626 1194 m 
 3633 1194 l 
 3633 1290 l 
 3626 1290 l 
 FS
0.000000 1.000000 0.000000 RGB
3619 1194 m 
 3626 1194 l 
 3626 1290 l 
 3619 1290 l 
 FS
0.000000 1.000000 0.000000 RGB
3612 1194 m 
 3619 1194 l 
 3619 1290 l 
 3612 1290 l 
 FS
0.000000 1.000000 0.000000 RGB
3605 1194 m 
 3612 1194 l 
 3612 1290 l 
 3605 1290 l 
 FS
0.000000 1.000000 0.000000 RGB
3597 1194 m 
 3605 1194 l 
 3605 1290 l 
 3597 1290 l 
 FS
0.000000 1.000000 0.000000 RGB
3590 1194 m 
 3597 1194 l 
 3597 1290 l 
 3590 1290 l 
 FS
0.000000 1.000000 0.000000 RGB
3583 1194 m 
 3590 1194 l 
 3590 1290 l 
 3583 1290 l 
 FS
0.000000 1.000000 0.000000 RGB
3576 1194 m 
 3583 1194 l 
 3583 1290 l 
 3576 1290 l 
 FS
0.000000 1.000000 0.000000 RGB
3569 1194 m 
 3576 1194 l 
 3576 1290 l 
 3569 1290 l 
 FS
0.000000 1.000000 0.000000 RGB
3561 1194 m 
 3569 1194 l 
 3569 1290 l 
 3561 1290 l 
 FS
0.000000 1.000000 0.000000 RGB
3554 1194 m 
 3561 1194 l 
 3561 1290 l 
 3554 1290 l 
 FS
0.000000 1.000000 0.000000 RGB
3547 1194 m 
 3554 1194 l 
 3554 1290 l 
 3547 1290 l 
 FS
0.000000 1.000000 0.000000 RGB
3540 1194 m 
 3547 1194 l 
 3547 1290 l 
 3540 1290 l 
 FS
0.000000 1.000000 0.000000 RGB
3533 1194 m 
 3540 1194 l 
 3540 1290 l 
 3533 1290 l 
 FS
0.000000 1.000000 0.000000 RGB
3526 1194 m 
 3533 1194 l 
 3533 1290 l 
 3526 1290 l 
 FS
0.000000 1.000000 0.000000 RGB
3518 1194 m 
 3526 1194 l 
 3526 1290 l 
 3518 1290 l 
 FS
0.000000 1.000000 0.000000 RGB
3511 1194 m 
 3518 1194 l 
 3518 1290 l 
 3511 1290 l 
 FS
0.000000 1.000000 0.000000 RGB
3504 1194 m 
 3511 1194 l 
 3511 1290 l 
 3504 1290 l 
 FS
0.000000 1.000000 0.000000 RGB
3497 1194 m 
 3504 1194 l 
 3504 1290 l 
 3497 1290 l 
 FS
0.000000 1.000000 0.000000 RGB
3490 1194 m 
 3497 1194 l 
 3497 1290 l 
 3490 1290 l 
 FS
0.000000 1.000000 0.000000 RGB
3482 1194 m 
 3490 1194 l 
 3490 1290 l 
 3482 1290 l 
 FS
0.000000 1.000000 0.000000 RGB
3475 1194 m 
 3482 1194 l 
 3482 1290 l 
 3475 1290 l 
 FS
0.000000 1.000000 0.000000 RGB
3468 1194 m 
 3475 1194 l 
 3475 1290 l 
 3468 1290 l 
 FS
0.000000 1.000000 0.000000 RGB
3461 1194 m 
 3468 1194 l 
 3468 1290 l 
 3461 1290 l 
 FS
0.000000 1.000000 0.000000 RGB
3454 1194 m 
 3461 1194 l 
 3461 1290 l 
 3454 1290 l 
 FS
0.000000 1.000000 0.000000 RGB
3447 1194 m 
 3454 1194 l 
 3454 1290 l 
 3447 1290 l 
 FS
0.000000 1.000000 0.000000 RGB
3439 1194 m 
 3447 1194 l 
 3447 1290 l 
 3439 1290 l 
 FS
0.000000 1.000000 0.000000 RGB
3432 1194 m 
 3439 1194 l 
 3439 1290 l 
 3432 1290 l 
 FS
0.000000 1.000000 0.000000 RGB
3425 1194 m 
 3432 1194 l 
 3432 1290 l 
 3425 1290 l 
 FS
0.000000 1.000000 0.000000 RGB
3418 1194 m 
 3425 1194 l 
 3425 1290 l 
 3418 1290 l 
 FS
0.000000 1.000000 0.000000 RGB
3411 1194 m 
 3418 1194 l 
 3418 1290 l 
 3411 1290 l 
 FS
0.000000 1.000000 0.000000 RGB
3403 1194 m 
 3411 1194 l 
 3411 1290 l 
 3403 1290 l 
 FS
0.000000 1.000000 0.000000 RGB
3396 1194 m 
 3403 1194 l 
 3403 1290 l 
 3396 1290 l 
 FS
0.000000 1.000000 0.000000 RGB
3389 1194 m 
 3396 1194 l 
 3396 1290 l 
 3389 1290 l 
 FS
0.000000 1.000000 0.000000 RGB
3382 1194 m 
 3389 1194 l 
 3389 1290 l 
 3382 1290 l 
 FS
0.000000 1.000000 0.000000 RGB
3375 1194 m 
 3382 1194 l 
 3382 1290 l 
 3375 1290 l 
 FS
0.000000 1.000000 0.000000 RGB
3368 1194 m 
 3375 1194 l 
 3375 1290 l 
 3368 1290 l 
 FS
0.000000 1.000000 0.000000 RGB
3360 1194 m 
 3368 1194 l 
 3368 1290 l 
 3360 1290 l 
 FS
0.000000 1.000000 0.000000 RGB
3353 1194 m 
 3360 1194 l 
 3360 1290 l 
 3353 1290 l 
 FS
0.000000 1.000000 0.000000 RGB
3346 1194 m 
 3353 1194 l 
 3353 1290 l 
 3346 1290 l 
 FS
0.000000 1.000000 0.000000 RGB
3339 1194 m 
 3346 1194 l 
 3346 1290 l 
 3339 1290 l 
 FS
0.000000 1.000000 0.000000 RGB
3332 1194 m 
 3339 1194 l 
 3339 1290 l 
 3332 1290 l 
 FS
0.000000 1.000000 0.000000 RGB
3324 1194 m 
 3332 1194 l 
 3332 1290 l 
 3324 1290 l 
 FS
0.000000 1.000000 0.000000 RGB
3317 1194 m 
 3324 1194 l 
 3324 1290 l 
 3317 1290 l 
 FS
0.000000 1.000000 0.000000 RGB
3310 1194 m 
 3317 1194 l 
 3317 1290 l 
 3310 1290 l 
 FS
0.000000 1.000000 0.000000 RGB
3303 1194 m 
 3310 1194 l 
 3310 1290 l 
 3303 1290 l 
 FS
0.000000 1.000000 0.000000 RGB
3296 1194 m 
 3303 1194 l 
 3303 1290 l 
 3296 1290 l 
 FS
0.000000 1.000000 0.000000 RGB
3289 1194 m 
 3296 1194 l 
 3296 1290 l 
 3289 1290 l 
 FS
0.000000 1.000000 0.000000 RGB
3281 1194 m 
 3289 1194 l 
 3289 1290 l 
 3281 1290 l 
 FS
0.000000 1.000000 0.000000 RGB
3274 1194 m 
 3281 1194 l 
 3281 1290 l 
 3274 1290 l 
 FS
0.000000 1.000000 0.000000 RGB
3267 1194 m 
 3274 1194 l 
 3274 1290 l 
 3267 1290 l 
 FS
0.000000 1.000000 0.000000 RGB
3260 1194 m 
 3267 1194 l 
 3267 1290 l 
 3260 1290 l 
 FS
0.000000 1.000000 0.000000 RGB
3253 1194 m 
 3260 1194 l 
 3260 1290 l 
 3253 1290 l 
 FS
0.000000 1.000000 0.000000 RGB
3245 1194 m 
 3253 1194 l 
 3253 1290 l 
 3245 1290 l 
 FS
0.000000 1.000000 0.000000 RGB
3238 1194 m 
 3245 1194 l 
 3245 1290 l 
 3238 1290 l 
 FS
0.000000 1.000000 0.000000 RGB
3231 1194 m 
 3238 1194 l 
 3238 1290 l 
 3231 1290 l 
 FS
0.000000 1.000000 0.000000 RGB
3224 1194 m 
 3231 1194 l 
 3231 1290 l 
 3224 1290 l 
 FS
0.000000 1.000000 0.000000 RGB
3217 1194 m 
 3224 1194 l 
 3224 1290 l 
 3217 1290 l 
 FS
0.000000 1.000000 0.000000 RGB
3210 1194 m 
 3217 1194 l 
 3217 1290 l 
 3210 1290 l 
 FS
0.000000 1.000000 0.000000 RGB
3202 1194 m 
 3210 1194 l 
 3210 1290 l 
 3202 1290 l 
 FS
0.000000 1.000000 0.000000 RGB
3195 1194 m 
 3202 1194 l 
 3202 1290 l 
 3195 1290 l 
 FS
0.000000 1.000000 0.000000 RGB
3188 1194 m 
 3195 1194 l 
 3195 1290 l 
 3188 1290 l 
 FS
0.000000 1.000000 0.000000 RGB
3181 1194 m 
 3188 1194 l 
 3188 1290 l 
 3181 1290 l 
 FS
0.000000 1.000000 0.000000 RGB
3174 1194 m 
 3181 1194 l 
 3181 1290 l 
 3174 1290 l 
 FS
0.000000 1.000000 0.000000 RGB
3166 1194 m 
 3174 1194 l 
 3174 1290 l 
 3166 1290 l 
 FS
0.000000 1.000000 0.000000 RGB
3159 1194 m 
 3166 1194 l 
 3166 1290 l 
 3159 1290 l 
 FS
0.000000 1.000000 0.000000 RGB
3152 1194 m 
 3159 1194 l 
 3159 1290 l 
 3152 1290 l 
 FS
0.000000 1.000000 0.000000 RGB
3145 1194 m 
 3152 1194 l 
 3152 1290 l 
 3145 1290 l 
 FS
0.021086 1.000000 0.000000 RGB
3138 1194 m 
 3145 1194 l 
 3145 1290 l 
 3138 1290 l 
 FS
0.024636 1.000000 0.000000 RGB
3131 1194 m 
 3138 1194 l 
 3138 1290 l 
 3131 1290 l 
 FS
0.028793 1.000000 0.000000 RGB
3123 1194 m 
 3131 1194 l 
 3131 1290 l 
 3123 1290 l 
 FS
0.033173 1.000000 0.000000 RGB
3116 1194 m 
 3123 1194 l 
 3123 1290 l 
 3116 1290 l 
 FS
0.037493 1.000000 0.000000 RGB
3109 1194 m 
 3116 1194 l 
 3116 1290 l 
 3109 1290 l 
 FS
0.041549 1.000000 0.000000 RGB
3102 1194 m 
 3109 1194 l 
 3109 1290 l 
 3102 1290 l 
 FS
0.045230 0.999999 0.000000 RGB
3095 1194 m 
 3102 1194 l 
 3102 1290 l 
 3095 1290 l 
 FS
0.048471 0.999999 0.000000 RGB
3087 1194 m 
 3095 1194 l 
 3095 1290 l 
 3087 1290 l 
 FS
0.051434 0.999999 0.000000 RGB
3080 1194 m 
 3087 1194 l 
 3087 1290 l 
 3080 1290 l 
 FS
0.057599 0.999999 0.000000 RGB
3073 1194 m 
 3080 1194 l 
 3080 1290 l 
 3073 1290 l 
 FS
0.068772 0.999997 0.000000 RGB
3066 1194 m 
 3073 1194 l 
 3073 1290 l 
 3066 1290 l 
 FS
0.082599 0.999994 0.000000 RGB
3059 1194 m 
 3066 1194 l 
 3066 1290 l 
 3059 1290 l 
 FS
0.096804 0.999989 0.000000 RGB
3052 1194 m 
 3059 1194 l 
 3059 1290 l 
 3052 1290 l 
 FS
0.110103 0.999982 0.000000 RGB
3044 1194 m 
 3052 1194 l 
 3052 1290 l 
 3044 1290 l 
 FS
0.121915 0.999972 0.000000 RGB
3037 1194 m 
 3044 1194 l 
 3044 1290 l 
 3037 1290 l 
 FS
0.132037 0.999962 0.000000 RGB
3030 1194 m 
 3037 1194 l 
 3037 1290 l 
 3030 1290 l 
 FS
0.140471 0.999951 0.000000 RGB
3023 1194 m 
 3030 1194 l 
 3030 1290 l 
 3023 1290 l 
 FS
0.147316 0.999940 0.000000 RGB
3016 1194 m 
 3023 1194 l 
 3023 1290 l 
 3016 1290 l 
 FS
0.152720 0.999931 0.000000 RGB
3008 1194 m 
 3016 1194 l 
 3016 1290 l 
 3008 1290 l 
 FS
0.181163 0.999863 0.000000 RGB
3001 1194 m 
 3008 1194 l 
 3008 1290 l 
 3001 1290 l 
 FS
0.233357 0.999619 0.000000 RGB
2994 1194 m 
 3001 1194 l 
 3001 1290 l 
 2994 1290 l 
 FS
0.282739 0.999167 0.000000 RGB
2987 1194 m 
 2994 1194 l 
 2994 1290 l 
 2987 1290 l 
 FS
0.323740 0.998549 0.000000 RGB
2980 1194 m 
 2987 1194 l 
 2987 1290 l 
 2980 1290 l 
 FS
0.356281 0.997845 0.000000 RGB
2973 1194 m 
 2980 1194 l 
 2980 1290 l 
 2973 1290 l 
 FS
0.381493 0.997136 0.000000 RGB
2965 1194 m 
 2973 1194 l 
 2973 1290 l 
 2965 1290 l 
 FS
0.400661 0.996485 0.000000 RGB
2958 1194 m 
 2965 1194 l 
 2965 1290 l 
 2958 1290 l 
 FS
0.414939 0.995928 0.000000 RGB
2951 1194 m 
 2958 1194 l 
 2958 1290 l 
 2951 1290 l 
 FS
0.425302 0.995482 0.000000 RGB
2944 1194 m 
 2951 1194 l 
 2951 1290 l 
 2944 1290 l 
 FS
0.432542 0.995148 0.000000 RGB
2937 1194 m 
 2944 1194 l 
 2944 1290 l 
 2937 1290 l 
 FS
0.576101 0.983183 0.000000 RGB
2929 1194 m 
 2937 1194 l 
 2937 1290 l 
 2929 1290 l 
 FS
0.777264 0.928703 0.000000 RGB
2922 1194 m 
 2929 1194 l 
 2929 1290 l 
 2922 1290 l 
 FS
0.867894 0.864140 0.000000 RGB
2915 1194 m 
 2922 1194 l 
 2922 1290 l 
 2915 1290 l 
 FS
0.914828 0.802868 0.000000 RGB
2908 1194 m 
 2915 1194 l 
 2915 1290 l 
 2908 1290 l 
 FS
0.940759 0.750454 0.000000 RGB
2901 1194 m 
 2908 1194 l 
 2908 1290 l 
 2901 1290 l 
 FS
0.955669 0.708654 0.000000 RGB
2894 1194 m 
 2901 1194 l 
 2901 1290 l 
 2894 1290 l 
 FS
0.964445 0.677291 0.000000 RGB
2886 1194 m 
 2894 1194 l 
 2894 1290 l 
 2886 1290 l 
 FS
0.969631 0.655234 0.000000 RGB
2879 1194 m 
 2886 1194 l 
 2886 1290 l 
 2879 1290 l 
 FS
0.972611 0.640974 0.000000 RGB
2872 1194 m 
 2879 1194 l 
 2879 1290 l 
 2872 1290 l 
 FS
0.974172 0.632952 0.000000 RGB
2865 1194 m 
 2872 1194 l 
 2872 1290 l 
 2865 1290 l 
 FS
0.974773 0.629747 0.000000 RGB
2858 1194 m 
 2865 1194 l 
 2865 1290 l 
 2858 1290 l 
 FS
0.975437 0.626127 0.000000 RGB
2850 1194 m 
 2858 1194 l 
 2858 1290 l 
 2850 1290 l 
 FS
0.977124 0.616532 0.000000 RGB
2843 1194 m 
 2850 1194 l 
 2850 1290 l 
 2843 1290 l 
 FS
0.978976 0.605266 0.000000 RGB
2836 1194 m 
 2843 1194 l 
 2843 1290 l 
 2836 1290 l 
 FS
0.980555 0.594959 0.000000 RGB
2829 1194 m 
 2836 1194 l 
 2836 1290 l 
 2829 1290 l 
 FS
0.981703 0.587010 0.000000 RGB
2822 1194 m 
 2829 1194 l 
 2829 1290 l 
 2822 1290 l 
 FS
0.982393 0.582022 0.000000 RGB
2815 1194 m 
 2822 1194 l 
 2822 1290 l 
 2815 1290 l 
 FS
0.982655 0.580082 0.000000 RGB
2807 1194 m 
 2815 1194 l 
 2815 1290 l 
 2807 1290 l 
 FS
0.982536 0.580967 0.000000 RGB
2800 1194 m 
 2807 1194 l 
 2807 1290 l 
 2800 1290 l 
 FS
0.982082 0.584292 0.000000 RGB
2793 1194 m 
 2800 1194 l 
 2800 1290 l 
 2793 1290 l 
 FS
0.981334 0.589610 0.000000 RGB
2786 1194 m 
 2793 1194 l 
 2793 1290 l 
 2786 1290 l 
 FS
0.980328 0.596482 0.000000 RGB
2779 1194 m 
 2786 1194 l 
 2786 1290 l 
 2779 1290 l 
 FS
0.979124 0.604330 0.000000 RGB
2771 1194 m 
 2779 1194 l 
 2779 1290 l 
 2771 1290 l 
 FS
0.977797 0.612530 0.000000 RGB
2764 1194 m 
 2771 1194 l 
 2771 1290 l 
 2764 1290 l 
 FS
0.976382 0.620824 0.000000 RGB
2757 1194 m 
 2764 1194 l 
 2764 1290 l 
 2757 1290 l 
 FS
0.974883 0.629154 0.000000 RGB
2750 1194 m 
 2757 1194 l 
 2757 1290 l 
 2750 1290 l 
 FS
0.973292 0.637524 0.000000 RGB
2743 1194 m 
 2750 1194 l 
 2750 1290 l 
 2743 1290 l 
 FS
0.971602 0.645953 0.000000 RGB
2736 1194 m 
 2743 1194 l 
 2743 1290 l 
 2736 1290 l 
 FS
0.969802 0.654448 0.000000 RGB
2728 1194 m 
 2736 1194 l 
 2736 1290 l 
 2728 1290 l 
 FS
0.967889 0.662999 0.000000 RGB
2721 1194 m 
 2728 1194 l 
 2728 1290 l 
 2721 1290 l 
 FS
0.965858 0.671585 0.000000 RGB
2714 1194 m 
 2721 1194 l 
 2721 1290 l 
 2714 1290 l 
 FS
0.963710 0.680176 0.000000 RGB
2707 1194 m 
 2714 1194 l 
 2714 1290 l 
 2707 1290 l 
 FS
0.961448 0.688737 0.000000 RGB
2700 1194 m 
 2707 1194 l 
 2707 1290 l 
 2700 1290 l 
 FS
0.959076 0.697227 0.000000 RGB
2692 1194 m 
 2700 1194 l 
 2700 1290 l 
 2692 1290 l 
 FS
0.956604 0.705603 0.000000 RGB
2685 1194 m 
 2692 1194 l 
 2692 1290 l 
 2685 1290 l 
 FS
0.954041 0.713826 0.000000 RGB
2678 1194 m 
 2685 1194 l 
 2685 1290 l 
 2678 1290 l 
 FS
0.951395 0.721872 0.000000 RGB
2671 1194 m 
 2678 1194 l 
 2678 1290 l 
 2671 1290 l 
 FS
0.948672 0.729728 0.000000 RGB
2664 1194 m 
 2671 1194 l 
 2671 1290 l 
 2664 1290 l 
 FS
0.945876 0.737386 0.000000 RGB
2657 1194 m 
 2664 1194 l 
 2664 1290 l 
 2657 1290 l 
 FS
0.943011 0.744845 0.000000 RGB
2649 1194 m 
 2657 1194 l 
 2657 1290 l 
 2649 1290 l 
 FS
0.940078 0.752107 0.000000 RGB
2642 1194 m 
 2649 1194 l 
 2649 1290 l 
 2642 1290 l 
 FS
0.937081 0.759173 0.000000 RGB
2635 1194 m 
 2642 1194 l 
 2642 1290 l 
 2635 1290 l 
 FS
0.934022 0.766048 0.000000 RGB
2628 1194 m 
 2635 1194 l 
 2635 1290 l 
 2628 1290 l 
 FS
0.930902 0.772734 0.000000 RGB
2621 1194 m 
 2628 1194 l 
 2628 1290 l 
 2621 1290 l 
 FS
0.927724 0.779235 0.000000 RGB
2613 1194 m 
 2621 1194 l 
 2621 1290 l 
 2613 1290 l 
 FS
0.924491 0.785552 0.000000 RGB
2606 1194 m 
 2613 1194 l 
 2613 1290 l 
 2606 1290 l 
 FS
0.921205 0.791690 0.000000 RGB
2599 1194 m 
 2606 1194 l 
 2606 1290 l 
 2599 1290 l 
 FS
0.917871 0.797650 0.000000 RGB
2592 1194 m 
 2599 1194 l 
 2599 1290 l 
 2592 1290 l 
 FS
0.914490 0.803435 0.000000 RGB
2585 1194 m 
 2592 1194 l 
 2592 1290 l 
 2585 1290 l 
 FS
0.911066 0.809050 0.000000 RGB
2578 1194 m 
 2585 1194 l 
 2585 1290 l 
 2578 1290 l 
 FS
0.907602 0.814497 0.000000 RGB
2570 1194 m 
 2578 1194 l 
 2578 1290 l 
 2570 1290 l 
 FS
0.904098 0.819782 0.000000 RGB
2563 1194 m 
 2570 1194 l 
 2570 1290 l 
 2563 1290 l 
 FS
0.900558 0.824909 0.000000 RGB
2556 1194 m 
 2563 1194 l 
 2563 1290 l 
 2556 1290 l 
 FS
0.896984 0.829883 0.000000 RGB
2549 1194 m 
 2556 1194 l 
 2556 1290 l 
 2549 1290 l 
 FS
0.893378 0.834708 0.000000 RGB
2542 1194 m 
 2549 1194 l 
 2549 1290 l 
 2542 1290 l 
 FS
0.889740 0.839388 0.000000 RGB
2534 1194 m 
 2542 1194 l 
 2542 1290 l 
 2534 1290 l 
 FS
0.886074 0.843929 0.000000 RGB
2527 1194 m 
 2534 1194 l 
 2534 1290 l 
 2527 1290 l 
 FS
0.882380 0.848333 0.000000 RGB
2520 1194 m 
 2527 1194 l 
 2527 1290 l 
 2520 1290 l 
 FS
0.878660 0.852607 0.000000 RGB
2513 1194 m 
 2520 1194 l 
 2520 1290 l 
 2513 1290 l 
 FS
0.874917 0.856753 0.000000 RGB
2506 1194 m 
 2513 1194 l 
 2513 1290 l 
 2506 1290 l 
 FS
0.871150 0.860776 0.000000 RGB
2499 1194 m 
 2506 1194 l 
 2506 1290 l 
 2499 1290 l 
 FS
0.867363 0.864679 0.000000 RGB
2491 1194 m 
 2499 1194 l 
 2499 1290 l 
 2491 1290 l 
 FS
0.863556 0.868467 0.000000 RGB
2484 1194 m 
 2491 1194 l 
 2491 1290 l 
 2484 1290 l 
 FS
0.859731 0.872142 0.000000 RGB
2477 1194 m 
 2484 1194 l 
 2484 1290 l 
 2477 1290 l 
 FS
0.855889 0.875709 0.000000 RGB
2470 1194 m 
 2477 1194 l 
 2477 1290 l 
 2470 1290 l 
 FS
0.852031 0.879170 0.000000 RGB
2463 1194 m 
 2470 1194 l 
 2470 1290 l 
 2463 1290 l 
 FS
0.848158 0.882530 0.000000 RGB
2455 1194 m 
 2463 1194 l 
 2463 1290 l 
 2455 1290 l 
 FS
0.844272 0.885791 0.000000 RGB
2448 1194 m 
 2455 1194 l 
 2455 1290 l 
 2448 1290 l 
 FS
0.840373 0.888957 0.000000 RGB
2441 1194 m 
 2448 1194 l 
 2448 1290 l 
 2441 1290 l 
 FS
0.836463 0.892030 0.000000 RGB
2434 1194 m 
 2441 1194 l 
 2441 1290 l 
 2434 1290 l 
 FS
0.832543 0.895013 0.000000 RGB
2427 1194 m 
 2434 1194 l 
 2434 1290 l 
 2427 1290 l 
 FS
0.828613 0.897910 0.000000 RGB
2420 1194 m 
 2427 1194 l 
 2427 1290 l 
 2420 1290 l 
 FS
0.824675 0.900723 0.000000 RGB
2412 1194 m 
 2420 1194 l 
 2420 1290 l 
 2412 1290 l 
 FS
0.820729 0.903455 0.000000 RGB
2405 1194 m 
 2412 1194 l 
 2412 1290 l 
 2405 1290 l 
 FS
0.816777 0.906108 0.000000 RGB
2398 1194 m 
 2405 1194 l 
 2405 1290 l 
 2398 1290 l 
 FS
0.812819 0.908684 0.000000 RGB
2391 1194 m 
 2398 1194 l 
 2398 1290 l 
 2391 1290 l 
 FS
0.808856 0.911187 0.000000 RGB
2384 1194 m 
 2391 1194 l 
 2391 1290 l 
 2384 1290 l 
 FS
0.804888 0.913618 0.000000 RGB
2376 1194 m 
 2384 1194 l 
 2384 1290 l 
 2376 1290 l 
 FS
0.800918 0.915979 0.000000 RGB
2369 1194 m 
 2376 1194 l 
 2376 1290 l 
 2369 1290 l 
 FS
0.796944 0.918273 0.000000 RGB
2362 1194 m 
 2369 1194 l 
 2369 1290 l 
 2362 1290 l 
 FS
0.792968 0.920502 0.000000 RGB
2355 1194 m 
 2362 1194 l 
 2362 1290 l 
 2355 1290 l 
 FS
0.788991 0.922668 0.000000 RGB
2348 1194 m 
 2355 1194 l 
 2355 1290 l 
 2348 1290 l 
 FS
0.785014 0.924772 0.000000 RGB
2341 1194 m 
 2348 1194 l 
 2348 1290 l 
 2341 1290 l 
 FS
0.781036 0.926817 0.000000 RGB
2333 1194 m 
 2341 1194 l 
 2341 1290 l 
 2333 1290 l 
 FS
0.777059 0.928804 0.000000 RGB
2326 1194 m 
 2333 1194 l 
 2333 1290 l 
 2326 1290 l 
 FS
0.773082 0.930735 0.000000 RGB
2319 1194 m 
 2326 1194 l 
 2326 1290 l 
 2319 1290 l 
 FS
0.769108 0.932612 0.000000 RGB
2312 1194 m 
 2319 1194 l 
 2319 1290 l 
 2312 1290 l 
 FS
0.765136 0.934436 0.000000 RGB
2305 1194 m 
 2312 1194 l 
 2312 1290 l 
 2305 1290 l 
 FS
0.761166 0.936209 0.000000 RGB
2297 1194 m 
 2305 1194 l 
 2305 1290 l 
 2297 1290 l 
 FS
0.757200 0.937933 0.000000 RGB
2290 1194 m 
 2297 1194 l 
 2297 1290 l 
 2290 1290 l 
 FS
0.753238 0.939608 0.000000 RGB
2283 1194 m 
 2290 1194 l 
 2290 1290 l 
 2283 1290 l 
 FS
0.749279 0.941237 0.000000 RGB
2276 1194 m 
 2283 1194 l 
 2283 1290 l 
 2276 1290 l 
 FS
0.745326 0.942821 0.000000 RGB
2269 1194 m 
 2276 1194 l 
 2276 1290 l 
 2269 1290 l 
 FS
0.741377 0.944361 0.000000 RGB
2262 1194 m 
 2269 1194 l 
 2269 1290 l 
 2262 1290 l 
 FS
0.737434 0.945858 0.000000 RGB
2254 1194 m 
 2262 1194 l 
 2262 1290 l 
 2254 1290 l 
 FS
0.733497 0.947314 0.000000 RGB
2247 1194 m 
 2254 1194 l 
 2254 1290 l 
 2247 1290 l 
 FS
0.729566 0.948729 0.000000 RGB
2240 1194 m 
 2247 1194 l 
 2247 1290 l 
 2240 1290 l 
 FS
0.725642 0.950106 0.000000 RGB
2233 1194 m 
 2240 1194 l 
 2240 1290 l 
 2233 1290 l 
 FS
0.721724 0.951445 0.000000 RGB
2226 1194 m 
 2233 1194 l 
 2233 1290 l 
 2226 1290 l 
 FS
0.717813 0.952747 0.000000 RGB
2218 1194 m 
 2226 1194 l 
 2226 1290 l 
 2218 1290 l 
 FS
0.713909 0.954014 0.000000 RGB
2211 1194 m 
 2218 1194 l 
 2218 1290 l 
 2211 1290 l 
 FS
0.710010 0.955247 0.000000 RGB
2204 1194 m 
 2211 1194 l 
 2211 1290 l 
 2204 1290 l 
 FS
0.706117 0.956447 0.000000 RGB
2197 1194 m 
 2204 1194 l 
 2204 1290 l 
 2197 1290 l 
 FS
0.702229 0.957616 0.000000 RGB
2190 1194 m 
 2197 1194 l 
 2197 1290 l 
 2190 1290 l 
 FS
0.698347 0.958753 0.000000 RGB
2183 1194 m 
 2190 1194 l 
 2190 1290 l 
 2183 1290 l 
 FS
0.694470 0.959860 0.000000 RGB
2175 1194 m 
 2183 1194 l 
 2183 1290 l 
 2175 1290 l 
 FS
0.690591 0.960941 0.000000 RGB
2168 1194 m 
 2175 1194 l 
 2175 1290 l 
 2168 1290 l 
 FS
0.686695 0.961999 0.000000 RGB
2161 1194 m 
 2168 1194 l 
 2168 1290 l 
 2161 1290 l 
 FS
0.682775 0.963036 0.000000 RGB
2154 1194 m 
 2161 1194 l 
 2161 1290 l 
 2154 1290 l 
 FS
0.678830 0.964054 0.000000 RGB
2147 1194 m 
 2154 1194 l 
 2154 1290 l 
 2147 1290 l 
 FS
0.674864 0.965052 0.000000 RGB
2139 1194 m 
 2147 1194 l 
 2147 1290 l 
 2139 1290 l 
 FS
0.670887 0.966027 0.000000 RGB
2132 1194 m 
 2139 1194 l 
 2139 1290 l 
 2132 1290 l 
 FS
0.666907 0.966978 0.000000 RGB
2125 1194 m 
 2132 1194 l 
 2132 1290 l 
 2125 1290 l 
 FS
0.662898 0.967912 0.000000 RGB
2118 1194 m 
 2125 1194 l 
 2125 1290 l 
 2118 1290 l 
 FS
0.658588 0.968889 0.000000 RGB
2111 1194 m 
 2118 1194 l 
 2118 1290 l 
 2111 1290 l 
 FS
0.653835 0.969935 0.000000 RGB
2104 1194 m 
 2111 1194 l 
 2111 1290 l 
 2104 1290 l 
 FS
0.648697 0.971031 0.000000 RGB
2096 1194 m 
 2104 1194 l 
 2104 1290 l 
 2096 1290 l 
 FS
0.643305 0.972143 0.000000 RGB
2089 1194 m 
 2096 1194 l 
 2096 1290 l 
 2089 1290 l 
 FS
0.637799 0.973239 0.000000 RGB
2082 1194 m 
 2089 1194 l 
 2089 1290 l 
 2082 1290 l 
 FS
0.632300 0.974295 0.000000 RGB
2075 1194 m 
 2082 1194 l 
 2082 1290 l 
 2075 1290 l 
 FS
0.626901 0.975296 0.000000 RGB
2068 1194 m 
 2075 1194 l 
 2075 1290 l 
 2068 1290 l 
 FS
0.621664 0.976235 0.000000 RGB
2060 1194 m 
 2068 1194 l 
 2068 1290 l 
 2060 1290 l 
 FS
0.613832 0.977580 0.000000 RGB
2053 1194 m 
 2060 1194 l 
 2060 1290 l 
 2053 1290 l 
 FS
0.596608 0.980310 0.000000 RGB
2046 1194 m 
 2053 1194 l 
 2053 1290 l 
 2046 1290 l 
 FS
0.574363 0.983410 0.000000 RGB
2039 1194 m 
 2046 1194 l 
 2046 1290 l 
 2039 1290 l 
 FS
0.550344 0.986283 0.000000 RGB
2032 1194 m 
 2039 1194 l 
 2039 1290 l 
 2032 1290 l 
 FS
0.526539 0.988709 0.000000 RGB
2025 1194 m 
 2032 1194 l 
 2032 1290 l 
 2025 1290 l 
 FS
0.504142 0.990657 0.000000 RGB
2017 1194 m 
 2025 1194 l 
 2025 1290 l 
 2017 1290 l 
 FS
0.483822 0.992178 0.000000 RGB
2010 1194 m 
 2017 1194 l 
 2017 1290 l 
 2010 1290 l 
 FS
0.465885 0.993348 0.000000 RGB
2003 1194 m 
 2010 1194 l 
 2010 1290 l 
 2003 1290 l 
 FS
0.450393 0.994241 0.000000 RGB
1996 1194 m 
 2003 1194 l 
 2003 1290 l 
 1996 1290 l 
 FS
0.437248 0.994921 0.000000 RGB
1989 1194 m 
 1996 1194 l 
 1996 1290 l 
 1989 1290 l 
 FS
0.000000 0.995471 0.425560 RGB
1981 1194 m 
 1989 1194 l 
 1989 1290 l 
 1981 1290 l 
 FS
0.000000 0.967157 0.666146 RGB
1974 1194 m 
 1981 1194 l 
 1981 1290 l 
 1974 1290 l 
 FS
0.000000 0.930301 0.773987 RGB
1967 1194 m 
 1974 1194 l 
 1974 1290 l 
 1967 1290 l 
 FS
0.000000 0.894852 0.832758 RGB
1960 1194 m 
 1967 1194 l 
 1967 1290 l 
 1960 1290 l 
 FS
0.000000 0.864690 0.867353 RGB
1953 1194 m 
 1960 1194 l 
 1960 1290 l 
 1953 1290 l 
 FS
0.000000 0.840838 0.888584 RGB
1946 1194 m 
 1953 1194 l 
 1953 1290 l 
 1946 1290 l 
 FS
0.000000 0.823008 0.901888 RGB
1938 1194 m 
 1946 1194 l 
 1946 1290 l 
 1938 1290 l 
 FS
0.000000 0.810380 0.910234 RGB
1931 1194 m 
 1938 1194 l 
 1938 1290 l 
 1931 1290 l 
 FS
0.000000 0.801998 0.915344 RGB
1924 1194 m 
 1931 1194 l 
 1931 1290 l 
 1924 1290 l 
 FS
0.000000 0.796956 0.918267 RGB
1917 1194 m 
 1924 1194 l 
 1924 1290 l 
 1917 1290 l 
 FS
0.000000 0.792451 0.920787 RGB
1910 1194 m 
 1917 1194 l 
 1917 1290 l 
 1910 1290 l 
 FS
0.000000 0.784324 0.925131 RGB
1902 1194 m 
 1910 1194 l 
 1910 1290 l 
 1902 1290 l 
 FS
0.000000 0.775091 0.929766 RGB
1895 1194 m 
 1902 1194 l 
 1902 1290 l 
 1895 1290 l 
 FS
0.000000 0.766438 0.933843 RGB
1888 1194 m 
 1895 1194 l 
 1895 1290 l 
 1888 1290 l 
 FS
0.000000 0.759266 0.937041 RGB
1881 1194 m 
 1888 1194 l 
 1888 1290 l 
 1881 1290 l 
 FS
0.000000 0.753973 0.939301 RGB
1874 1194 m 
 1881 1194 l 
 1881 1290 l 
 1874 1290 l 
 FS
0.000000 0.750635 0.940684 RGB
1867 1194 m 
 1874 1194 l 
 1874 1290 l 
 1867 1290 l 
 FS
0.000000 0.749137 0.941295 RGB
1859 1194 m 
 1867 1194 l 
 1867 1290 l 
 1859 1290 l 
 FS
0.000000 0.749263 0.941244 RGB
1852 1194 m 
 1859 1194 l 
 1859 1290 l 
 1852 1290 l 
 FS
0.000000 0.750757 0.940634 RGB
1845 1194 m 
 1852 1194 l 
 1852 1290 l 
 1845 1290 l 
 FS
0.000000 0.753358 0.939558 RGB
1838 1194 m 
 1845 1194 l 
 1845 1290 l 
 1838 1290 l 
 FS
0.000000 0.756694 0.938150 RGB
1831 1194 m 
 1838 1194 l 
 1838 1290 l 
 1831 1290 l 
 FS
0.000000 0.760373 0.936558 RGB
1823 1194 m 
 1831 1194 l 
 1831 1290 l 
 1823 1290 l 
 FS
0.000000 0.764233 0.934844 RGB
1816 1194 m 
 1823 1194 l 
 1823 1290 l 
 1816 1290 l 
 FS
0.000000 0.768231 0.933019 RGB
1809 1194 m 
 1816 1194 l 
 1816 1290 l 
 1809 1290 l 
 FS
0.000000 0.772367 0.931077 RGB
1802 1194 m 
 1809 1194 l 
 1809 1290 l 
 1802 1290 l 
 FS
0.000000 0.776647 0.929007 RGB
1795 1194 m 
 1802 1194 l 
 1802 1290 l 
 1795 1290 l 
 FS
0.000000 0.781071 0.926799 RGB
1788 1194 m 
 1795 1194 l 
 1795 1290 l 
 1788 1290 l 
 FS
0.000000 0.785628 0.924451 RGB
1780 1194 m 
 1788 1194 l 
 1788 1290 l 
 1780 1290 l 
 FS
0.000000 0.790301 0.921962 RGB
1773 1194 m 
 1780 1194 l 
 1780 1290 l 
 1773 1290 l 
 FS
0.000000 0.795063 0.919336 RGB
1766 1194 m 
 1773 1194 l 
 1773 1290 l 
 1766 1290 l 
 FS
0.000000 0.799888 0.916580 RGB
1759 1194 m 
 1766 1194 l 
 1766 1290 l 
 1759 1290 l 
 FS
0.000000 0.804741 0.913707 RGB
1752 1194 m 
 1759 1194 l 
 1759 1290 l 
 1752 1290 l 
 FS
0.000000 0.809586 0.910731 RGB
1744 1194 m 
 1752 1194 l 
 1752 1290 l 
 1744 1290 l 
 FS
0.000000 0.814394 0.907669 RGB
1737 1194 m 
 1744 1194 l 
 1744 1290 l 
 1737 1290 l 
 FS
0.000000 0.819143 0.904530 RGB
1730 1194 m 
 1737 1194 l 
 1737 1290 l 
 1730 1290 l 
 FS
0.000000 0.823818 0.901324 RGB
1723 1194 m 
 1730 1194 l 
 1730 1290 l 
 1723 1290 l 
 FS
0.000000 0.828411 0.898057 RGB
1716 1194 m 
 1723 1194 l 
 1723 1290 l 
 1716 1290 l 
 FS
0.000000 0.832917 0.894733 RGB
1709 1194 m 
 1716 1194 l 
 1716 1290 l 
 1709 1290 l 
 FS
0.000000 0.837334 0.891354 RGB
1701 1194 m 
 1709 1194 l 
 1709 1290 l 
 1701 1290 l 
 FS
0.000000 0.841658 0.887924 RGB
1694 1194 m 
 1701 1194 l 
 1701 1290 l 
 1694 1290 l 
 FS
0.000000 0.845891 0.884445 RGB
1687 1194 m 
 1694 1194 l 
 1694 1290 l 
 1687 1290 l 
 FS
0.000000 0.850030 0.880920 RGB
1680 1194 m 
 1687 1194 l 
 1687 1290 l 
 1680 1290 l 
 FS
0.000000 0.854075 0.877350 RGB
1673 1194 m 
 1680 1194 l 
 1680 1290 l 
 1673 1290 l 
 FS
0.000000 0.858025 0.873740 RGB
1665 1194 m 
 1673 1194 l 
 1673 1290 l 
 1665 1290 l 
 FS
0.000000 0.861880 0.870093 RGB
1658 1194 m 
 1665 1194 l 
 1665 1290 l 
 1658 1290 l 
 FS
0.000000 0.865639 0.866411 RGB
1651 1194 m 
 1658 1194 l 
 1658 1290 l 
 1651 1290 l 
 FS
0.000000 0.869302 0.862698 RGB
1644 1194 m 
 1651 1194 l 
 1651 1290 l 
 1644 1290 l 
 FS
0.000000 0.872870 0.858958 RGB
1637 1194 m 
 1644 1194 l 
 1644 1290 l 
 1637 1290 l 
 FS
0.000000 0.876343 0.855191 RGB
1630 1194 m 
 1637 1194 l 
 1637 1290 l 
 1630 1290 l 
 FS
0.000000 0.879724 0.851401 RGB
1622 1194 m 
 1630 1194 l 
 1630 1290 l 
 1622 1290 l 
 FS
0.000000 0.883014 0.847589 RGB
1615 1194 m 
 1622 1194 l 
 1622 1290 l 
 1615 1290 l 
 FS
0.000000 0.886214 0.843758 RGB
1608 1194 m 
 1615 1194 l 
 1615 1290 l 
 1608 1290 l 
 FS
0.000000 0.889327 0.839908 RGB
1601 1194 m 
 1608 1194 l 
 1608 1290 l 
 1601 1290 l 
 FS
0.000000 0.892355 0.836042 RGB
1594 1194 m 
 1601 1194 l 
 1601 1290 l 
 1594 1290 l 
 FS
0.000000 0.895299 0.832161 RGB
1586 1194 m 
 1594 1194 l 
 1594 1290 l 
 1586 1290 l 
 FS
0.000000 0.898162 0.828266 RGB
1579 1194 m 
 1586 1194 l 
 1586 1290 l 
 1579 1290 l 
 FS
0.000000 0.900946 0.824358 RGB
1572 1194 m 
 1579 1194 l 
 1579 1290 l 
 1572 1290 l 
 FS
0.000000 0.903653 0.820439 RGB
1565 1194 m 
 1572 1194 l 
 1572 1290 l 
 1565 1290 l 
 FS
0.000000 0.906284 0.816511 RGB
1558 1194 m 
 1565 1194 l 
 1565 1290 l 
 1558 1290 l 
 FS
0.000000 0.908842 0.812573 RGB
1551 1194 m 
 1558 1194 l 
 1558 1290 l 
 1551 1290 l 
 FS
0.000000 0.911328 0.808629 RGB
1543 1194 m 
 1551 1194 l 
 1551 1290 l 
 1543 1290 l 
 FS
0.000000 0.913745 0.804677 RGB
1536 1194 m 
 1543 1194 l 
 1543 1290 l 
 1536 1290 l 
 FS
0.000000 0.916095 0.800721 RGB
1529 1194 m 
 1536 1194 l 
 1536 1290 l 
 1529 1290 l 
 FS
0.000000 0.918378 0.796759 RGB
1522 1194 m 
 1529 1194 l 
 1529 1290 l 
 1522 1290 l 
 FS
0.000000 0.920598 0.792794 RGB
1515 1194 m 
 1522 1194 l 
 1522 1290 l 
 1515 1290 l 
 FS
0.000000 0.922756 0.788827 RGB
1507 1194 m 
 1515 1194 l 
 1515 1290 l 
 1507 1290 l 
 FS
0.000000 0.924854 0.784857 RGB
1500 1194 m 
 1507 1194 l 
 1507 1290 l 
 1500 1290 l 
 FS
0.000000 0.926893 0.780886 RGB
1493 1194 m 
 1500 1194 l 
 1500 1290 l 
 1493 1290 l 
 FS
0.000000 0.928875 0.776914 RGB
1486 1194 m 
 1493 1194 l 
 1493 1290 l 
 1486 1290 l 
 FS
0.000000 0.930802 0.772942 RGB
1479 1194 m 
 1486 1194 l 
 1486 1290 l 
 1479 1290 l 
 FS
0.000000 0.932675 0.768972 RGB
1472 1194 m 
 1479 1194 l 
 1479 1290 l 
 1472 1290 l 
 FS
0.000000 0.934496 0.765003 RGB
1464 1194 m 
 1472 1194 l 
 1472 1290 l 
 1464 1290 l 
 FS
0.000000 0.936267 0.761036 RGB
1457 1194 m 
 1464 1194 l 
 1464 1290 l 
 1457 1290 l 
 FS
0.000000 0.937988 0.757071 RGB
1450 1194 m 
 1457 1194 l 
 1457 1290 l 
 1450 1290 l 
 FS
0.000000 0.939662 0.753110 RGB
1443 1194 m 
 1450 1194 l 
 1450 1290 l 
 1443 1290 l 
 FS
0.000000 0.941289 0.749152 RGB
1436 1194 m 
 1443 1194 l 
 1443 1290 l 
 1436 1290 l 
 FS
0.000000 0.942871 0.745199 RGB
1428 1194 m 
 1436 1194 l 
 1436 1290 l 
 1428 1290 l 
 FS
0.000000 0.944409 0.741251 RGB
1421 1194 m 
 1428 1194 l 
 1428 1290 l 
 1421 1290 l 
 FS
0.000000 0.945905 0.737308 RGB
1414 1194 m 
 1421 1194 l 
 1421 1290 l 
 1414 1290 l 
 FS
0.000000 0.947360 0.733370 RGB
1407 1194 m 
 1414 1194 l 
 1414 1290 l 
 1407 1290 l 
 FS
0.000000 0.948775 0.729439 RGB
1400 1194 m 
 1407 1194 l 
 1407 1290 l 
 1400 1290 l 
 FS
0.000000 0.950150 0.725514 RGB
1393 1194 m 
 1400 1194 l 
 1400 1290 l 
 1393 1290 l 
 FS
0.000000 0.951488 0.721596 RGB
1385 1194 m 
 1393 1194 l 
 1393 1290 l 
 1385 1290 l 
 FS
0.000000 0.952789 0.717686 RGB
1378 1194 m 
 1385 1194 l 
 1385 1290 l 
 1378 1290 l 
 FS
0.000000 0.954054 0.713783 RGB
1371 1194 m 
 1378 1194 l 
 1378 1290 l 
 1371 1290 l 
 FS
0.000000 0.955285 0.709889 RGB
1364 1194 m 
 1371 1194 l 
 1371 1290 l 
 1364 1290 l 
 FS
0.000000 0.956482 0.706003 RGB
1357 1194 m 
 1364 1194 l 
 1364 1290 l 
 1357 1290 l 
 FS
0.000000 0.957646 0.702125 RGB
1349 1194 m 
 1357 1194 l 
 1357 1290 l 
 1349 1290 l 
 FS
0.000000 0.958779 0.698257 RGB
1342 1194 m 
 1349 1194 l 
 1349 1290 l 
 1342 1290 l 
 FS
0.000000 0.959881 0.694398 RGB
1335 1194 m 
 1342 1194 l 
 1342 1290 l 
 1335 1290 l 
 FS
0.000000 0.960952 0.690549 RGB
1328 1194 m 
 1335 1194 l 
 1335 1290 l 
 1328 1290 l 
 FS
0.000000 0.961995 0.686710 RGB
1321 1194 m 
 1328 1194 l 
 1328 1290 l 
 1321 1290 l 
 FS
0.000000 0.963009 0.682881 RGB
1314 1194 m 
 1321 1194 l 
 1321 1290 l 
 1314 1290 l 
 FS
0.000000 0.963995 0.679062 RGB
1306 1194 m 
 1314 1194 l 
 1314 1290 l 
 1306 1290 l 
 FS
0.000000 0.964955 0.675255 RGB
1299 1194 m 
 1306 1194 l 
 1306 1290 l 
 1299 1290 l 
 FS
0.000000 0.965889 0.671458 RGB
1292 1194 m 
 1299 1194 l 
 1299 1290 l 
 1292 1290 l 
 FS
0.000000 0.966797 0.667673 RGB
1285 1194 m 
 1292 1194 l 
 1292 1290 l 
 1285 1290 l 
 FS
0.000000 0.967681 0.663899 RGB
1278 1194 m 
 1285 1194 l 
 1285 1290 l 
 1278 1290 l 
 FS
0.000000 0.968541 0.660137 RGB
1270 1194 m 
 1278 1194 l 
 1278 1290 l 
 1270 1290 l 
 FS
0.000000 0.969378 0.656386 RGB
1263 1194 m 
 1270 1194 l 
 1270 1290 l 
 1263 1290 l 
 FS
0.000000 0.970192 0.652648 RGB
1256 1194 m 
 1263 1194 l 
 1263 1290 l 
 1256 1290 l 
 FS
0.000000 0.970984 0.648922 RGB
1249 1194 m 
 1256 1194 l 
 1256 1290 l 
 1249 1290 l 
 FS
0.000000 0.971755 0.645209 RGB
1242 1194 m 
 1249 1194 l 
 1249 1290 l 
 1242 1290 l 
 FS
0.000000 0.972505 0.641508 RGB
1235 1194 m 
 1242 1194 l 
 1242 1290 l 
 1235 1290 l 
 FS
0.000000 0.973234 0.637820 RGB
1227 1194 m 
 1235 1194 l 
 1235 1290 l 
 1227 1290 l 
 FS
0.000000 0.973945 0.634145 RGB
1220 1194 m 
 1227 1194 l 
 1227 1290 l 
 1220 1290 l 
 FS
0.000000 0.974636 0.630484 RGB
1213 1194 m 
 1220 1194 l 
 1220 1290 l 
 1213 1290 l 
 FS
0.000000 0.975308 0.626835 RGB
1206 1194 m 
 1213 1194 l 
 1213 1290 l 
 1206 1290 l 
 FS
0.000000 0.975963 0.623200 RGB
1199 1194 m 
 1206 1194 l 
 1206 1290 l 
 1199 1290 l 
 FS
0.000000 0.976600 0.619579 RGB
1191 1194 m 
 1199 1194 l 
 1199 1290 l 
 1191 1290 l 
 FS
0.000000 0.977219 0.615971 RGB
1184 1194 m 
 1191 1194 l 
 1191 1290 l 
 1184 1290 l 
 FS
0.000000 0.977823 0.612377 RGB
1177 1194 m 
 1184 1194 l 
 1184 1290 l 
 1177 1290 l 
 FS
0.000000 0.978410 0.608797 RGB
1170 1194 m 
 1177 1194 l 
 1177 1290 l 
 1170 1290 l 
 FS
0.000000 0.978981 0.605231 RGB
1163 1194 m 
 1170 1194 l 
 1170 1290 l 
 1163 1290 l 
 FS
0.000000 0.979537 0.601680 RGB
1156 1194 m 
 1163 1194 l 
 1163 1290 l 
 1156 1290 l 
 FS
0.000000 0.980079 0.598142 RGB
1148 1194 m 
 1156 1194 l 
 1156 1290 l 
 1148 1290 l 
 FS
0.000000 0.980605 0.594619 RGB
1141 1194 m 
 1148 1194 l 
 1148 1290 l 
 1141 1290 l 
 FS
0.000000 0.981118 0.591111 RGB
1134 1194 m 
 1141 1194 l 
 1141 1290 l 
 1134 1290 l 
 FS
0.000000 0.981617 0.587617 RGB
1127 1194 m 
 1134 1194 l 
 1134 1290 l 
 1127 1290 l 
 FS
0.000000 0.982103 0.584138 RGB
1120 1194 m 
 1127 1194 l 
 1127 1290 l 
 1120 1290 l 
 FS
0.000000 0.982576 0.580673 RGB
1112 1194 m 
 1120 1194 l 
 1120 1290 l 
 1112 1290 l 
 FS
0.000000 0.983036 0.577223 RGB
1105 1194 m 
 1112 1194 l 
 1112 1290 l 
 1105 1290 l 
 FS
0.000000 0.983484 0.573788 RGB
1098 1194 m 
 1105 1194 l 
 1105 1290 l 
 1098 1290 l 
 FS
0.000000 0.983920 0.570368 RGB
1091 1194 m 
 1098 1194 l 
 1098 1290 l 
 1091 1290 l 
 FS
0.000000 0.984344 0.566963 RGB
1084 1194 m 
 1091 1194 l 
 1091 1290 l 
 1084 1290 l 
 FS
0.000000 0.984757 0.563574 RGB
1077 1194 m 
 1084 1194 l 
 1084 1290 l 
 1077 1290 l 
 FS
0.000000 0.985159 0.560199 RGB
1069 1194 m 
 1077 1194 l 
 1077 1290 l 
 1069 1290 l 
 FS
0.000000 0.985551 0.556839 RGB
1062 1194 m 
 1069 1194 l 
 1069 1290 l 
 1062 1290 l 
 FS
0.000000 0.985932 0.553495 RGB
1055 1194 m 
 1062 1194 l 
 1062 1290 l 
 1055 1290 l 
 FS
0.000000 0.986303 0.550166 RGB
1048 1194 m 
 1055 1194 l 
 1055 1290 l 
 1048 1290 l 
 FS
0.000000 0.986664 0.546852 RGB
1041 1194 m 
 1048 1194 l 
 1048 1290 l 
 1041 1290 l 
 FS
0.000000 0.987015 0.543554 RGB
1033 1194 m 
 1041 1194 l 
 1041 1290 l 
 1033 1290 l 
 FS
0.000000 0.987358 0.540271 RGB
1026 1194 m 
 1033 1194 l 
 1033 1290 l 
 1026 1290 l 
 FS
0.000000 0.987691 0.537003 RGB
1019 1194 m 
 1026 1194 l 
 1026 1290 l 
 1019 1290 l 
 FS
0.000000 0.988015 0.533751 RGB
1012 1194 m 
 1019 1194 l 
 1019 1290 l 
 1012 1290 l 
 FS
0.000000 0.988331 0.530514 RGB
1005 1194 m 
 1012 1194 l 
 1012 1290 l 
 1005 1290 l 
 FS
0.000000 0.988638 0.527293 RGB
998 1194 m 
 1005 1194 l 
 1005 1290 l 
 998 1290 l 
 FS
0.000000 0.988937 0.524087 RGB
990 1194 m 
 998 1194 l 
 998 1290 l 
 990 1290 l 
 FS
0.000000 0.989228 0.520897 RGB
983 1194 m 
 990 1194 l 
 990 1290 l 
 983 1290 l 
 FS
0.000000 0.989512 0.517722 RGB
976 1194 m 
 983 1194 l 
 983 1290 l 
 976 1290 l 
 FS
0.000000 0.989788 0.514563 RGB
969 1194 m 
 976 1194 l 
 976 1290 l 
 969 1290 l 
 FS
0.000000 0.990057 0.511419 RGB
962 1194 m 
 969 1194 l 
 969 1290 l 
 962 1290 l 
 FS
0.000000 0.990318 0.508291 RGB
954 1194 m 
 962 1194 l 
 962 1290 l 
 954 1290 l 
 FS
0.000000 0.990573 0.505179 RGB
947 1194 m 
 954 1194 l 
 954 1290 l 
 947 1290 l 
 FS
0.000000 0.990821 0.502082 RGB
940 1194 m 
 947 1194 l 
 947 1290 l 
 940 1290 l 
 FS
0.000000 0.991063 0.499000 RGB
933 1194 m 
 940 1194 l 
 940 1290 l 
 933 1290 l 
 FS
0.000000 0.991298 0.495935 RGB
926 1194 m 
 933 1194 l 
 933 1290 l 
 926 1290 l 
 FS
0.000000 0.991526 0.492885 RGB
919 1194 m 
 926 1194 l 
 926 1290 l 
 919 1290 l 
 FS
0.000000 0.991749 0.489850 RGB
911 1194 m 
 919 1194 l 
 919 1290 l 
 911 1290 l 
 FS
0.000000 0.991966 0.486831 RGB
904 1194 m 
 911 1194 l 
 911 1290 l 
 904 1290 l 
 FS
0.000000 0.992177 0.483827 RGB
897 1194 m 
 904 1194 l 
 904 1290 l 
 897 1290 l 
 FS
0.000000 0.992383 0.480839 RGB
890 1194 m 
 897 1194 l 
 897 1290 l 
 890 1290 l 
 FS
0.000000 0.992583 0.477867 RGB
883 1194 m 
 890 1194 l 
 890 1290 l 
 883 1290 l 
 FS
0.000000 0.992778 0.474910 RGB
875 1194 m 
 883 1194 l 
 883 1290 l 
 875 1290 l 
 FS
0.000000 0.992968 0.471968 RGB
868 1194 m 
 875 1194 l 
 875 1290 l 
 868 1290 l 
 FS
0.000000 0.993153 0.469042 RGB
861 1194 m 
 868 1194 l 
 868 1290 l 
 861 1290 l 
 FS
0.000000 0.993333 0.466132 RGB
854 1194 m 
 861 1194 l 
 861 1290 l 
 854 1290 l 
 FS
0.000000 0.993508 0.463236 RGB
847 1194 m 
 854 1194 l 
 854 1290 l 
 847 1290 l 
 FS
0.000000 0.993678 0.460356 RGB
840 1194 m 
 847 1194 l 
 847 1290 l 
 840 1290 l 
 FS
0.000000 1.000000 0.000000 RGB
3712 1098 m 
 3720 1098 l 
 3720 1194 l 
 3712 1194 l 
 FS
0.000000 1.000000 0.000000 RGB
3705 1098 m 
 3712 1098 l 
 3712 1194 l 
 3705 1194 l 
 FS
0.000000 1.000000 0.000000 RGB
3698 1098 m 
 3705 1098 l 
 3705 1194 l 
 3698 1194 l 
 FS
0.000000 1.000000 0.000000 RGB
3691 1098 m 
 3698 1098 l 
 3698 1194 l 
 3691 1194 l 
 FS
0.000000 1.000000 0.000000 RGB
3684 1098 m 
 3691 1098 l 
 3691 1194 l 
 3684 1194 l 
 FS
0.000000 1.000000 0.000000 RGB
3676 1098 m 
 3684 1098 l 
 3684 1194 l 
 3676 1194 l 
 FS
0.000000 1.000000 0.000000 RGB
3669 1098 m 
 3676 1098 l 
 3676 1194 l 
 3669 1194 l 
 FS
0.000000 1.000000 0.000000 RGB
3662 1098 m 
 3669 1098 l 
 3669 1194 l 
 3662 1194 l 
 FS
0.000000 1.000000 0.000000 RGB
3655 1098 m 
 3662 1098 l 
 3662 1194 l 
 3655 1194 l 
 FS
0.000000 1.000000 0.000000 RGB
3648 1098 m 
 3655 1098 l 
 3655 1194 l 
 3648 1194 l 
 FS
0.000000 1.000000 0.000000 RGB
3640 1098 m 
 3648 1098 l 
 3648 1194 l 
 3640 1194 l 
 FS
0.000000 1.000000 0.000000 RGB
3633 1098 m 
 3640 1098 l 
 3640 1194 l 
 3633 1194 l 
 FS
0.000000 1.000000 0.000000 RGB
3626 1098 m 
 3633 1098 l 
 3633 1194 l 
 3626 1194 l 
 FS
0.000000 1.000000 0.000000 RGB
3619 1098 m 
 3626 1098 l 
 3626 1194 l 
 3619 1194 l 
 FS
0.000000 1.000000 0.000000 RGB
3612 1098 m 
 3619 1098 l 
 3619 1194 l 
 3612 1194 l 
 FS
0.000000 1.000000 0.000000 RGB
3605 1098 m 
 3612 1098 l 
 3612 1194 l 
 3605 1194 l 
 FS
0.000000 1.000000 0.000000 RGB
3597 1098 m 
 3605 1098 l 
 3605 1194 l 
 3597 1194 l 
 FS
0.000000 1.000000 0.000000 RGB
3590 1098 m 
 3597 1098 l 
 3597 1194 l 
 3590 1194 l 
 FS
0.000000 1.000000 0.000000 RGB
3583 1098 m 
 3590 1098 l 
 3590 1194 l 
 3583 1194 l 
 FS
0.000000 1.000000 0.000000 RGB
3576 1098 m 
 3583 1098 l 
 3583 1194 l 
 3576 1194 l 
 FS
0.000000 1.000000 0.000000 RGB
3569 1098 m 
 3576 1098 l 
 3576 1194 l 
 3569 1194 l 
 FS
0.000000 1.000000 0.000000 RGB
3561 1098 m 
 3569 1098 l 
 3569 1194 l 
 3561 1194 l 
 FS
0.000000 1.000000 0.000000 RGB
3554 1098 m 
 3561 1098 l 
 3561 1194 l 
 3554 1194 l 
 FS
0.000000 1.000000 0.000000 RGB
3547 1098 m 
 3554 1098 l 
 3554 1194 l 
 3547 1194 l 
 FS
0.000000 1.000000 0.000000 RGB
3540 1098 m 
 3547 1098 l 
 3547 1194 l 
 3540 1194 l 
 FS
0.000000 1.000000 0.000000 RGB
3533 1098 m 
 3540 1098 l 
 3540 1194 l 
 3533 1194 l 
 FS
0.000000 1.000000 0.000000 RGB
3526 1098 m 
 3533 1098 l 
 3533 1194 l 
 3526 1194 l 
 FS
0.000000 1.000000 0.000000 RGB
3518 1098 m 
 3526 1098 l 
 3526 1194 l 
 3518 1194 l 
 FS
0.000000 1.000000 0.000000 RGB
3511 1098 m 
 3518 1098 l 
 3518 1194 l 
 3511 1194 l 
 FS
0.000000 1.000000 0.000000 RGB
3504 1098 m 
 3511 1098 l 
 3511 1194 l 
 3504 1194 l 
 FS
0.000000 1.000000 0.000000 RGB
3497 1098 m 
 3504 1098 l 
 3504 1194 l 
 3497 1194 l 
 FS
0.000000 1.000000 0.000000 RGB
3490 1098 m 
 3497 1098 l 
 3497 1194 l 
 3490 1194 l 
 FS
0.000000 1.000000 0.000000 RGB
3482 1098 m 
 3490 1098 l 
 3490 1194 l 
 3482 1194 l 
 FS
0.000000 1.000000 0.000000 RGB
3475 1098 m 
 3482 1098 l 
 3482 1194 l 
 3475 1194 l 
 FS
0.000000 1.000000 0.000000 RGB
3468 1098 m 
 3475 1098 l 
 3475 1194 l 
 3468 1194 l 
 FS
0.000000 1.000000 0.000000 RGB
3461 1098 m 
 3468 1098 l 
 3468 1194 l 
 3461 1194 l 
 FS
0.000000 1.000000 0.000000 RGB
3454 1098 m 
 3461 1098 l 
 3461 1194 l 
 3454 1194 l 
 FS
0.000000 1.000000 0.000000 RGB
3447 1098 m 
 3454 1098 l 
 3454 1194 l 
 3447 1194 l 
 FS
0.000000 1.000000 0.000000 RGB
3439 1098 m 
 3447 1098 l 
 3447 1194 l 
 3439 1194 l 
 FS
0.000000 1.000000 0.000000 RGB
3432 1098 m 
 3439 1098 l 
 3439 1194 l 
 3432 1194 l 
 FS
0.000000 1.000000 0.000000 RGB
3425 1098 m 
 3432 1098 l 
 3432 1194 l 
 3425 1194 l 
 FS
0.000000 1.000000 0.000000 RGB
3418 1098 m 
 3425 1098 l 
 3425 1194 l 
 3418 1194 l 
 FS
0.000000 1.000000 0.000000 RGB
3411 1098 m 
 3418 1098 l 
 3418 1194 l 
 3411 1194 l 
 FS
0.000000 1.000000 0.000000 RGB
3403 1098 m 
 3411 1098 l 
 3411 1194 l 
 3403 1194 l 
 FS
0.000000 1.000000 0.000000 RGB
3396 1098 m 
 3403 1098 l 
 3403 1194 l 
 3396 1194 l 
 FS
0.000000 1.000000 0.000000 RGB
3389 1098 m 
 3396 1098 l 
 3396 1194 l 
 3389 1194 l 
 FS
0.000000 1.000000 0.000000 RGB
3382 1098 m 
 3389 1098 l 
 3389 1194 l 
 3382 1194 l 
 FS
0.000000 1.000000 0.000000 RGB
3375 1098 m 
 3382 1098 l 
 3382 1194 l 
 3375 1194 l 
 FS
0.000000 1.000000 0.000000 RGB
3368 1098 m 
 3375 1098 l 
 3375 1194 l 
 3368 1194 l 
 FS
0.000000 1.000000 0.000000 RGB
3360 1098 m 
 3368 1098 l 
 3368 1194 l 
 3360 1194 l 
 FS
0.000000 1.000000 0.000000 RGB
3353 1098 m 
 3360 1098 l 
 3360 1194 l 
 3353 1194 l 
 FS
0.000000 1.000000 0.000000 RGB
3346 1098 m 
 3353 1098 l 
 3353 1194 l 
 3346 1194 l 
 FS
0.000000 1.000000 0.000000 RGB
3339 1098 m 
 3346 1098 l 
 3346 1194 l 
 3339 1194 l 
 FS
0.000000 1.000000 0.000000 RGB
3332 1098 m 
 3339 1098 l 
 3339 1194 l 
 3332 1194 l 
 FS
0.000000 1.000000 0.000000 RGB
3324 1098 m 
 3332 1098 l 
 3332 1194 l 
 3324 1194 l 
 FS
0.000000 1.000000 0.000000 RGB
3317 1098 m 
 3324 1098 l 
 3324 1194 l 
 3317 1194 l 
 FS
0.000000 1.000000 0.000000 RGB
3310 1098 m 
 3317 1098 l 
 3317 1194 l 
 3310 1194 l 
 FS
0.000000 1.000000 0.000000 RGB
3303 1098 m 
 3310 1098 l 
 3310 1194 l 
 3303 1194 l 
 FS
0.000000 1.000000 0.000000 RGB
3296 1098 m 
 3303 1098 l 
 3303 1194 l 
 3296 1194 l 
 FS
0.000000 1.000000 0.000000 RGB
3289 1098 m 
 3296 1098 l 
 3296 1194 l 
 3289 1194 l 
 FS
0.000000 1.000000 0.000000 RGB
3281 1098 m 
 3289 1098 l 
 3289 1194 l 
 3281 1194 l 
 FS
0.000000 1.000000 0.000000 RGB
3274 1098 m 
 3281 1098 l 
 3281 1194 l 
 3274 1194 l 
 FS
0.000000 1.000000 0.000000 RGB
3267 1098 m 
 3274 1098 l 
 3274 1194 l 
 3267 1194 l 
 FS
0.000000 1.000000 0.000000 RGB
3260 1098 m 
 3267 1098 l 
 3267 1194 l 
 3260 1194 l 
 FS
0.000000 1.000000 0.000000 RGB
3253 1098 m 
 3260 1098 l 
 3260 1194 l 
 3253 1194 l 
 FS
0.000000 1.000000 0.000000 RGB
3245 1098 m 
 3253 1098 l 
 3253 1194 l 
 3245 1194 l 
 FS
0.000000 1.000000 0.000000 RGB
3238 1098 m 
 3245 1098 l 
 3245 1194 l 
 3238 1194 l 
 FS
0.000000 1.000000 0.000000 RGB
3231 1098 m 
 3238 1098 l 
 3238 1194 l 
 3231 1194 l 
 FS
0.000000 1.000000 0.000000 RGB
3224 1098 m 
 3231 1098 l 
 3231 1194 l 
 3224 1194 l 
 FS
0.000000 1.000000 0.000000 RGB
3217 1098 m 
 3224 1098 l 
 3224 1194 l 
 3217 1194 l 
 FS
0.000000 1.000000 0.000000 RGB
3210 1098 m 
 3217 1098 l 
 3217 1194 l 
 3210 1194 l 
 FS
0.000000 1.000000 0.000000 RGB
3202 1098 m 
 3210 1098 l 
 3210 1194 l 
 3202 1194 l 
 FS
0.000000 1.000000 0.000000 RGB
3195 1098 m 
 3202 1098 l 
 3202 1194 l 
 3195 1194 l 
 FS
0.000000 1.000000 0.000000 RGB
3188 1098 m 
 3195 1098 l 
 3195 1194 l 
 3188 1194 l 
 FS
0.000000 1.000000 0.000000 RGB
3181 1098 m 
 3188 1098 l 
 3188 1194 l 
 3181 1194 l 
 FS
0.000000 1.000000 0.000000 RGB
3174 1098 m 
 3181 1098 l 
 3181 1194 l 
 3174 1194 l 
 FS
0.000000 1.000000 0.000000 RGB
3166 1098 m 
 3174 1098 l 
 3174 1194 l 
 3166 1194 l 
 FS
0.000000 1.000000 0.000000 RGB
3159 1098 m 
 3166 1098 l 
 3166 1194 l 
 3159 1194 l 
 FS
0.000000 1.000000 0.000000 RGB
3152 1098 m 
 3159 1098 l 
 3159 1194 l 
 3152 1194 l 
 FS
0.000000 1.000000 0.000000 RGB
3145 1098 m 
 3152 1098 l 
 3152 1194 l 
 3145 1194 l 
 FS
0.000000 1.000000 0.000000 RGB
3138 1098 m 
 3145 1098 l 
 3145 1194 l 
 3138 1194 l 
 FS
0.000000 1.000000 0.000000 RGB
3131 1098 m 
 3138 1098 l 
 3138 1194 l 
 3131 1194 l 
 FS
0.000000 1.000000 0.000000 RGB
3123 1098 m 
 3131 1098 l 
 3131 1194 l 
 3123 1194 l 
 FS
0.000000 1.000000 0.000000 RGB
3116 1098 m 
 3123 1098 l 
 3123 1194 l 
 3116 1194 l 
 FS
0.000000 1.000000 0.000000 RGB
3109 1098 m 
 3116 1098 l 
 3116 1194 l 
 3109 1194 l 
 FS
0.000000 1.000000 0.000000 RGB
3102 1098 m 
 3109 1098 l 
 3109 1194 l 
 3102 1194 l 
 FS
0.000000 1.000000 0.000000 RGB
3095 1098 m 
 3102 1098 l 
 3102 1194 l 
 3095 1194 l 
 FS
0.000000 1.000000 0.000000 RGB
3087 1098 m 
 3095 1098 l 
 3095 1194 l 
 3087 1194 l 
 FS
0.000000 1.000000 0.000000 RGB
3080 1098 m 
 3087 1098 l 
 3087 1194 l 
 3080 1194 l 
 FS
0.000000 1.000000 0.000000 RGB
3073 1098 m 
 3080 1098 l 
 3080 1194 l 
 3073 1194 l 
 FS
0.000000 1.000000 0.000000 RGB
3066 1098 m 
 3073 1098 l 
 3073 1194 l 
 3066 1194 l 
 FS
0.022555 1.000000 0.000000 RGB
3059 1098 m 
 3066 1098 l 
 3066 1194 l 
 3059 1194 l 
 FS
0.026419 1.000000 0.000000 RGB
3052 1098 m 
 3059 1098 l 
 3059 1194 l 
 3052 1194 l 
 FS
0.030719 1.000000 0.000000 RGB
3044 1098 m 
 3052 1098 l 
 3052 1194 l 
 3044 1194 l 
 FS
0.035103 1.000000 0.000000 RGB
3037 1098 m 
 3044 1098 l 
 3044 1194 l 
 3037 1194 l 
 FS
0.039323 1.000000 0.000000 RGB
3030 1098 m 
 3037 1098 l 
 3037 1194 l 
 3030 1194 l 
 FS
0.043227 1.000000 0.000000 RGB
3023 1098 m 
 3030 1098 l 
 3030 1194 l 
 3023 1194 l 
 FS
0.046717 0.999999 0.000000 RGB
3016 1098 m 
 3023 1098 l 
 3023 1194 l 
 3016 1194 l 
 FS
0.049756 0.999999 0.000000 RGB
3008 1098 m 
 3016 1098 l 
 3016 1194 l 
 3008 1194 l 
 FS
0.053489 0.999999 0.000000 RGB
3001 1098 m 
 3008 1098 l 
 3008 1194 l 
 3001 1194 l 
 FS
0.062024 0.999998 0.000000 RGB
2994 1098 m 
 3001 1098 l 
 3001 1194 l 
 2994 1194 l 
 FS
0.074707 0.999996 0.000000 RGB
2987 1098 m 
 2994 1098 l 
 2994 1194 l 
 2987 1194 l 
 FS
0.088920 0.999992 0.000000 RGB
2980 1098 m 
 2987 1098 l 
 2987 1194 l 
 2980 1194 l 
 FS
0.102833 0.999986 0.000000 RGB
2973 1098 m 
 2980 1098 l 
 2980 1194 l 
 2973 1194 l 
 FS
0.115519 0.999978 0.000000 RGB
2965 1098 m 
 2973 1098 l 
 2973 1194 l 
 2965 1194 l 
 FS
0.126594 0.999968 0.000000 RGB
2958 1098 m 
 2965 1098 l 
 2965 1194 l 
 2958 1194 l 
 FS
0.135964 0.999957 0.000000 RGB
2951 1098 m 
 2958 1098 l 
 2958 1194 l 
 2951 1194 l 
 FS
0.143680 0.999946 0.000000 RGB
2944 1098 m 
 2951 1098 l 
 2951 1194 l 
 2944 1194 l 
 FS
0.149870 0.999936 0.000000 RGB
2937 1098 m 
 2944 1098 l 
 2944 1194 l 
 2937 1194 l 
 FS
0.159086 0.999919 0.000000 RGB
2929 1098 m 
 2937 1098 l 
 2937 1194 l 
 2929 1194 l 
 FS
0.203646 0.999780 0.000000 RGB
2922 1098 m 
 2929 1098 l 
 2929 1194 l 
 2922 1194 l 
 FS
0.256058 0.999444 0.000000 RGB
2915 1098 m 
 2922 1098 l 
 2922 1194 l 
 2915 1194 l 
 FS
0.301928 0.998910 0.000000 RGB
2908 1098 m 
 2915 1098 l 
 2915 1194 l 
 2908 1194 l 
 FS
0.339090 0.998243 0.000000 RGB
2901 1098 m 
 2908 1098 l 
 2908 1194 l 
 2901 1194 l 
 FS
0.368237 0.997528 0.000000 RGB
2894 1098 m 
 2901 1098 l 
 2901 1194 l 
 2894 1194 l 
 FS
0.390627 0.996839 0.000000 RGB
2886 1098 m 
 2894 1098 l 
 2894 1194 l 
 2886 1194 l 
 FS
0.407504 0.996226 0.000000 RGB
2879 1098 m 
 2886 1098 l 
 2886 1194 l 
 2879 1194 l 
 FS
0.419946 0.995717 0.000000 RGB
2872 1098 m 
 2879 1098 l 
 2879 1194 l 
 2872 1194 l 
 FS
0.428842 0.995321 0.000000 RGB
2865 1098 m 
 2872 1098 l 
 2872 1194 l 
 2865 1194 l 
 FS
0.434915 0.995035 0.000000 RGB
2858 1098 m 
 2865 1098 l 
 2865 1194 l 
 2858 1194 l 
 FS
0.687560 0.961766 0.000000 RGB
2850 1098 m 
 2858 1098 l 
 2858 1194 l 
 2850 1194 l 
 FS
0.825131 0.900402 0.000000 RGB
2843 1098 m 
 2850 1098 l 
 2850 1194 l 
 2843 1194 l 
 FS
0.892203 0.836239 0.000000 RGB
2836 1098 m 
 2843 1098 l 
 2843 1194 l 
 2836 1194 l 
 FS
0.928103 0.778475 0.000000 RGB
2829 1098 m 
 2836 1098 l 
 2836 1194 l 
 2829 1194 l 
 FS
0.948334 0.730674 0.000000 RGB
2822 1098 m 
 2829 1098 l 
 2829 1194 l 
 2822 1194 l 
 FS
0.960112 0.693577 0.000000 RGB
2815 1098 m 
 2822 1098 l 
 2822 1194 l 
 2815 1194 l 
 FS
0.967076 0.666493 0.000000 RGB
2807 1098 m 
 2815 1098 l 
 2815 1194 l 
 2807 1194 l 
 FS
0.971162 0.648072 0.000000 RGB
2800 1098 m 
 2807 1098 l 
 2807 1194 l 
 2800 1194 l 
 FS
0.973442 0.636753 0.000000 RGB
2793 1098 m 
 2800 1098 l 
 2800 1194 l 
 2793 1194 l 
 FS
0.974535 0.631021 0.000000 RGB
2786 1098 m 
 2793 1098 l 
 2793 1194 l 
 2786 1194 l 
 FS
0.974883 0.629153 0.000000 RGB
2779 1098 m 
 2786 1098 l 
 2786 1194 l 
 2779 1194 l 
 FS
0.976116 0.622335 0.000000 RGB
2771 1098 m 
 2779 1098 l 
 2779 1194 l 
 2771 1194 l 
 FS
0.977956 0.611574 0.000000 RGB
2764 1098 m 
 2771 1098 l 
 2771 1194 l 
 2764 1194 l 
 FS
0.979720 0.600493 0.000000 RGB
2757 1098 m 
 2764 1098 l 
 2764 1194 l 
 2757 1194 l 
 FS
0.981118 0.591110 0.000000 RGB
2750 1098 m 
 2757 1098 l 
 2757 1194 l 
 2750 1194 l 
 FS
0.982063 0.584429 0.000000 RGB
2743 1098 m 
 2750 1098 l 
 2750 1194 l 
 2743 1194 l 
 FS
0.982559 0.580798 0.000000 RGB
2736 1098 m 
 2743 1098 l 
 2743 1194 l 
 2736 1194 l 
 FS
0.982647 0.580145 0.000000 RGB
2728 1098 m 
 2736 1098 l 
 2736 1194 l 
 2728 1194 l 
 FS
0.982374 0.582160 0.000000 RGB
2721 1098 m 
 2728 1098 l 
 2728 1194 l 
 2721 1194 l 
 FS
0.981785 0.586420 0.000000 RGB
2714 1098 m 
 2721 1098 l 
 2721 1194 l 
 2714 1194 l 
 FS
0.980920 0.592477 0.000000 RGB
2707 1098 m 
 2714 1098 l 
 2714 1194 l 
 2707 1194 l 
 FS
0.979815 0.599873 0.000000 RGB
2700 1098 m 
 2707 1098 l 
 2707 1194 l 
 2700 1194 l 
 FS
0.978550 0.607928 0.000000 RGB
2692 1098 m 
 2700 1098 l 
 2700 1194 l 
 2692 1194 l 
 FS
0.977183 0.616186 0.000000 RGB
2685 1098 m 
 2692 1098 l 
 2692 1194 l 
 2685 1194 l 
 FS
0.975731 0.624497 0.000000 RGB
2678 1098 m 
 2685 1098 l 
 2685 1194 l 
 2678 1194 l 
 FS
0.974192 0.632842 0.000000 RGB
2671 1098 m 
 2678 1098 l 
 2678 1194 l 
 2671 1194 l 
 FS
0.972559 0.641237 0.000000 RGB
2664 1098 m 
 2671 1098 l 
 2671 1194 l 
 2664 1194 l 
 FS
0.970821 0.649695 0.000000 RGB
2657 1098 m 
 2664 1098 l 
 2664 1194 l 
 2657 1194 l 
 FS
0.968972 0.658216 0.000000 RGB
2649 1098 m 
 2657 1098 l 
 2657 1194 l 
 2649 1194 l 
 FS
0.967007 0.666786 0.000000 RGB
2642 1098 m 
 2649 1098 l 
 2649 1194 l 
 2642 1194 l 
 FS
0.964924 0.675379 0.000000 RGB
2635 1098 m 
 2642 1098 l 
 2642 1194 l 
 2635 1194 l 
 FS
0.962725 0.683961 0.000000 RGB
2628 1098 m 
 2635 1098 l 
 2635 1194 l 
 2628 1194 l 
 FS
0.960414 0.692496 0.000000 RGB
2621 1098 m 
 2628 1098 l 
 2628 1194 l 
 2621 1194 l 
 FS
0.957996 0.700941 0.000000 RGB
2613 1098 m 
 2621 1098 l 
 2621 1194 l 
 2613 1194 l 
 FS
0.955483 0.709253 0.000000 RGB
2606 1098 m 
 2613 1098 l 
 2613 1194 l 
 2606 1194 l 
 FS
0.952883 0.717400 0.000000 RGB
2599 1098 m 
 2606 1098 l 
 2606 1194 l 
 2599 1194 l 
 FS
0.950202 0.725364 0.000000 RGB
2592 1098 m 
 2599 1098 l 
 2599 1194 l 
 2592 1194 l 
 FS
0.947446 0.733133 0.000000 RGB
2585 1098 m 
 2592 1098 l 
 2592 1194 l 
 2585 1194 l 
 FS
0.944620 0.740703 0.000000 RGB
2578 1098 m 
 2585 1098 l 
 2585 1194 l 
 2578 1194 l 
 FS
0.941724 0.748075 0.000000 RGB
2570 1098 m 
 2578 1098 l 
 2578 1194 l 
 2570 1194 l 
 FS
0.938763 0.755250 0.000000 RGB
2563 1098 m 
 2570 1098 l 
 2570 1194 l 
 2563 1194 l 
 FS
0.935738 0.762231 0.000000 RGB
2556 1098 m 
 2563 1098 l 
 2563 1194 l 
 2556 1194 l 
 FS
0.932652 0.769022 0.000000 RGB
2549 1098 m 
 2556 1098 l 
 2556 1194 l 
 2549 1194 l 
 FS
0.929506 0.775626 0.000000 RGB
2542 1098 m 
 2549 1098 l 
 2549 1194 l 
 2542 1194 l 
 FS
0.926303 0.782046 0.000000 RGB
2534 1098 m 
 2542 1098 l 
 2542 1194 l 
 2534 1194 l 
 FS
0.923047 0.788284 0.000000 RGB
2527 1098 m 
 2534 1098 l 
 2534 1194 l 
 2527 1194 l 
 FS
0.919739 0.794342 0.000000 RGB
2520 1098 m 
 2527 1098 l 
 2527 1194 l 
 2520 1194 l 
 FS
0.916384 0.800225 0.000000 RGB
2513 1098 m 
 2520 1098 l 
 2520 1194 l 
 2513 1194 l 
 FS
0.912984 0.805934 0.000000 RGB
2506 1098 m 
 2513 1098 l 
 2513 1194 l 
 2506 1194 l 
 FS
0.909542 0.811475 0.000000 RGB
2499 1098 m 
 2506 1098 l 
 2506 1194 l 
 2499 1194 l 
 FS
0.906060 0.816850 0.000000 RGB
2491 1098 m 
 2499 1098 l 
 2499 1194 l 
 2491 1194 l 
 FS
0.902540 0.822065 0.000000 RGB
2484 1098 m 
 2491 1098 l 
 2491 1194 l 
 2484 1194 l 
 FS
0.898985 0.827123 0.000000 RGB
2477 1098 m 
 2484 1098 l 
 2484 1194 l 
 2477 1194 l 
 FS
0.895396 0.832031 0.000000 RGB
2470 1098 m 
 2477 1098 l 
 2477 1194 l 
 2470 1194 l 
 FS
0.891776 0.836791 0.000000 RGB
2463 1098 m 
 2470 1098 l 
 2470 1194 l 
 2463 1194 l 
 FS
0.888125 0.841409 0.000000 RGB
2455 1098 m 
 2463 1098 l 
 2463 1194 l 
 2455 1194 l 
 FS
0.884447 0.845889 0.000000 RGB
2448 1098 m 
 2455 1098 l 
 2455 1194 l 
 2448 1194 l 
 FS
0.880741 0.850236 0.000000 RGB
2441 1098 m 
 2448 1098 l 
 2448 1194 l 
 2441 1194 l 
 FS
0.877011 0.854453 0.000000 RGB
2434 1098 m 
 2441 1098 l 
 2441 1194 l 
 2434 1194 l 
 FS
0.873257 0.858544 0.000000 RGB
2427 1098 m 
 2434 1098 l 
 2434 1194 l 
 2427 1194 l 
 FS
0.869481 0.862513 0.000000 RGB
2420 1098 m 
 2427 1098 l 
 2427 1194 l 
 2420 1194 l 
 FS
0.865685 0.866365 0.000000 RGB
2412 1098 m 
 2420 1098 l 
 2420 1194 l 
 2412 1194 l 
 FS
0.861870 0.870103 0.000000 RGB
2405 1098 m 
 2412 1098 l 
 2412 1194 l 
 2405 1194 l 
 FS
0.858037 0.873730 0.000000 RGB
2398 1098 m 
 2405 1098 l 
 2405 1194 l 
 2398 1194 l 
 FS
0.854187 0.877249 0.000000 RGB
2391 1098 m 
 2398 1098 l 
 2398 1194 l 
 2391 1194 l 
 FS
0.850323 0.880666 0.000000 RGB
2384 1098 m 
 2391 1098 l 
 2391 1194 l 
 2384 1194 l 
 FS
0.846444 0.883981 0.000000 RGB
2376 1098 m 
 2384 1098 l 
 2384 1194 l 
 2376 1194 l 
 FS
0.842552 0.887200 0.000000 RGB
2369 1098 m 
 2376 1098 l 
 2376 1194 l 
 2369 1194 l 
 FS
0.838648 0.890324 0.000000 RGB
2362 1098 m 
 2369 1098 l 
 2369 1194 l 
 2362 1194 l 
 FS
0.834734 0.893358 0.000000 RGB
2355 1098 m 
 2362 1098 l 
 2362 1194 l 
 2355 1194 l 
 FS
0.830809 0.896303 0.000000 RGB
2348 1098 m 
 2355 1098 l 
 2355 1194 l 
 2348 1194 l 
 FS
0.826876 0.899162 0.000000 RGB
2341 1098 m 
 2348 1098 l 
 2348 1194 l 
 2341 1194 l 
 FS
0.822934 0.901939 0.000000 RGB
2333 1098 m 
 2341 1098 l 
 2341 1194 l 
 2333 1194 l 
 FS
0.818986 0.904636 0.000000 RGB
2326 1098 m 
 2333 1098 l 
 2333 1194 l 
 2326 1194 l 
 FS
0.815031 0.907255 0.000000 RGB
2319 1098 m 
 2326 1098 l 
 2326 1194 l 
 2319 1194 l 
 FS
0.811070 0.909798 0.000000 RGB
2312 1098 m 
 2319 1098 l 
 2319 1194 l 
 2312 1194 l 
 FS
0.807105 0.912269 0.000000 RGB
2305 1098 m 
 2312 1098 l 
 2312 1194 l 
 2305 1194 l 
 FS
0.803136 0.914669 0.000000 RGB
2297 1098 m 
 2305 1098 l 
 2305 1194 l 
 2297 1194 l 
 FS
0.799164 0.917000 0.000000 RGB
2290 1098 m 
 2297 1098 l 
 2297 1194 l 
 2290 1194 l 
 FS
0.795189 0.919265 0.000000 RGB
2283 1098 m 
 2290 1098 l 
 2290 1194 l 
 2283 1194 l 
 FS
0.791213 0.921466 0.000000 RGB
2276 1098 m 
 2283 1098 l 
 2283 1194 l 
 2276 1194 l 
 FS
0.787236 0.923604 0.000000 RGB
2269 1098 m 
 2276 1098 l 
 2276 1194 l 
 2269 1194 l 
 FS
0.783258 0.925682 0.000000 RGB
2262 1098 m 
 2269 1098 l 
 2269 1194 l 
 2262 1194 l 
 FS
0.779280 0.927701 0.000000 RGB
2254 1098 m 
 2262 1098 l 
 2262 1194 l 
 2254 1194 l 
 FS
0.775303 0.929663 0.000000 RGB
2247 1098 m 
 2254 1098 l 
 2254 1194 l 
 2247 1194 l 
 FS
0.771328 0.931570 0.000000 RGB
2240 1098 m 
 2247 1098 l 
 2247 1194 l 
 2240 1194 l 
 FS
0.767354 0.933423 0.000000 RGB
2233 1098 m 
 2240 1098 l 
 2240 1194 l 
 2233 1194 l 
 FS
0.763383 0.935225 0.000000 RGB
2226 1098 m 
 2233 1098 l 
 2233 1194 l 
 2226 1194 l 
 FS
0.759415 0.936976 0.000000 RGB
2218 1098 m 
 2226 1098 l 
 2226 1194 l 
 2218 1194 l 
 FS
0.755450 0.938678 0.000000 RGB
2211 1098 m 
 2218 1098 l 
 2218 1194 l 
 2211 1194 l 
 FS
0.751489 0.940333 0.000000 RGB
2204 1098 m 
 2211 1098 l 
 2211 1194 l 
 2204 1194 l 
 FS
0.747532 0.941942 0.000000 RGB
2197 1098 m 
 2204 1098 l 
 2204 1194 l 
 2197 1194 l 
 FS
0.743580 0.943507 0.000000 RGB
2190 1098 m 
 2197 1098 l 
 2197 1194 l 
 2190 1194 l 
 FS
0.739633 0.945028 0.000000 RGB
2183 1098 m 
 2190 1098 l 
 2190 1194 l 
 2183 1194 l 
 FS
0.735692 0.946507 0.000000 RGB
2175 1098 m 
 2183 1098 l 
 2183 1194 l 
 2175 1194 l 
 FS
0.731756 0.947945 0.000000 RGB
2168 1098 m 
 2175 1098 l 
 2175 1194 l 
 2168 1194 l 
 FS
0.727825 0.949345 0.000000 RGB
2161 1098 m 
 2168 1098 l 
 2168 1194 l 
 2161 1194 l 
 FS
0.723900 0.950706 0.000000 RGB
2154 1098 m 
 2161 1098 l 
 2161 1194 l 
 2154 1194 l 
 FS
0.719979 0.952030 0.000000 RGB
2147 1098 m 
 2154 1098 l 
 2154 1194 l 
 2147 1194 l 
 FS
0.716062 0.953320 0.000000 RGB
2139 1098 m 
 2147 1098 l 
 2147 1194 l 
 2139 1194 l 
 FS
0.712150 0.954574 0.000000 RGB
2132 1098 m 
 2139 1098 l 
 2139 1194 l 
 2132 1194 l 
 FS
0.708244 0.955796 0.000000 RGB
2125 1098 m 
 2132 1098 l 
 2132 1194 l 
 2125 1194 l 
 FS
0.704343 0.956984 0.000000 RGB
2118 1098 m 
 2125 1098 l 
 2125 1194 l 
 2118 1194 l 
 FS
0.700443 0.958142 0.000000 RGB
2111 1098 m 
 2118 1098 l 
 2118 1194 l 
 2111 1194 l 
 FS
0.696531 0.959275 0.000000 RGB
2104 1098 m 
 2111 1098 l 
 2111 1194 l 
 2104 1194 l 
 FS
0.692597 0.960385 0.000000 RGB
2096 1098 m 
 2104 1098 l 
 2104 1194 l 
 2096 1194 l 
 FS
0.688639 0.961474 0.000000 RGB
2089 1098 m 
 2096 1098 l 
 2096 1194 l 
 2089 1194 l 
 FS
0.684658 0.962541 0.000000 RGB
2082 1098 m 
 2089 1098 l 
 2089 1194 l 
 2082 1194 l 
 FS
0.680664 0.963584 0.000000 RGB
2075 1098 m 
 2082 1098 l 
 2082 1194 l 
 2075 1194 l 
 FS
0.676665 0.964602 0.000000 RGB
2068 1098 m 
 2075 1098 l 
 2075 1194 l 
 2068 1194 l 
 FS
0.672672 0.965593 0.000000 RGB
2060 1098 m 
 2068 1098 l 
 2068 1194 l 
 2060 1194 l 
 FS
0.668668 0.966561 0.000000 RGB
2053 1098 m 
 2060 1098 l 
 2060 1194 l 
 2053 1194 l 
 FS
0.664399 0.967565 0.000000 RGB
2046 1098 m 
 2053 1098 l 
 2053 1194 l 
 2046 1194 l 
 FS
0.659700 0.968639 0.000000 RGB
2039 1098 m 
 2046 1098 l 
 2046 1194 l 
 2039 1194 l 
 FS
0.654613 0.969766 0.000000 RGB
2032 1098 m 
 2039 1098 l 
 2039 1194 l 
 2032 1194 l 
 FS
0.649265 0.970912 0.000000 RGB
2025 1098 m 
 2032 1098 l 
 2032 1194 l 
 2025 1194 l 
 FS
0.643793 0.972044 0.000000 RGB
2017 1098 m 
 2025 1098 l 
 2025 1194 l 
 2017 1194 l 
 FS
0.638318 0.973137 0.000000 RGB
2010 1098 m 
 2017 1098 l 
 2017 1194 l 
 2010 1194 l 
 FS
0.632932 0.974175 0.000000 RGB
2003 1098 m 
 2010 1098 l 
 2010 1194 l 
 2003 1194 l 
 FS
0.627701 0.975150 0.000000 RGB
1996 1098 m 
 2003 1098 l 
 2003 1194 l 
 1996 1194 l 
 FS
0.622663 0.976058 0.000000 RGB
1989 1098 m 
 1996 1098 l 
 1996 1194 l 
 1989 1194 l 
 FS
0.612711 0.977767 0.000000 RGB
1981 1098 m 
 1989 1098 l 
 1989 1194 l 
 1981 1194 l 
 FS
0.594081 0.980685 0.000000 RGB
1974 1098 m 
 1981 1098 l 
 1981 1194 l 
 1974 1194 l 
 FS
0.571438 0.983784 0.000000 RGB
1967 1098 m 
 1974 1098 l 
 1974 1194 l 
 1967 1194 l 
 FS
0.547629 0.986580 0.000000 RGB
1960 1098 m 
 1967 1098 l 
 1967 1194 l 
 1960 1194 l 
 FS
0.524395 0.988909 0.000000 RGB
1953 1098 m 
 1960 1098 l 
 1960 1194 l 
 1953 1194 l 
 FS
0.502769 0.990767 0.000000 RGB
1946 1098 m 
 1953 1098 l 
 1953 1194 l 
 1946 1194 l 
 FS
0.483304 0.992214 0.000000 RGB
1938 1098 m 
 1946 1098 l 
 1946 1194 l 
 1938 1194 l 
 FS
0.466228 0.993327 0.000000 RGB
1931 1098 m 
 1938 1098 l 
 1938 1194 l 
 1931 1194 l 
 FS
0.451553 0.994177 0.000000 RGB
1924 1098 m 
 1931 1098 l 
 1931 1194 l 
 1924 1194 l 
 FS
0.439148 0.994827 0.000000 RGB
1917 1098 m 
 1924 1098 l 
 1924 1194 l 
 1917 1194 l 
 FS
0.000000 0.998226 0.339925 RGB
1910 1098 m 
 1917 1098 l 
 1917 1194 l 
 1910 1194 l 
 FS
0.000000 0.973535 0.636274 RGB
1902 1098 m 
 1910 1098 l 
 1910 1194 l 
 1902 1194 l 
 FS
0.000000 0.937448 0.758327 RGB
1895 1098 m 
 1902 1098 l 
 1902 1194 l 
 1895 1194 l 
 FS
0.000000 0.901570 0.823465 RGB
1888 1098 m 
 1895 1098 l 
 1895 1194 l 
 1888 1194 l 
 FS
0.000000 0.870537 0.861417 RGB
1881 1098 m 
 1888 1098 l 
 1888 1194 l 
 1881 1194 l 
 FS
0.000000 0.845730 0.884580 RGB
1874 1098 m 
 1881 1098 l 
 1881 1194 l 
 1874 1194 l 
 FS
0.000000 0.827015 0.899062 RGB
1867 1098 m 
 1874 1098 l 
 1874 1194 l 
 1867 1194 l 
 FS
0.000000 0.813633 0.908161 RGB
1859 1098 m 
 1867 1098 l 
 1867 1194 l 
 1859 1194 l 
 FS
0.000000 0.804636 0.913770 RGB
1852 1098 m 
 1859 1098 l 
 1859 1194 l 
 1852 1194 l 
 FS
0.000000 0.799106 0.917034 RGB
1845 1098 m 
 1852 1098 l 
 1852 1194 l 
 1845 1194 l 
 FS
0.000000 0.795861 0.918887 RGB
1838 1098 m 
 1845 1098 l 
 1845 1194 l 
 1838 1194 l 
 FS
0.000000 0.789403 0.922447 RGB
1831 1098 m 
 1838 1098 l 
 1838 1194 l 
 1831 1194 l 
 FS
0.000000 0.780730 0.926972 RGB
1823 1098 m 
 1831 1098 l 
 1831 1194 l 
 1823 1194 l 
 FS
0.000000 0.771985 0.931259 RGB
1816 1098 m 
 1823 1098 l 
 1823 1194 l 
 1816 1194 l 
 FS
0.000000 0.764358 0.934788 RGB
1809 1098 m 
 1816 1098 l 
 1816 1194 l 
 1809 1194 l 
 FS
0.000000 0.758435 0.937401 RGB
1802 1098 m 
 1809 1098 l 
 1809 1194 l 
 1802 1194 l 
 FS
0.000000 0.754414 0.939116 RGB
1795 1098 m 
 1802 1098 l 
 1802 1194 l 
 1795 1194 l 
 FS
0.000000 0.752253 0.940018 RGB
1788 1098 m 
 1795 1098 l 
 1795 1194 l 
 1788 1194 l 
 FS
0.000000 0.751777 0.940215 RGB
1780 1098 m 
 1788 1098 l 
 1788 1194 l 
 1780 1194 l 
 FS
0.000000 0.752746 0.939813 RGB
1773 1098 m 
 1780 1098 l 
 1780 1194 l 
 1773 1194 l 
 FS
0.000000 0.754906 0.938909 RGB
1766 1098 m 
 1773 1098 l 
 1773 1194 l 
 1766 1194 l 
 FS
0.000000 0.757979 0.937598 RGB
1759 1098 m 
 1766 1098 l 
 1766 1194 l 
 1759 1194 l 
 FS
0.000000 0.761536 0.936046 RGB
1752 1098 m 
 1759 1098 l 
 1759 1194 l 
 1752 1194 l 
 FS
0.000000 0.765312 0.934356 RGB
1744 1098 m 
 1752 1098 l 
 1752 1194 l 
 1744 1194 l 
 FS
0.000000 0.769220 0.932560 RGB
1737 1098 m 
 1744 1098 l 
 1744 1194 l 
 1737 1194 l 
 FS
0.000000 0.773250 0.930655 RGB
1730 1098 m 
 1737 1098 l 
 1737 1194 l 
 1730 1194 l 
 FS
0.000000 0.777410 0.928631 RGB
1723 1098 m 
 1730 1098 l 
 1730 1194 l 
 1723 1194 l 
 FS
0.000000 0.781706 0.926476 RGB
1716 1098 m 
 1723 1098 l 
 1723 1194 l 
 1716 1194 l 
 FS
0.000000 0.786136 0.924184 RGB
1709 1098 m 
 1716 1098 l 
 1716 1194 l 
 1709 1194 l 
 FS
0.000000 0.790687 0.921752 RGB
1701 1098 m 
 1709 1098 l 
 1709 1194 l 
 1701 1194 l 
 FS
0.000000 0.795338 0.919182 RGB
1694 1098 m 
 1701 1098 l 
 1701 1194 l 
 1694 1194 l 
 FS
0.000000 0.800063 0.916479 RGB
1687 1098 m 
 1694 1098 l 
 1694 1194 l 
 1687 1194 l 
 FS
0.000000 0.804833 0.913651 RGB
1680 1098 m 
 1687 1098 l 
 1687 1194 l 
 1680 1194 l 
 FS
0.000000 0.809614 0.910714 RGB
1673 1098 m 
 1680 1098 l 
 1680 1194 l 
 1673 1194 l 
 FS
0.000000 0.814373 0.907682 RGB
1665 1098 m 
 1673 1098 l 
 1673 1194 l 
 1665 1194 l 
 FS
0.000000 0.819083 0.904570 RGB
1658 1098 m 
 1665 1098 l 
 1665 1194 l 
 1658 1194 l 
 FS
0.000000 0.823727 0.901387 RGB
1651 1098 m 
 1658 1098 l 
 1658 1194 l 
 1651 1194 l 
 FS
0.000000 0.828295 0.898141 RGB
1644 1098 m 
 1651 1098 l 
 1651 1194 l 
 1644 1194 l 
 FS
0.000000 0.832779 0.894836 RGB
1637 1098 m 
 1644 1098 l 
 1644 1194 l 
 1637 1194 l 
 FS
0.000000 0.837176 0.891477 RGB
1630 1098 m 
 1637 1098 l 
 1637 1194 l 
 1630 1194 l 
 FS
0.000000 0.841484 0.888065 RGB
1622 1098 m 
 1630 1098 l 
 1630 1194 l 
 1622 1194 l 
 FS
0.000000 0.845702 0.884604 RGB
1615 1098 m 
 1622 1098 l 
 1622 1194 l 
 1615 1194 l 
 FS
0.000000 0.849828 0.881095 RGB
1608 1098 m 
 1615 1098 l 
 1615 1194 l 
 1608 1194 l 
 FS
0.000000 0.853863 0.877541 RGB
1601 1098 m 
 1608 1098 l 
 1608 1194 l 
 1601 1194 l 
 FS
0.000000 0.857805 0.873945 RGB
1594 1098 m 
 1601 1098 l 
 1601 1194 l 
 1594 1194 l 
 FS
0.000000 0.861653 0.870311 RGB
1586 1098 m 
 1594 1098 l 
 1594 1194 l 
 1586 1194 l 
 FS
0.000000 0.865408 0.866641 RGB
1579 1098 m 
 1586 1098 l 
 1586 1194 l 
 1579 1194 l 
 FS
0.000000 0.869068 0.862939 RGB
1572 1098 m 
 1579 1098 l 
 1579 1194 l 
 1572 1194 l 
 FS
0.000000 0.872635 0.859208 RGB
1565 1098 m 
 1572 1098 l 
 1572 1194 l 
 1565 1194 l 
 FS
0.000000 0.876108 0.855450 RGB
1558 1098 m 
 1565 1098 l 
 1565 1194 l 
 1558 1194 l 
 FS
0.000000 0.879489 0.851668 RGB
1551 1098 m 
 1558 1098 l 
 1558 1194 l 
 1551 1194 l 
 FS
0.000000 0.882780 0.847864 RGB
1543 1098 m 
 1551 1098 l 
 1551 1194 l 
 1543 1194 l 
 FS
0.000000 0.885983 0.844039 RGB
1536 1098 m 
 1543 1098 l 
 1543 1194 l 
 1536 1194 l 
 FS
0.000000 0.889098 0.840196 RGB
1529 1098 m 
 1536 1098 l 
 1536 1194 l 
 1529 1194 l 
 FS
0.000000 0.892128 0.836336 RGB
1522 1098 m 
 1529 1098 l 
 1529 1194 l 
 1522 1194 l 
 FS
0.000000 0.895075 0.832460 RGB
1515 1098 m 
 1522 1098 l 
 1522 1194 l 
 1515 1194 l 
 FS
0.000000 0.897942 0.828570 RGB
1507 1098 m 
 1515 1098 l 
 1515 1194 l 
 1507 1194 l 
 FS
0.000000 0.900729 0.824667 RGB
1500 1098 m 
 1507 1098 l 
 1507 1194 l 
 1500 1194 l 
 FS
0.000000 0.903439 0.820753 RGB
1493 1098 m 
 1500 1098 l 
 1500 1194 l 
 1493 1194 l 
 FS
0.000000 0.906074 0.816829 RGB
1486 1098 m 
 1493 1098 l 
 1493 1194 l 
 1486 1194 l 
 FS
0.000000 0.908635 0.812895 RGB
1479 1098 m 
 1486 1098 l 
 1486 1194 l 
 1479 1194 l 
 FS
0.000000 0.911126 0.808954 RGB
1472 1098 m 
 1479 1098 l 
 1479 1194 l 
 1472 1194 l 
 FS
0.000000 0.913547 0.805006 RGB
1464 1098 m 
 1472 1098 l 
 1472 1194 l 
 1464 1194 l 
 FS
0.000000 0.915900 0.801052 RGB
1457 1098 m 
 1464 1098 l 
 1464 1194 l 
 1457 1194 l 
 FS
0.000000 0.918188 0.797094 RGB
1450 1098 m 
 1457 1098 l 
 1457 1194 l 
 1450 1194 l 
 FS
0.000000 0.920412 0.793132 RGB
1443 1098 m 
 1450 1098 l 
 1450 1194 l 
 1443 1194 l 
 FS
0.000000 0.922574 0.789166 RGB
1436 1098 m 
 1443 1098 l 
 1443 1194 l 
 1436 1194 l 
 FS
0.000000 0.924675 0.785199 RGB
1428 1098 m 
 1436 1098 l 
 1436 1194 l 
 1428 1194 l 
 FS
0.000000 0.926718 0.781230 RGB
1421 1098 m 
 1428 1098 l 
 1428 1194 l 
 1421 1194 l 
 FS
0.000000 0.928704 0.777260 RGB
1414 1098 m 
 1421 1098 l 
 1421 1194 l 
 1414 1194 l 
 FS
0.000000 0.930635 0.773291 RGB
1407 1098 m 
 1414 1098 l 
 1414 1194 l 
 1407 1194 l 
 FS
0.000000 0.932512 0.769322 RGB
1400 1098 m 
 1407 1098 l 
 1407 1194 l 
 1400 1194 l 
 FS
0.000000 0.934337 0.765354 RGB
1393 1098 m 
 1400 1098 l 
 1400 1194 l 
 1393 1194 l 
 FS
0.000000 0.936111 0.761389 RGB
1385 1098 m 
 1393 1098 l 
 1393 1194 l 
 1385 1194 l 
 FS
0.000000 0.937836 0.757426 RGB
1378 1098 m 
 1385 1098 l 
 1385 1194 l 
 1378 1194 l 
 FS
0.000000 0.939513 0.753466 RGB
1371 1098 m 
 1378 1098 l 
 1378 1194 l 
 1371 1194 l 
 FS
0.000000 0.941144 0.749510 RGB
1364 1098 m 
 1371 1098 l 
 1371 1194 l 
 1364 1194 l 
 FS
0.000000 0.942729 0.745558 RGB
1357 1098 m 
 1364 1098 l 
 1364 1194 l 
 1357 1194 l 
 FS
0.000000 0.944271 0.741610 RGB
1349 1098 m 
 1357 1098 l 
 1357 1194 l 
 1349 1194 l 
 FS
0.000000 0.945770 0.737668 RGB
1342 1098 m 
 1349 1098 l 
 1349 1194 l 
 1342 1194 l 
 FS
0.000000 0.947228 0.733732 RGB
1335 1098 m 
 1342 1098 l 
 1342 1194 l 
 1335 1194 l 
 FS
0.000000 0.948646 0.729802 RGB
1328 1098 m 
 1335 1098 l 
 1335 1194 l 
 1328 1194 l 
 FS
0.000000 0.950024 0.725878 RGB
1321 1098 m 
 1328 1098 l 
 1328 1194 l 
 1321 1194 l 
 FS
0.000000 0.951365 0.721961 RGB
1314 1098 m 
 1321 1098 l 
 1321 1194 l 
 1314 1194 l 
 FS
0.000000 0.952669 0.718051 RGB
1306 1098 m 
 1314 1098 l 
 1314 1194 l 
 1306 1194 l 
 FS
0.000000 0.953937 0.714149 RGB
1299 1098 m 
 1306 1098 l 
 1306 1194 l 
 1299 1194 l 
 FS
0.000000 0.955171 0.710255 RGB
1292 1098 m 
 1299 1098 l 
 1299 1194 l 
 1292 1194 l 
 FS
0.000000 0.956370 0.706370 RGB
1285 1098 m 
 1292 1098 l 
 1292 1194 l 
 1285 1194 l 
 FS
0.000000 0.957537 0.702493 RGB
1278 1098 m 
 1285 1098 l 
 1285 1194 l 
 1278 1194 l 
 FS
0.000000 0.958672 0.698625 RGB
1270 1098 m 
 1278 1098 l 
 1278 1194 l 
 1270 1194 l 
 FS
0.000000 0.959777 0.694767 RGB
1263 1098 m 
 1270 1098 l 
 1270 1194 l 
 1263 1194 l 
 FS
0.000000 0.960851 0.690918 RGB
1256 1098 m 
 1263 1098 l 
 1263 1194 l 
 1256 1194 l 
 FS
0.000000 0.961895 0.687079 RGB
1249 1098 m 
 1256 1098 l 
 1256 1194 l 
 1249 1194 l 
 FS
0.000000 0.962912 0.683251 RGB
1242 1098 m 
 1249 1098 l 
 1249 1194 l 
 1242 1194 l 
 FS
0.000000 0.963901 0.679433 RGB
1235 1098 m 
 1242 1098 l 
 1242 1194 l 
 1235 1194 l 
 FS
0.000000 0.964863 0.675625 RGB
1227 1098 m 
 1235 1098 l 
 1235 1194 l 
 1227 1194 l 
 FS
0.000000 0.965798 0.671829 RGB
1220 1098 m 
 1227 1098 l 
 1227 1194 l 
 1220 1194 l 
 FS
0.000000 0.966709 0.668044 RGB
1213 1098 m 
 1220 1098 l 
 1220 1194 l 
 1213 1194 l 
 FS
0.000000 0.967595 0.664270 RGB
1206 1098 m 
 1213 1098 l 
 1213 1194 l 
 1206 1194 l 
 FS
0.000000 0.968457 0.660508 RGB
1199 1098 m 
 1206 1098 l 
 1206 1194 l 
 1199 1194 l 
 FS
0.000000 0.969296 0.656758 RGB
1191 1098 m 
 1199 1098 l 
 1199 1194 l 
 1191 1194 l 
 FS
0.000000 0.970112 0.653020 RGB
1184 1098 m 
 1191 1098 l 
 1191 1194 l 
 1184 1194 l 
 FS
0.000000 0.970906 0.649294 RGB
1177 1098 m 
 1184 1098 l 
 1184 1194 l 
 1177 1194 l 
 FS
0.000000 0.971678 0.645581 RGB
1170 1098 m 
 1177 1098 l 
 1177 1194 l 
 1170 1194 l 
 FS
0.000000 0.972430 0.641880 RGB
1163 1098 m 
 1170 1098 l 
 1170 1194 l 
 1163 1194 l 
 FS
0.000000 0.973162 0.638192 RGB
1156 1098 m 
 1163 1098 l 
 1163 1194 l 
 1156 1194 l 
 FS
0.000000 0.973873 0.634517 RGB
1148 1098 m 
 1156 1098 l 
 1156 1194 l 
 1148 1194 l 
 FS
0.000000 0.974566 0.630855 RGB
1141 1098 m 
 1148 1098 l 
 1148 1194 l 
 1141 1194 l 
 FS
0.000000 0.975240 0.627207 RGB
1134 1098 m 
 1141 1098 l 
 1141 1194 l 
 1134 1194 l 
 FS
0.000000 0.975897 0.623572 RGB
1127 1098 m 
 1134 1098 l 
 1134 1194 l 
 1127 1194 l 
 FS
0.000000 0.976535 0.619950 RGB
1120 1098 m 
 1127 1098 l 
 1127 1194 l 
 1120 1194 l 
 FS
0.000000 0.977156 0.616342 RGB
1112 1098 m 
 1120 1098 l 
 1120 1194 l 
 1112 1194 l 
 FS
0.000000 0.977761 0.612748 RGB
1105 1098 m 
 1112 1098 l 
 1112 1194 l 
 1105 1194 l 
 FS
0.000000 0.978350 0.609168 RGB
1098 1098 m 
 1105 1098 l 
 1105 1194 l 
 1098 1194 l 
 FS
0.000000 0.978922 0.605602 RGB
1091 1098 m 
 1098 1098 l 
 1098 1194 l 
 1091 1194 l 
 FS
0.000000 0.979480 0.602050 RGB
1084 1098 m 
 1091 1098 l 
 1091 1194 l 
 1084 1194 l 
 FS
0.000000 0.980022 0.598513 RGB
1077 1098 m 
 1084 1098 l 
 1084 1194 l 
 1077 1194 l 
 FS
0.000000 0.980551 0.594989 RGB
1069 1098 m 
 1077 1098 l 
 1077 1194 l 
 1069 1194 l 
 FS
0.000000 0.981065 0.591481 RGB
1062 1098 m 
 1069 1098 l 
 1069 1194 l 
 1062 1194 l 
 FS
0.000000 0.981565 0.587986 RGB
1055 1098 m 
 1062 1098 l 
 1062 1194 l 
 1055 1194 l 
 FS
0.000000 0.982052 0.584507 RGB
1048 1098 m 
 1055 1098 l 
 1055 1194 l 
 1048 1194 l 
 FS
0.000000 0.982526 0.581042 RGB
1041 1098 m 
 1048 1098 l 
 1048 1194 l 
 1041 1194 l 
 FS
0.000000 0.982987 0.577592 RGB
1033 1098 m 
 1041 1098 l 
 1041 1194 l 
 1033 1194 l 
 FS
0.000000 0.983436 0.574156 RGB
1026 1098 m 
 1033 1098 l 
 1033 1194 l 
 1026 1194 l 
 FS
0.000000 0.983873 0.570736 RGB
1019 1098 m 
 1026 1098 l 
 1026 1194 l 
 1019 1194 l 
 FS
0.000000 0.984299 0.567331 RGB
1012 1098 m 
 1019 1098 l 
 1019 1194 l 
 1012 1194 l 
 FS
0.000000 0.984713 0.563941 RGB
1005 1098 m 
 1012 1098 l 
 1012 1194 l 
 1005 1194 l 
 FS
0.000000 0.985116 0.560565 RGB
998 1098 m 
 1005 1098 l 
 1005 1194 l 
 998 1194 l 
 FS
0.000000 0.985509 0.557205 RGB
990 1098 m 
 998 1098 l 
 998 1194 l 
 990 1194 l 
 FS
0.000000 0.985891 0.553861 RGB
983 1098 m 
 990 1098 l 
 990 1194 l 
 983 1194 l 
 FS
0.000000 0.986263 0.550531 RGB
976 1098 m 
 983 1098 l 
 983 1194 l 
 976 1194 l 
 FS
0.000000 0.986625 0.547217 RGB
969 1098 m 
 976 1098 l 
 976 1194 l 
 969 1194 l 
 FS
0.000000 0.986977 0.543918 RGB
962 1098 m 
 969 1098 l 
 969 1194 l 
 962 1194 l 
 FS
0.000000 0.987320 0.540635 RGB
954 1098 m 
 962 1098 l 
 962 1194 l 
 954 1194 l 
 FS
0.000000 0.987654 0.537366 RGB
947 1098 m 
 954 1098 l 
 954 1194 l 
 947 1194 l 
 FS
0.000000 0.987979 0.534114 RGB
940 1098 m 
 947 1098 l 
 947 1194 l 
 940 1194 l 
 FS
0.000000 0.988296 0.530876 RGB
933 1098 m 
 940 1098 l 
 940 1194 l 
 933 1194 l 
 FS
0.000000 0.988604 0.527654 RGB
926 1098 m 
 933 1098 l 
 933 1194 l 
 926 1194 l 
 FS
0.000000 0.988904 0.524448 RGB
919 1098 m 
 926 1098 l 
 926 1194 l 
 919 1194 l 
 FS
0.000000 0.989196 0.521257 RGB
911 1098 m 
 919 1098 l 
 919 1194 l 
 911 1194 l 
 FS
0.000000 0.989480 0.518082 RGB
904 1098 m 
 911 1098 l 
 911 1194 l 
 904 1194 l 
 FS
0.000000 0.989757 0.514922 RGB
897 1098 m 
 904 1098 l 
 904 1194 l 
 897 1194 l 
 FS
0.000000 0.990026 0.511778 RGB
890 1098 m 
 897 1098 l 
 897 1194 l 
 890 1194 l 
 FS
0.000000 0.990289 0.508649 RGB
883 1098 m 
 890 1098 l 
 890 1194 l 
 883 1194 l 
 FS
0.000000 0.990544 0.505536 RGB
875 1098 m 
 883 1098 l 
 883 1194 l 
 875 1194 l 
 FS
0.000000 0.990793 0.502439 RGB
868 1098 m 
 875 1098 l 
 875 1194 l 
 868 1194 l 
 FS
0.000000 0.991035 0.499357 RGB
861 1098 m 
 868 1098 l 
 868 1194 l 
 861 1194 l 
 FS
0.000000 0.991271 0.496290 RGB
854 1098 m 
 861 1098 l 
 861 1194 l 
 854 1194 l 
 FS
0.000000 0.991500 0.493239 RGB
847 1098 m 
 854 1098 l 
 854 1194 l 
 847 1194 l 
 FS
0.000000 0.991723 0.490204 RGB
840 1098 m 
 847 1098 l 
 847 1194 l 
 840 1194 l 
 FS
0.000000 1.000000 0.000000 RGB
3712 1002 m 
 3720 1002 l 
 3720 1098 l 
 3712 1098 l 
 FS
0.000000 1.000000 0.000000 RGB
3705 1002 m 
 3712 1002 l 
 3712 1098 l 
 3705 1098 l 
 FS
0.000000 1.000000 0.000000 RGB
3698 1002 m 
 3705 1002 l 
 3705 1098 l 
 3698 1098 l 
 FS
0.000000 1.000000 0.000000 RGB
3691 1002 m 
 3698 1002 l 
 3698 1098 l 
 3691 1098 l 
 FS
0.000000 1.000000 0.000000 RGB
3684 1002 m 
 3691 1002 l 
 3691 1098 l 
 3684 1098 l 
 FS
0.000000 1.000000 0.000000 RGB
3676 1002 m 
 3684 1002 l 
 3684 1098 l 
 3676 1098 l 
 FS
0.000000 1.000000 0.000000 RGB
3669 1002 m 
 3676 1002 l 
 3676 1098 l 
 3669 1098 l 
 FS
0.000000 1.000000 0.000000 RGB
3662 1002 m 
 3669 1002 l 
 3669 1098 l 
 3662 1098 l 
 FS
0.000000 1.000000 0.000000 RGB
3655 1002 m 
 3662 1002 l 
 3662 1098 l 
 3655 1098 l 
 FS
0.000000 1.000000 0.000000 RGB
3648 1002 m 
 3655 1002 l 
 3655 1098 l 
 3648 1098 l 
 FS
0.000000 1.000000 0.000000 RGB
3640 1002 m 
 3648 1002 l 
 3648 1098 l 
 3640 1098 l 
 FS
0.000000 1.000000 0.000000 RGB
3633 1002 m 
 3640 1002 l 
 3640 1098 l 
 3633 1098 l 
 FS
0.000000 1.000000 0.000000 RGB
3626 1002 m 
 3633 1002 l 
 3633 1098 l 
 3626 1098 l 
 FS
0.000000 1.000000 0.000000 RGB
3619 1002 m 
 3626 1002 l 
 3626 1098 l 
 3619 1098 l 
 FS
0.000000 1.000000 0.000000 RGB
3612 1002 m 
 3619 1002 l 
 3619 1098 l 
 3612 1098 l 
 FS
0.000000 1.000000 0.000000 RGB
3605 1002 m 
 3612 1002 l 
 3612 1098 l 
 3605 1098 l 
 FS
0.000000 1.000000 0.000000 RGB
3597 1002 m 
 3605 1002 l 
 3605 1098 l 
 3597 1098 l 
 FS
0.000000 1.000000 0.000000 RGB
3590 1002 m 
 3597 1002 l 
 3597 1098 l 
 3590 1098 l 
 FS
0.000000 1.000000 0.000000 RGB
3583 1002 m 
 3590 1002 l 
 3590 1098 l 
 3583 1098 l 
 FS
0.000000 1.000000 0.000000 RGB
3576 1002 m 
 3583 1002 l 
 3583 1098 l 
 3576 1098 l 
 FS
0.000000 1.000000 0.000000 RGB
3569 1002 m 
 3576 1002 l 
 3576 1098 l 
 3569 1098 l 
 FS
0.000000 1.000000 0.000000 RGB
3561 1002 m 
 3569 1002 l 
 3569 1098 l 
 3561 1098 l 
 FS
0.000000 1.000000 0.000000 RGB
3554 1002 m 
 3561 1002 l 
 3561 1098 l 
 3554 1098 l 
 FS
0.000000 1.000000 0.000000 RGB
3547 1002 m 
 3554 1002 l 
 3554 1098 l 
 3547 1098 l 
 FS
0.000000 1.000000 0.000000 RGB
3540 1002 m 
 3547 1002 l 
 3547 1098 l 
 3540 1098 l 
 FS
0.000000 1.000000 0.000000 RGB
3533 1002 m 
 3540 1002 l 
 3540 1098 l 
 3533 1098 l 
 FS
0.000000 1.000000 0.000000 RGB
3526 1002 m 
 3533 1002 l 
 3533 1098 l 
 3526 1098 l 
 FS
0.000000 1.000000 0.000000 RGB
3518 1002 m 
 3526 1002 l 
 3526 1098 l 
 3518 1098 l 
 FS
0.000000 1.000000 0.000000 RGB
3511 1002 m 
 3518 1002 l 
 3518 1098 l 
 3511 1098 l 
 FS
0.000000 1.000000 0.000000 RGB
3504 1002 m 
 3511 1002 l 
 3511 1098 l 
 3504 1098 l 
 FS
0.000000 1.000000 0.000000 RGB
3497 1002 m 
 3504 1002 l 
 3504 1098 l 
 3497 1098 l 
 FS
0.000000 1.000000 0.000000 RGB
3490 1002 m 
 3497 1002 l 
 3497 1098 l 
 3490 1098 l 
 FS
0.000000 1.000000 0.000000 RGB
3482 1002 m 
 3490 1002 l 
 3490 1098 l 
 3482 1098 l 
 FS
0.000000 1.000000 0.000000 RGB
3475 1002 m 
 3482 1002 l 
 3482 1098 l 
 3475 1098 l 
 FS
0.000000 1.000000 0.000000 RGB
3468 1002 m 
 3475 1002 l 
 3475 1098 l 
 3468 1098 l 
 FS
0.000000 1.000000 0.000000 RGB
3461 1002 m 
 3468 1002 l 
 3468 1098 l 
 3461 1098 l 
 FS
0.000000 1.000000 0.000000 RGB
3454 1002 m 
 3461 1002 l 
 3461 1098 l 
 3454 1098 l 
 FS
0.000000 1.000000 0.000000 RGB
3447 1002 m 
 3454 1002 l 
 3454 1098 l 
 3447 1098 l 
 FS
0.000000 1.000000 0.000000 RGB
3439 1002 m 
 3447 1002 l 
 3447 1098 l 
 3439 1098 l 
 FS
0.000000 1.000000 0.000000 RGB
3432 1002 m 
 3439 1002 l 
 3439 1098 l 
 3432 1098 l 
 FS
0.000000 1.000000 0.000000 RGB
3425 1002 m 
 3432 1002 l 
 3432 1098 l 
 3425 1098 l 
 FS
0.000000 1.000000 0.000000 RGB
3418 1002 m 
 3425 1002 l 
 3425 1098 l 
 3418 1098 l 
 FS
0.000000 1.000000 0.000000 RGB
3411 1002 m 
 3418 1002 l 
 3418 1098 l 
 3411 1098 l 
 FS
0.000000 1.000000 0.000000 RGB
3403 1002 m 
 3411 1002 l 
 3411 1098 l 
 3403 1098 l 
 FS
0.000000 1.000000 0.000000 RGB
3396 1002 m 
 3403 1002 l 
 3403 1098 l 
 3396 1098 l 
 FS
0.000000 1.000000 0.000000 RGB
3389 1002 m 
 3396 1002 l 
 3396 1098 l 
 3389 1098 l 
 FS
0.000000 1.000000 0.000000 RGB
3382 1002 m 
 3389 1002 l 
 3389 1098 l 
 3382 1098 l 
 FS
0.000000 1.000000 0.000000 RGB
3375 1002 m 
 3382 1002 l 
 3382 1098 l 
 3375 1098 l 
 FS
0.000000 1.000000 0.000000 RGB
3368 1002 m 
 3375 1002 l 
 3375 1098 l 
 3368 1098 l 
 FS
0.000000 1.000000 0.000000 RGB
3360 1002 m 
 3368 1002 l 
 3368 1098 l 
 3360 1098 l 
 FS
0.000000 1.000000 0.000000 RGB
3353 1002 m 
 3360 1002 l 
 3360 1098 l 
 3353 1098 l 
 FS
0.000000 1.000000 0.000000 RGB
3346 1002 m 
 3353 1002 l 
 3353 1098 l 
 3346 1098 l 
 FS
0.000000 1.000000 0.000000 RGB
3339 1002 m 
 3346 1002 l 
 3346 1098 l 
 3339 1098 l 
 FS
0.000000 1.000000 0.000000 RGB
3332 1002 m 
 3339 1002 l 
 3339 1098 l 
 3332 1098 l 
 FS
0.000000 1.000000 0.000000 RGB
3324 1002 m 
 3332 1002 l 
 3332 1098 l 
 3324 1098 l 
 FS
0.000000 1.000000 0.000000 RGB
3317 1002 m 
 3324 1002 l 
 3324 1098 l 
 3317 1098 l 
 FS
0.000000 1.000000 0.000000 RGB
3310 1002 m 
 3317 1002 l 
 3317 1098 l 
 3310 1098 l 
 FS
0.000000 1.000000 0.000000 RGB
3303 1002 m 
 3310 1002 l 
 3310 1098 l 
 3303 1098 l 
 FS
0.000000 1.000000 0.000000 RGB
3296 1002 m 
 3303 1002 l 
 3303 1098 l 
 3296 1098 l 
 FS
0.000000 1.000000 0.000000 RGB
3289 1002 m 
 3296 1002 l 
 3296 1098 l 
 3289 1098 l 
 FS
0.000000 1.000000 0.000000 RGB
3281 1002 m 
 3289 1002 l 
 3289 1098 l 
 3281 1098 l 
 FS
0.000000 1.000000 0.000000 RGB
3274 1002 m 
 3281 1002 l 
 3281 1098 l 
 3274 1098 l 
 FS
0.000000 1.000000 0.000000 RGB
3267 1002 m 
 3274 1002 l 
 3274 1098 l 
 3267 1098 l 
 FS
0.000000 1.000000 0.000000 RGB
3260 1002 m 
 3267 1002 l 
 3267 1098 l 
 3260 1098 l 
 FS
0.000000 1.000000 0.000000 RGB
3253 1002 m 
 3260 1002 l 
 3260 1098 l 
 3253 1098 l 
 FS
0.000000 1.000000 0.000000 RGB
3245 1002 m 
 3253 1002 l 
 3253 1098 l 
 3245 1098 l 
 FS
0.000000 1.000000 0.000000 RGB
3238 1002 m 
 3245 1002 l 
 3245 1098 l 
 3238 1098 l 
 FS
0.000000 1.000000 0.000000 RGB
3231 1002 m 
 3238 1002 l 
 3238 1098 l 
 3231 1098 l 
 FS
0.000000 1.000000 0.000000 RGB
3224 1002 m 
 3231 1002 l 
 3231 1098 l 
 3224 1098 l 
 FS
0.000000 1.000000 0.000000 RGB
3217 1002 m 
 3224 1002 l 
 3224 1098 l 
 3217 1098 l 
 FS
0.000000 1.000000 0.000000 RGB
3210 1002 m 
 3217 1002 l 
 3217 1098 l 
 3210 1098 l 
 FS
0.000000 1.000000 0.000000 RGB
3202 1002 m 
 3210 1002 l 
 3210 1098 l 
 3202 1098 l 
 FS
0.000000 1.000000 0.000000 RGB
3195 1002 m 
 3202 1002 l 
 3202 1098 l 
 3195 1098 l 
 FS
0.000000 1.000000 0.000000 RGB
3188 1002 m 
 3195 1002 l 
 3195 1098 l 
 3188 1098 l 
 FS
0.000000 1.000000 0.000000 RGB
3181 1002 m 
 3188 1002 l 
 3188 1098 l 
 3181 1098 l 
 FS
0.000000 1.000000 0.000000 RGB
3174 1002 m 
 3181 1002 l 
 3181 1098 l 
 3174 1098 l 
 FS
0.000000 1.000000 0.000000 RGB
3166 1002 m 
 3174 1002 l 
 3174 1098 l 
 3166 1098 l 
 FS
0.000000 1.000000 0.000000 RGB
3159 1002 m 
 3166 1002 l 
 3166 1098 l 
 3159 1098 l 
 FS
0.000000 1.000000 0.000000 RGB
3152 1002 m 
 3159 1002 l 
 3159 1098 l 
 3152 1098 l 
 FS
0.000000 1.000000 0.000000 RGB
3145 1002 m 
 3152 1002 l 
 3152 1098 l 
 3145 1098 l 
 FS
0.000000 1.000000 0.000000 RGB
3138 1002 m 
 3145 1002 l 
 3145 1098 l 
 3138 1098 l 
 FS
0.000000 1.000000 0.000000 RGB
3131 1002 m 
 3138 1002 l 
 3138 1098 l 
 3131 1098 l 
 FS
0.000000 1.000000 0.000000 RGB
3123 1002 m 
 3131 1002 l 
 3131 1098 l 
 3123 1098 l 
 FS
0.000000 1.000000 0.000000 RGB
3116 1002 m 
 3123 1002 l 
 3123 1098 l 
 3116 1098 l 
 FS
0.000000 1.000000 0.000000 RGB
3109 1002 m 
 3116 1002 l 
 3116 1098 l 
 3109 1098 l 
 FS
0.000000 1.000000 0.000000 RGB
3102 1002 m 
 3109 1002 l 
 3109 1098 l 
 3102 1098 l 
 FS
0.000000 1.000000 0.000000 RGB
3095 1002 m 
 3102 1002 l 
 3102 1098 l 
 3095 1098 l 
 FS
0.000000 1.000000 0.000000 RGB
3087 1002 m 
 3095 1002 l 
 3095 1098 l 
 3087 1098 l 
 FS
0.000000 1.000000 0.000000 RGB
3080 1002 m 
 3087 1002 l 
 3087 1098 l 
 3080 1098 l 
 FS
0.000000 1.000000 0.000000 RGB
3073 1002 m 
 3080 1002 l 
 3080 1098 l 
 3073 1098 l 
 FS
0.000000 1.000000 0.000000 RGB
3066 1002 m 
 3073 1002 l 
 3073 1098 l 
 3066 1098 l 
 FS
0.000000 1.000000 0.000000 RGB
3059 1002 m 
 3066 1002 l 
 3066 1098 l 
 3059 1098 l 
 FS
0.000000 1.000000 0.000000 RGB
3052 1002 m 
 3059 1002 l 
 3059 1098 l 
 3052 1098 l 
 FS
0.000000 1.000000 0.000000 RGB
3044 1002 m 
 3052 1002 l 
 3052 1098 l 
 3044 1098 l 
 FS
0.000000 1.000000 0.000000 RGB
3037 1002 m 
 3044 1002 l 
 3044 1098 l 
 3037 1098 l 
 FS
0.000000 1.000000 0.000000 RGB
3030 1002 m 
 3037 1002 l 
 3037 1098 l 
 3030 1098 l 
 FS
0.000000 1.000000 0.000000 RGB
3023 1002 m 
 3030 1002 l 
 3030 1098 l 
 3023 1098 l 
 FS
0.000000 1.000000 0.000000 RGB
3016 1002 m 
 3023 1002 l 
 3023 1098 l 
 3016 1098 l 
 FS
0.000000 1.000000 0.000000 RGB
3008 1002 m 
 3016 1002 l 
 3016 1098 l 
 3008 1098 l 
 FS
0.000000 1.000000 0.000000 RGB
3001 1002 m 
 3008 1002 l 
 3008 1098 l 
 3001 1098 l 
 FS
0.000000 1.000000 0.000000 RGB
2994 1002 m 
 3001 1002 l 
 3001 1098 l 
 2994 1098 l 
 FS
0.020726 1.000000 0.000000 RGB
2987 1002 m 
 2994 1002 l 
 2994 1098 l 
 2987 1098 l 
 FS
0.024182 1.000000 0.000000 RGB
2980 1002 m 
 2987 1002 l 
 2987 1098 l 
 2980 1098 l 
 FS
0.028288 1.000000 0.000000 RGB
2973 1002 m 
 2980 1002 l 
 2980 1098 l 
 2973 1098 l 
 FS
0.032659 1.000000 0.000000 RGB
2965 1002 m 
 2973 1002 l 
 2973 1098 l 
 2965 1098 l 
 FS
0.036997 1.000000 0.000000 RGB
2958 1002 m 
 2965 1002 l 
 2965 1098 l 
 2958 1098 l 
 FS
0.041091 1.000000 0.000000 RGB
2951 1002 m 
 2958 1002 l 
 2958 1098 l 
 2951 1098 l 
 FS
0.044820 1.000000 0.000000 RGB
2944 1002 m 
 2951 1002 l 
 2951 1098 l 
 2944 1098 l 
 FS
0.048116 0.999999 0.000000 RGB
2937 1002 m 
 2944 1002 l 
 2944 1098 l 
 2937 1098 l 
 FS
0.051029 0.999999 0.000000 RGB
2929 1002 m 
 2937 1002 l 
 2937 1098 l 
 2929 1098 l 
 FS
0.056593 0.999999 0.000000 RGB
2922 1002 m 
 2929 1002 l 
 2929 1098 l 
 2922 1098 l 
 FS
0.067272 0.999997 0.000000 RGB
2915 1002 m 
 2922 1002 l 
 2922 1098 l 
 2915 1098 l 
 FS
0.080926 0.999995 0.000000 RGB
2908 1002 m 
 2915 1002 l 
 2915 1098 l 
 2908 1098 l 
 FS
0.095170 0.999990 0.000000 RGB
2901 1002 m 
 2908 1002 l 
 2908 1098 l 
 2901 1098 l 
 FS
0.108615 0.999982 0.000000 RGB
2894 1002 m 
 2901 1002 l 
 2901 1098 l 
 2894 1098 l 
 FS
0.120617 0.999973 0.000000 RGB
2886 1002 m 
 2894 1002 l 
 2894 1098 l 
 2886 1098 l 
 FS
0.130941 0.999963 0.000000 RGB
2879 1002 m 
 2886 1002 l 
 2886 1098 l 
 2879 1098 l 
 FS
0.139567 0.999952 0.000000 RGB
2872 1002 m 
 2879 1002 l 
 2879 1098 l 
 2872 1098 l 
 FS
0.146592 0.999942 0.000000 RGB
2865 1002 m 
 2872 1002 l 
 2872 1098 l 
 2865 1098 l 
 FS
0.152156 0.999932 0.000000 RGB
2858 1002 m 
 2865 1002 l 
 2865 1098 l 
 2858 1098 l 
 FS
0.175705 0.999879 0.000000 RGB
2850 1002 m 
 2858 1002 l 
 2858 1098 l 
 2850 1098 l 
 FS
0.227162 0.999658 0.000000 RGB
2843 1002 m 
 2850 1002 l 
 2850 1098 l 
 2843 1098 l 
 FS
0.277358 0.999230 0.000000 RGB
2836 1002 m 
 2843 1002 l 
 2843 1098 l 
 2836 1098 l 
 FS
0.319390 0.998627 0.000000 RGB
2829 1002 m 
 2836 1002 l 
 2836 1098 l 
 2829 1098 l 
 FS
0.352872 0.997929 0.000000 RGB
2822 1002 m 
 2829 1002 l 
 2829 1098 l 
 2822 1098 l 
 FS
0.378876 0.997217 0.000000 RGB
2815 1002 m 
 2822 1002 l 
 2822 1098 l 
 2815 1098 l 
 FS
0.398689 0.996557 0.000000 RGB
2807 1002 m 
 2815 1002 l 
 2815 1098 l 
 2807 1098 l 
 FS
0.413486 0.995988 0.000000 RGB
2800 1002 m 
 2807 1002 l 
 2807 1098 l 
 2800 1098 l 
 FS
0.424263 0.995529 0.000000 RGB
2793 1002 m 
 2800 1002 l 
 2800 1098 l 
 2793 1098 l 
 FS
0.431833 0.995182 0.000000 RGB
2786 1002 m 
 2793 1002 l 
 2793 1098 l 
 2786 1098 l 
 FS
0.536229 0.987769 0.000000 RGB
2779 1002 m 
 2786 1002 l 
 2786 1098 l 
 2779 1098 l 
 FS
0.761667 0.935988 0.000000 RGB
2771 1002 m 
 2779 1002 l 
 2779 1098 l 
 2771 1098 l 
 FS
0.860197 0.871701 0.000000 RGB
2764 1002 m 
 2771 1002 l 
 2771 1098 l 
 2764 1098 l 
 FS
0.910690 0.809653 0.000000 RGB
2757 1002 m 
 2764 1002 l 
 2764 1098 l 
 2757 1098 l 
 FS
0.938420 0.756058 0.000000 RGB
2750 1002 m 
 2757 1002 l 
 2757 1098 l 
 2750 1098 l 
 FS
0.954305 0.712998 0.000000 RGB
2743 1002 m 
 2750 1002 l 
 2750 1098 l 
 2743 1098 l 
 FS
0.963637 0.680458 0.000000 RGB
2736 1002 m 
 2743 1002 l 
 2743 1098 l 
 2736 1098 l 
 FS
0.969157 0.657385 0.000000 RGB
2728 1002 m 
 2736 1002 l 
 2736 1098 l 
 2728 1098 l 
 FS
0.972347 0.642293 0.000000 RGB
2721 1002 m 
 2728 1002 l 
 2728 1098 l 
 2721 1098 l 
 FS
0.974045 0.633618 0.000000 RGB
2714 1002 m 
 2721 1002 l 
 2721 1098 l 
 2714 1098 l 
 FS
0.974742 0.629914 0.000000 RGB
2707 1002 m 
 2714 1002 l 
 2714 1098 l 
 2707 1098 l 
 FS
0.975286 0.626956 0.000000 RGB
2700 1002 m 
 2707 1002 l 
 2707 1098 l 
 2700 1098 l 
 FS
0.976905 0.617810 0.000000 RGB
2692 1002 m 
 2700 1002 l 
 2700 1098 l 
 2692 1098 l 
 FS
0.978768 0.606574 0.000000 RGB
2685 1002 m 
 2692 1002 l 
 2692 1098 l 
 2685 1098 l 
 FS
0.980391 0.596064 0.000000 RGB
2678 1002 m 
 2685 1002 l 
 2685 1098 l 
 2678 1098 l 
 FS
0.981592 0.587795 0.000000 RGB
2671 1002 m 
 2678 1002 l 
 2678 1098 l 
 2671 1098 l 
 FS
0.982335 0.582447 0.000000 RGB
2664 1002 m 
 2671 1002 l 
 2671 1098 l 
 2664 1098 l 
 FS
0.982645 0.580157 0.000000 RGB
2657 1002 m 
 2664 1002 l 
 2664 1098 l 
 2657 1098 l 
 FS
0.982568 0.580729 0.000000 RGB
2649 1002 m 
 2657 1002 l 
 2657 1098 l 
 2649 1098 l 
 FS
0.982151 0.583790 0.000000 RGB
2642 1002 m 
 2649 1002 l 
 2649 1098 l 
 2642 1098 l 
 FS
0.981435 0.588898 0.000000 RGB
2635 1002 m 
 2642 1002 l 
 2642 1098 l 
 2635 1098 l 
 FS
0.980458 0.595611 0.000000 RGB
2628 1002 m 
 2635 1002 l 
 2635 1098 l 
 2628 1098 l 
 FS
0.979272 0.603384 0.000000 RGB
2621 1002 m 
 2628 1002 l 
 2628 1098 l 
 2621 1098 l 
 FS
0.977958 0.611561 0.000000 RGB
2613 1002 m 
 2621 1002 l 
 2621 1098 l 
 2613 1098 l 
 FS
0.976552 0.619850 0.000000 RGB
2606 1002 m 
 2613 1002 l 
 2613 1098 l 
 2606 1098 l 
 FS
0.975063 0.628176 0.000000 RGB
2599 1002 m 
 2606 1002 l 
 2606 1098 l 
 2599 1098 l 
 FS
0.973484 0.636540 0.000000 RGB
2592 1002 m 
 2599 1002 l 
 2599 1098 l 
 2592 1098 l 
 FS
0.971805 0.644962 0.000000 RGB
2585 1002 m 
 2592 1002 l 
 2592 1098 l 
 2585 1098 l 
 FS
0.970019 0.653449 0.000000 RGB
2578 1002 m 
 2585 1002 l 
 2585 1098 l 
 2578 1098 l 
 FS
0.968119 0.661995 0.000000 RGB
2570 1002 m 
 2578 1002 l 
 2578 1098 l 
 2570 1098 l 
 FS
0.966102 0.670578 0.000000 RGB
2563 1002 m 
 2570 1002 l 
 2570 1098 l 
 2563 1098 l 
 FS
0.963968 0.679170 0.000000 RGB
2556 1002 m 
 2563 1002 l 
 2563 1098 l 
 2556 1098 l 
 FS
0.961718 0.687736 0.000000 RGB
2549 1002 m 
 2556 1002 l 
 2556 1098 l 
 2549 1098 l 
 FS
0.959359 0.696237 0.000000 RGB
2542 1002 m 
 2549 1002 l 
 2549 1098 l 
 2542 1098 l 
 FS
0.956898 0.704628 0.000000 RGB
2534 1002 m 
 2542 1002 l 
 2542 1098 l 
 2534 1098 l 
 FS
0.954346 0.712871 0.000000 RGB
2527 1002 m 
 2534 1002 l 
 2534 1098 l 
 2527 1098 l 
 FS
0.951709 0.720939 0.000000 RGB
2520 1002 m 
 2527 1002 l 
 2527 1098 l 
 2520 1098 l 
 FS
0.948995 0.728817 0.000000 RGB
2513 1002 m 
 2520 1002 l 
 2520 1098 l 
 2513 1098 l 
 FS
0.946207 0.736499 0.000000 RGB
2506 1002 m 
 2513 1002 l 
 2513 1098 l 
 2506 1098 l 
 FS
0.943350 0.743981 0.000000 RGB
2499 1002 m 
 2506 1002 l 
 2506 1098 l 
 2499 1098 l 
 FS
0.940425 0.751266 0.000000 RGB
2491 1002 m 
 2499 1002 l 
 2499 1098 l 
 2491 1098 l 
 FS
0.937436 0.758355 0.000000 RGB
2484 1002 m 
 2491 1002 l 
 2491 1098 l 
 2484 1098 l 
 FS
0.934383 0.765252 0.000000 RGB
2477 1002 m 
 2484 1002 l 
 2484 1098 l 
 2477 1098 l 
 FS
0.931270 0.771960 0.000000 RGB
2470 1002 m 
 2477 1002 l 
 2477 1098 l 
 2470 1098 l 
 FS
0.928099 0.778482 0.000000 RGB
2463 1002 m 
 2470 1002 l 
 2470 1098 l 
 2463 1098 l 
 FS
0.924872 0.784822 0.000000 RGB
2455 1002 m 
 2463 1002 l 
 2463 1098 l 
 2455 1098 l 
 FS
0.921593 0.790980 0.000000 RGB
2448 1002 m 
 2455 1002 l 
 2455 1098 l 
 2448 1098 l 
 FS
0.918264 0.796960 0.000000 RGB
2441 1002 m 
 2448 1002 l 
 2448 1098 l 
 2441 1098 l 
 FS
0.914889 0.802766 0.000000 RGB
2434 1002 m 
 2441 1002 l 
 2441 1098 l 
 2434 1098 l 
 FS
0.911470 0.808400 0.000000 RGB
2427 1002 m 
 2434 1002 l 
 2434 1098 l 
 2427 1098 l 
 FS
0.908010 0.813867 0.000000 RGB
2420 1002 m 
 2427 1002 l 
 2427 1098 l 
 2420 1098 l 
 FS
0.904511 0.819171 0.000000 RGB
2412 1002 m 
 2420 1002 l 
 2420 1098 l 
 2412 1098 l 
 FS
0.900975 0.824317 0.000000 RGB
2405 1002 m 
 2412 1002 l 
 2412 1098 l 
 2405 1098 l 
 FS
0.897405 0.829308 0.000000 RGB
2398 1002 m 
 2405 1002 l 
 2405 1098 l 
 2398 1098 l 
 FS
0.893802 0.834150 0.000000 RGB
2391 1002 m 
 2398 1002 l 
 2398 1098 l 
 2391 1098 l 
 FS
0.890168 0.838847 0.000000 RGB
2384 1002 m 
 2391 1002 l 
 2391 1098 l 
 2384 1098 l 
 FS
0.886505 0.843404 0.000000 RGB
2376 1002 m 
 2384 1002 l 
 2384 1098 l 
 2376 1098 l 
 FS
0.882814 0.847824 0.000000 RGB
2369 1002 m 
 2376 1002 l 
 2376 1098 l 
 2369 1098 l 
 FS
0.879098 0.852113 0.000000 RGB
2362 1002 m 
 2369 1002 l 
 2369 1098 l 
 2362 1098 l 
 FS
0.875357 0.856274 0.000000 RGB
2355 1002 m 
 2362 1002 l 
 2362 1098 l 
 2355 1098 l 
 FS
0.871593 0.860311 0.000000 RGB
2348 1002 m 
 2355 1002 l 
 2355 1098 l 
 2348 1098 l 
 FS
0.867808 0.864228 0.000000 RGB
2341 1002 m 
 2348 1002 l 
 2348 1098 l 
 2341 1098 l 
 FS
0.864003 0.868029 0.000000 RGB
2333 1002 m 
 2341 1002 l 
 2341 1098 l 
 2333 1098 l 
 FS
0.860180 0.871717 0.000000 RGB
2326 1002 m 
 2333 1002 l 
 2333 1098 l 
 2326 1098 l 
 FS
0.856340 0.875296 0.000000 RGB
2319 1002 m 
 2326 1002 l 
 2326 1098 l 
 2319 1098 l 
 FS
0.852483 0.878770 0.000000 RGB
2312 1002 m 
 2319 1002 l 
 2319 1098 l 
 2312 1098 l 
 FS
0.848612 0.882141 0.000000 RGB
2305 1002 m 
 2312 1002 l 
 2312 1098 l 
 2305 1098 l 
 FS
0.844728 0.885414 0.000000 RGB
2297 1002 m 
 2305 1002 l 
 2305 1098 l 
 2297 1098 l 
 FS
0.840831 0.888590 0.000000 RGB
2290 1002 m 
 2297 1002 l 
 2297 1098 l 
 2290 1098 l 
 FS
0.836922 0.891674 0.000000 RGB
2283 1002 m 
 2290 1002 l 
 2290 1098 l 
 2283 1098 l 
 FS
0.833003 0.894668 0.000000 RGB
2276 1002 m 
 2283 1002 l 
 2283 1098 l 
 2276 1098 l 
 FS
0.829074 0.897575 0.000000 RGB
2269 1002 m 
 2276 1002 l 
 2276 1098 l 
 2269 1098 l 
 FS
0.825137 0.900398 0.000000 RGB
2262 1002 m 
 2269 1002 l 
 2269 1098 l 
 2262 1098 l 
 FS
0.821193 0.903139 0.000000 RGB
2254 1002 m 
 2262 1002 l 
 2262 1098 l 
 2254 1098 l 
 FS
0.817241 0.905801 0.000000 RGB
2247 1002 m 
 2254 1002 l 
 2254 1098 l 
 2247 1098 l 
 FS
0.813284 0.908386 0.000000 RGB
2240 1002 m 
 2247 1002 l 
 2247 1098 l 
 2240 1098 l 
 FS
0.809321 0.910897 0.000000 RGB
2233 1002 m 
 2240 1002 l 
 2240 1098 l 
 2233 1098 l 
 FS
0.805354 0.913336 0.000000 RGB
2226 1002 m 
 2233 1002 l 
 2233 1098 l 
 2226 1098 l 
 FS
0.801384 0.915706 0.000000 RGB
2218 1002 m 
 2226 1002 l 
 2226 1098 l 
 2218 1098 l 
 FS
0.797411 0.918008 0.000000 RGB
2211 1002 m 
 2218 1002 l 
 2218 1098 l 
 2211 1098 l 
 FS
0.793435 0.920244 0.000000 RGB
2204 1002 m 
 2211 1002 l 
 2211 1098 l 
 2204 1098 l 
 FS
0.789458 0.922417 0.000000 RGB
2197 1002 m 
 2204 1002 l 
 2204 1098 l 
 2197 1098 l 
 FS
0.785480 0.924528 0.000000 RGB
2190 1002 m 
 2197 1002 l 
 2197 1098 l 
 2190 1098 l 
 FS
0.781503 0.926580 0.000000 RGB
2183 1002 m 
 2190 1002 l 
 2190 1098 l 
 2183 1098 l 
 FS
0.777525 0.928574 0.000000 RGB
2175 1002 m 
 2183 1002 l 
 2183 1098 l 
 2175 1098 l 
 FS
0.773548 0.930511 0.000000 RGB
2168 1002 m 
 2175 1002 l 
 2175 1098 l 
 2168 1098 l 
 FS
0.769574 0.932395 0.000000 RGB
2161 1002 m 
 2168 1002 l 
 2168 1098 l 
 2161 1098 l 
 FS
0.765601 0.934225 0.000000 RGB
2154 1002 m 
 2161 1002 l 
 2161 1098 l 
 2154 1098 l 
 FS
0.761630 0.936004 0.000000 RGB
2147 1002 m 
 2154 1002 l 
 2154 1098 l 
 2147 1098 l 
 FS
0.757663 0.937734 0.000000 RGB
2139 1002 m 
 2147 1002 l 
 2147 1098 l 
 2139 1098 l 
 FS
0.753699 0.939416 0.000000 RGB
2132 1002 m 
 2139 1002 l 
 2139 1098 l 
 2132 1098 l 
 FS
0.749739 0.941051 0.000000 RGB
2125 1002 m 
 2132 1002 l 
 2132 1098 l 
 2125 1098 l 
 FS
0.745783 0.942640 0.000000 RGB
2118 1002 m 
 2125 1002 l 
 2125 1098 l 
 2118 1098 l 
 FS
0.741832 0.944186 0.000000 RGB
2111 1002 m 
 2118 1002 l 
 2118 1098 l 
 2111 1098 l 
 FS
0.737885 0.945689 0.000000 RGB
2104 1002 m 
 2111 1002 l 
 2111 1098 l 
 2104 1098 l 
 FS
0.733943 0.947151 0.000000 RGB
2096 1002 m 
 2104 1002 l 
 2104 1098 l 
 2096 1098 l 
 FS
0.730005 0.948573 0.000000 RGB
2089 1002 m 
 2096 1002 l 
 2096 1098 l 
 2089 1098 l 
 FS
0.726070 0.949957 0.000000 RGB
2082 1002 m 
 2089 1002 l 
 2089 1098 l 
 2082 1098 l 
 FS
0.722140 0.951304 0.000000 RGB
2075 1002 m 
 2082 1002 l 
 2082 1098 l 
 2075 1098 l 
 FS
0.718214 0.952615 0.000000 RGB
2068 1002 m 
 2075 1002 l 
 2075 1098 l 
 2068 1098 l 
 FS
0.714293 0.953891 0.000000 RGB
2060 1002 m 
 2068 1002 l 
 2068 1098 l 
 2060 1098 l 
 FS
0.710379 0.955132 0.000000 RGB
2053 1002 m 
 2060 1002 l 
 2060 1098 l 
 2053 1098 l 
 FS
0.706466 0.956341 0.000000 RGB
2046 1002 m 
 2053 1002 l 
 2053 1098 l 
 2046 1098 l 
 FS
0.702544 0.957522 0.000000 RGB
2039 1002 m 
 2046 1002 l 
 2046 1098 l 
 2039 1098 l 
 FS
0.698600 0.958680 0.000000 RGB
2032 1002 m 
 2039 1002 l 
 2039 1098 l 
 2032 1098 l 
 FS
0.694632 0.959815 0.000000 RGB
2025 1002 m 
 2032 1002 l 
 2032 1098 l 
 2025 1098 l 
 FS
0.690643 0.960926 0.000000 RGB
2017 1002 m 
 2025 1002 l 
 2025 1098 l 
 2017 1098 l 
 FS
0.686640 0.962013 0.000000 RGB
2010 1002 m 
 2017 1002 l 
 2017 1098 l 
 2010 1098 l 
 FS
0.682631 0.963074 0.000000 RGB
2003 1002 m 
 2010 1002 l 
 2010 1098 l 
 2003 1098 l 
 FS
0.678626 0.964107 0.000000 RGB
1996 1002 m 
 2003 1002 l 
 2003 1098 l 
 1996 1098 l 
 FS
0.674634 0.965109 0.000000 RGB
1989 1002 m 
 1996 1002 l 
 1996 1098 l 
 1989 1098 l 
 FS
0.670599 0.966097 0.000000 RGB
1981 1002 m 
 1989 1002 l 
 1989 1098 l 
 1981 1098 l 
 FS
0.666236 0.967136 0.000000 RGB
1974 1002 m 
 1981 1002 l 
 1981 1098 l 
 1974 1098 l 
 FS
0.661445 0.968244 0.000000 RGB
1967 1002 m 
 1974 1002 l 
 1974 1098 l 
 1967 1098 l 
 FS
0.656299 0.969397 0.000000 RGB
1960 1002 m 
 1967 1002 l 
 1967 1098 l 
 1960 1098 l 
 FS
0.650927 0.970560 0.000000 RGB
1953 1002 m 
 1960 1002 l 
 1960 1098 l 
 1953 1098 l 
 FS
0.645464 0.971702 0.000000 RGB
1946 1002 m 
 1953 1002 l 
 1953 1098 l 
 1946 1098 l 
 FS
0.640023 0.972801 0.000000 RGB
1938 1002 m 
 1946 1002 l 
 1946 1098 l 
 1938 1098 l 
 FS
0.634688 0.973841 0.000000 RGB
1931 1002 m 
 1938 1002 l 
 1938 1098 l 
 1931 1098 l 
 FS
0.629517 0.974815 0.000000 RGB
1924 1002 m 
 1931 1002 l 
 1931 1098 l 
 1924 1098 l 
 FS
0.624541 0.975723 0.000000 RGB
1917 1002 m 
 1924 1002 l 
 1924 1098 l 
 1917 1098 l 
 FS
0.616422 0.977143 0.000000 RGB
1910 1002 m 
 1917 1002 l 
 1917 1098 l 
 1910 1098 l 
 FS
0.599091 0.979935 0.000000 RGB
1902 1002 m 
 1910 1002 l 
 1910 1098 l 
 1902 1098 l 
 FS
0.577076 0.983055 0.000000 RGB
1895 1002 m 
 1902 1002 l 
 1902 1098 l 
 1895 1098 l 
 FS
0.553487 0.985933 0.000000 RGB
1888 1002 m 
 1895 1002 l 
 1895 1098 l 
 1888 1098 l 
 FS
0.530219 0.988359 0.000000 RGB
1881 1002 m 
 1888 1002 l 
 1888 1098 l 
 1881 1098 l 
 FS
0.508407 0.990309 0.000000 RGB
1874 1002 m 
 1881 1002 l 
 1881 1098 l 
 1874 1098 l 
 FS
0.488673 0.991834 0.000000 RGB
1867 1002 m 
 1874 1002 l 
 1874 1098 l 
 1867 1098 l 
 FS
0.471290 0.993011 0.000000 RGB
1859 1002 m 
 1867 1002 l 
 1867 1098 l 
 1859 1098 l 
 FS
0.456302 0.993912 0.000000 RGB
1852 1002 m 
 1859 1002 l 
 1859 1098 l 
 1852 1098 l 
 FS
0.443596 0.994601 0.000000 RGB
1845 1002 m 
 1852 1002 l 
 1852 1098 l 
 1845 1098 l 
 FS
0.238522 0.999583 0.000000 RGB
1838 1002 m 
 1845 1002 l 
 1845 1098 l 
 1838 1098 l 
 FS
0.000000 0.986169 0.551372 RGB
1831 1002 m 
 1838 1002 l 
 1838 1098 l 
 1831 1098 l 
 FS
0.000000 0.952852 0.717495 RGB
1823 1002 m 
 1831 1002 l 
 1831 1098 l 
 1823 1098 l 
 FS
0.000000 0.916162 0.800606 RGB
1816 1002 m 
 1823 1002 l 
 1823 1098 l 
 1816 1098 l 
 FS
0.000000 0.882950 0.847664 RGB
1809 1002 m 
 1816 1002 l 
 1816 1098 l 
 1809 1098 l 
 FS
0.000000 0.855640 0.875936 RGB
1802 1002 m 
 1809 1002 l 
 1809 1098 l 
 1802 1098 l 
 FS
0.000000 0.834573 0.893480 RGB
1795 1002 m 
 1802 1002 l 
 1802 1098 l 
 1795 1098 l 
 FS
0.000000 0.819174 0.904509 RGB
1788 1002 m 
 1795 1002 l 
 1795 1098 l 
 1788 1098 l 
 FS
0.000000 0.808537 0.911385 RGB
1780 1002 m 
 1788 1002 l 
 1788 1098 l 
 1780 1098 l 
 FS
0.000000 0.801717 0.915509 RGB
1773 1002 m 
 1780 1002 l 
 1780 1098 l 
 1773 1098 l 
 FS
0.000000 0.797864 0.917748 RGB
1766 1002 m 
 1773 1002 l 
 1773 1098 l 
 1766 1098 l 
 FS
0.000000 0.793831 0.920024 RGB
1759 1002 m 
 1766 1002 l 
 1766 1098 l 
 1759 1098 l 
 FS
0.000000 0.786114 0.924196 RGB
1752 1002 m 
 1759 1002 l 
 1759 1098 l 
 1752 1098 l 
 FS
0.000000 0.777345 0.928663 RGB
1744 1002 m 
 1752 1002 l 
 1752 1098 l 
 1744 1098 l 
 FS
0.000000 0.769150 0.932592 RGB
1737 1002 m 
 1744 1002 l 
 1744 1098 l 
 1737 1098 l 
 FS
0.000000 0.762392 0.935667 RGB
1730 1002 m 
 1737 1002 l 
 1737 1098 l 
 1730 1098 l 
 FS
0.000000 0.757449 0.937826 RGB
1723 1002 m 
 1730 1002 l 
 1730 1098 l 
 1723 1098 l 
 FS
0.000000 0.754389 0.939126 RGB
1716 1002 m 
 1723 1002 l 
 1723 1098 l 
 1716 1098 l 
 FS
0.000000 0.753098 0.939667 RGB
1709 1002 m 
 1716 1002 l 
 1716 1098 l 
 1709 1098 l 
 FS
0.000000 0.753365 0.939555 RGB
1701 1002 m 
 1709 1002 l 
 1709 1098 l 
 1701 1098 l 
 FS
0.000000 0.754941 0.938894 RGB
1694 1002 m 
 1701 1002 l 
 1701 1098 l 
 1694 1098 l 
 FS
0.000000 0.757578 0.937771 RGB
1687 1002 m 
 1694 1002 l 
 1694 1098 l 
 1687 1098 l 
 FS
0.000000 0.760927 0.936315 RGB
1680 1002 m 
 1687 1002 l 
 1687 1098 l 
 1680 1098 l 
 FS
0.000000 0.764597 0.934680 RGB
1673 1002 m 
 1680 1002 l 
 1680 1098 l 
 1673 1098 l 
 FS
0.000000 0.768426 0.932929 RGB
1665 1002 m 
 1673 1002 l 
 1673 1098 l 
 1665 1098 l 
 FS
0.000000 0.772371 0.931075 RGB
1658 1002 m 
 1665 1002 l 
 1665 1098 l 
 1658 1098 l 
 FS
0.000000 0.776437 0.929109 RGB
1651 1002 m 
 1658 1002 l 
 1658 1098 l 
 1651 1098 l 
 FS
0.000000 0.780633 0.927021 RGB
1644 1002 m 
 1651 1002 l 
 1651 1098 l 
 1644 1098 l 
 FS
0.000000 0.784963 0.924798 RGB
1637 1002 m 
 1644 1002 l 
 1644 1098 l 
 1637 1098 l 
 FS
0.000000 0.789420 0.922437 RGB
1630 1002 m 
 1637 1002 l 
 1637 1098 l 
 1630 1098 l 
 FS
0.000000 0.793987 0.919937 RGB
1622 1002 m 
 1630 1002 l 
 1630 1098 l 
 1622 1098 l 
 FS
0.000000 0.798643 0.917301 RGB
1615 1002 m 
 1622 1002 l 
 1622 1098 l 
 1615 1098 l 
 FS
0.000000 0.803359 0.914536 RGB
1608 1002 m 
 1615 1002 l 
 1615 1098 l 
 1608 1098 l 
 FS
0.000000 0.808106 0.911652 RGB
1601 1002 m 
 1608 1002 l 
 1608 1098 l 
 1601 1098 l 
 FS
0.000000 0.812848 0.908666 RGB
1594 1002 m 
 1601 1002 l 
 1601 1098 l 
 1594 1098 l 
 FS
0.000000 0.817555 0.905592 RGB
1586 1002 m 
 1594 1002 l 
 1594 1098 l 
 1586 1098 l 
 FS
0.000000 0.822206 0.902443 RGB
1579 1002 m 
 1586 1002 l 
 1586 1098 l 
 1579 1098 l 
 FS
0.000000 0.826786 0.899227 RGB
1572 1002 m 
 1579 1002 l 
 1579 1098 l 
 1572 1098 l 
 FS
0.000000 0.831286 0.895950 RGB
1565 1002 m 
 1572 1002 l 
 1572 1098 l 
 1565 1098 l 
 FS
0.000000 0.835701 0.892617 RGB
1558 1002 m 
 1565 1002 l 
 1565 1098 l 
 1558 1098 l 
 FS
0.000000 0.840030 0.889230 RGB
1551 1002 m 
 1558 1002 l 
 1558 1098 l 
 1551 1098 l 
 FS
0.000000 0.844269 0.885793 RGB
1543 1002 m 
 1551 1002 l 
 1551 1098 l 
 1543 1098 l 
 FS
0.000000 0.848419 0.882307 RGB
1536 1002 m 
 1543 1002 l 
 1543 1098 l 
 1536 1098 l 
 FS
0.000000 0.852477 0.878775 RGB
1529 1002 m 
 1536 1002 l 
 1536 1098 l 
 1529 1098 l 
 FS
0.000000 0.856445 0.875200 RGB
1522 1002 m 
 1529 1002 l 
 1529 1098 l 
 1522 1098 l 
 FS
0.000000 0.860320 0.871585 RGB
1515 1002 m 
 1522 1002 l 
 1522 1098 l 
 1515 1098 l 
 FS
0.000000 0.864102 0.867932 RGB
1507 1002 m 
 1515 1002 l 
 1515 1098 l 
 1507 1098 l 
 FS
0.000000 0.867791 0.864245 RGB
1500 1002 m 
 1507 1002 l 
 1507 1098 l 
 1500 1098 l 
 FS
0.000000 0.871386 0.860528 RGB
1493 1002 m 
 1500 1002 l 
 1500 1098 l 
 1493 1098 l 
 FS
0.000000 0.874889 0.856783 RGB
1486 1002 m 
 1493 1002 l 
 1493 1098 l 
 1486 1098 l 
 FS
0.000000 0.878300 0.853013 RGB
1479 1002 m 
 1486 1002 l 
 1486 1098 l 
 1479 1098 l 
 FS
0.000000 0.881620 0.849220 RGB
1472 1002 m 
 1479 1002 l 
 1479 1098 l 
 1472 1098 l 
 FS
0.000000 0.884851 0.845405 RGB
1464 1002 m 
 1472 1002 l 
 1472 1098 l 
 1464 1098 l 
 FS
0.000000 0.887995 0.841571 RGB
1457 1002 m 
 1464 1002 l 
 1464 1098 l 
 1457 1098 l 
 FS
0.000000 0.891053 0.837720 RGB
1450 1002 m 
 1457 1002 l 
 1457 1098 l 
 1450 1098 l 
 FS
0.000000 0.894028 0.833852 RGB
1443 1002 m 
 1450 1002 l 
 1450 1098 l 
 1443 1098 l 
 FS
0.000000 0.896921 0.829969 RGB
1436 1002 m 
 1443 1002 l 
 1443 1098 l 
 1436 1098 l 
 FS
0.000000 0.899735 0.826073 RGB
1428 1002 m 
 1436 1002 l 
 1436 1098 l 
 1428 1098 l 
 FS
0.000000 0.902471 0.822165 RGB
1421 1002 m 
 1428 1002 l 
 1428 1098 l 
 1421 1098 l 
 FS
0.000000 0.905131 0.818246 RGB
1414 1002 m 
 1421 1002 l 
 1421 1098 l 
 1414 1098 l 
 FS
0.000000 0.907718 0.814318 RGB
1407 1002 m 
 1414 1002 l 
 1414 1098 l 
 1407 1098 l 
 FS
0.000000 0.910233 0.810381 RGB
1400 1002 m 
 1407 1002 l 
 1407 1098 l 
 1400 1098 l 
 FS
0.000000 0.912678 0.806437 RGB
1393 1002 m 
 1400 1002 l 
 1400 1098 l 
 1393 1098 l 
 FS
0.000000 0.915054 0.802487 RGB
1385 1002 m 
 1393 1002 l 
 1393 1098 l 
 1385 1098 l 
 FS
0.000000 0.917365 0.798532 RGB
1378 1002 m 
 1385 1002 l 
 1385 1098 l 
 1378 1098 l 
 FS
0.000000 0.919611 0.794572 RGB
1371 1002 m 
 1378 1002 l 
 1378 1098 l 
 1371 1098 l 
 FS
0.000000 0.921794 0.790609 RGB
1364 1002 m 
 1371 1002 l 
 1371 1098 l 
 1364 1098 l 
 FS
0.000000 0.923917 0.786644 RGB
1357 1002 m 
 1364 1002 l 
 1364 1098 l 
 1357 1098 l 
 FS
0.000000 0.925980 0.782677 RGB
1349 1002 m 
 1357 1002 l 
 1357 1098 l 
 1349 1098 l 
 FS
0.000000 0.927986 0.778709 RGB
1342 1002 m 
 1349 1002 l 
 1349 1098 l 
 1342 1098 l 
 FS
0.000000 0.929936 0.774741 RGB
1335 1002 m 
 1342 1002 l 
 1342 1098 l 
 1335 1098 l 
 FS
0.000000 0.931832 0.770773 RGB
1328 1002 m 
 1335 1002 l 
 1335 1098 l 
 1328 1098 l 
 FS
0.000000 0.933675 0.766806 RGB
1321 1002 m 
 1328 1002 l 
 1328 1098 l 
 1321 1098 l 
 FS
0.000000 0.935467 0.762841 RGB
1314 1002 m 
 1321 1002 l 
 1321 1098 l 
 1314 1098 l 
 FS
0.000000 0.937209 0.758878 RGB
1306 1002 m 
 1314 1002 l 
 1314 1098 l 
 1306 1098 l 
 FS
0.000000 0.938903 0.754918 RGB
1299 1002 m 
 1306 1002 l 
 1306 1098 l 
 1299 1098 l 
 FS
0.000000 0.940550 0.750962 RGB
1292 1002 m 
 1299 1002 l 
 1299 1098 l 
 1292 1098 l 
 FS
0.000000 0.942152 0.747010 RGB
1285 1002 m 
 1292 1002 l 
 1292 1098 l 
 1285 1098 l 
 FS
0.000000 0.943709 0.743062 RGB
1278 1002 m 
 1285 1002 l 
 1285 1098 l 
 1278 1098 l 
 FS
0.000000 0.945223 0.739119 RGB
1270 1002 m 
 1278 1002 l 
 1278 1098 l 
 1270 1098 l 
 FS
0.000000 0.946696 0.735182 RGB
1263 1002 m 
 1270 1002 l 
 1270 1098 l 
 1263 1098 l 
 FS
0.000000 0.948127 0.731250 RGB
1256 1002 m 
 1263 1002 l 
 1263 1098 l 
 1256 1098 l 
 FS
0.000000 0.949520 0.727325 RGB
1249 1002 m 
 1256 1002 l 
 1256 1098 l 
 1249 1098 l 
 FS
0.000000 0.950874 0.723406 RGB
1242 1002 m 
 1249 1002 l 
 1249 1098 l 
 1242 1098 l 
 FS
0.000000 0.952191 0.719495 RGB
1235 1002 m 
 1242 1002 l 
 1242 1098 l 
 1235 1098 l 
 FS
0.000000 0.953472 0.715591 RGB
1227 1002 m 
 1235 1002 l 
 1235 1098 l 
 1227 1098 l 
 FS
0.000000 0.954718 0.711695 RGB
1220 1002 m 
 1227 1002 l 
 1227 1098 l 
 1220 1098 l 
 FS
0.000000 0.955930 0.707807 RGB
1213 1002 m 
 1220 1002 l 
 1220 1098 l 
 1213 1098 l 
 FS
0.000000 0.957109 0.703928 RGB
1206 1002 m 
 1213 1002 l 
 1213 1098 l 
 1206 1098 l 
 FS
0.000000 0.958255 0.700058 RGB
1199 1002 m 
 1206 1002 l 
 1206 1098 l 
 1199 1098 l 
 FS
0.000000 0.959370 0.696197 RGB
1191 1002 m 
 1199 1002 l 
 1199 1098 l 
 1191 1098 l 
 FS
0.000000 0.960455 0.692346 RGB
1184 1002 m 
 1191 1002 l 
 1191 1098 l 
 1184 1098 l 
 FS
0.000000 0.961511 0.688504 RGB
1177 1002 m 
 1184 1002 l 
 1184 1098 l 
 1177 1098 l 
 FS
0.000000 0.962537 0.684673 RGB
1170 1002 m 
 1177 1002 l 
 1177 1098 l 
 1170 1098 l 
 FS
0.000000 0.963536 0.680852 RGB
1163 1002 m 
 1170 1002 l 
 1170 1098 l 
 1163 1098 l 
 FS
0.000000 0.964508 0.677041 RGB
1156 1002 m 
 1163 1002 l 
 1163 1098 l 
 1156 1098 l 
 FS
0.000000 0.965453 0.673242 RGB
1148 1002 m 
 1156 1002 l 
 1156 1098 l 
 1148 1098 l 
 FS
0.000000 0.966373 0.669453 RGB
1141 1002 m 
 1148 1002 l 
 1148 1098 l 
 1141 1098 l 
 FS
0.000000 0.967267 0.665676 RGB
1134 1002 m 
 1141 1002 l 
 1141 1098 l 
 1134 1098 l 
 FS
0.000000 0.968138 0.661911 RGB
1127 1002 m 
 1134 1002 l 
 1134 1098 l 
 1127 1098 l 
 FS
0.000000 0.968985 0.658157 RGB
1120 1002 m 
 1127 1002 l 
 1127 1098 l 
 1120 1098 l 
 FS
0.000000 0.969809 0.654416 RGB
1112 1002 m 
 1120 1002 l 
 1120 1098 l 
 1112 1098 l 
 FS
0.000000 0.970611 0.650686 RGB
1105 1002 m 
 1112 1002 l 
 1112 1098 l 
 1105 1098 l 
 FS
0.000000 0.971391 0.646969 RGB
1098 1002 m 
 1105 1002 l 
 1105 1098 l 
 1098 1098 l 
 FS
0.000000 0.972151 0.643265 RGB
1091 1002 m 
 1098 1002 l 
 1098 1098 l 
 1091 1098 l 
 FS
0.000000 0.972890 0.639573 RGB
1084 1002 m 
 1091 1002 l 
 1091 1098 l 
 1084 1098 l 
 FS
0.000000 0.973609 0.635894 RGB
1077 1002 m 
 1084 1002 l 
 1084 1098 l 
 1077 1098 l 
 FS
0.000000 0.974308 0.632229 RGB
1069 1002 m 
 1077 1002 l 
 1077 1098 l 
 1069 1098 l 
 FS
0.000000 0.974989 0.628576 RGB
1062 1002 m 
 1069 1002 l 
 1069 1098 l 
 1062 1098 l 
 FS
0.000000 0.975652 0.624937 RGB
1055 1002 m 
 1062 1002 l 
 1062 1098 l 
 1055 1098 l 
 FS
0.000000 0.976297 0.621311 RGB
1048 1002 m 
 1055 1002 l 
 1055 1098 l 
 1048 1098 l 
 FS
0.000000 0.976924 0.617699 RGB
1041 1002 m 
 1048 1002 l 
 1048 1098 l 
 1041 1098 l 
 FS
0.000000 0.977535 0.614101 RGB
1033 1002 m 
 1041 1002 l 
 1041 1098 l 
 1033 1098 l 
 FS
0.000000 0.978130 0.610517 RGB
1026 1002 m 
 1033 1002 l 
 1033 1098 l 
 1026 1098 l 
 FS
0.000000 0.978708 0.606946 RGB
1019 1002 m 
 1026 1002 l 
 1026 1098 l 
 1019 1098 l 
 FS
0.000000 0.979271 0.603390 RGB
1012 1002 m 
 1019 1002 l 
 1019 1098 l 
 1012 1098 l 
 FS
0.000000 0.979819 0.599848 RGB
1005 1002 m 
 1012 1002 l 
 1012 1098 l 
 1005 1098 l 
 FS
0.000000 0.980353 0.596321 RGB
998 1002 m 
 1005 1002 l 
 1005 1098 l 
 998 1098 l 
 FS
0.000000 0.980872 0.592807 RGB
990 1002 m 
 998 1002 l 
 998 1098 l 
 990 1098 l 
 FS
0.000000 0.981377 0.589309 RGB
983 1002 m 
 990 1002 l 
 990 1098 l 
 983 1098 l 
 FS
0.000000 0.981869 0.585825 RGB
976 1002 m 
 983 1002 l 
 983 1098 l 
 976 1098 l 
 FS
0.000000 0.982347 0.582355 RGB
969 1002 m 
 976 1002 l 
 976 1098 l 
 969 1098 l 
 FS
0.000000 0.982813 0.578900 RGB
962 1002 m 
 969 1002 l 
 969 1098 l 
 962 1098 l 
 FS
0.000000 0.983267 0.575460 RGB
954 1002 m 
 962 1002 l 
 962 1098 l 
 954 1098 l 
 FS
0.000000 0.983709 0.572035 RGB
947 1002 m 
 954 1002 l 
 954 1098 l 
 947 1098 l 
 FS
0.000000 0.984138 0.568625 RGB
940 1002 m 
 947 1002 l 
 947 1098 l 
 940 1098 l 
 FS
0.000000 0.984557 0.565230 RGB
933 1002 m 
 940 1002 l 
 940 1098 l 
 933 1098 l 
 FS
0.000000 0.984964 0.561850 RGB
926 1002 m 
 933 1002 l 
 933 1098 l 
 926 1098 l 
 FS
0.000000 0.985360 0.558486 RGB
919 1002 m 
 926 1002 l 
 926 1098 l 
 919 1098 l 
 FS
0.000000 0.985746 0.555136 RGB
911 1002 m 
 919 1002 l 
 919 1098 l 
 911 1098 l 
 FS
0.000000 0.986122 0.551802 RGB
904 1002 m 
 911 1002 l 
 911 1098 l 
 904 1098 l 
 FS
0.000000 0.986487 0.548482 RGB
897 1002 m 
 904 1002 l 
 904 1098 l 
 897 1098 l 
 FS
0.000000 0.986843 0.545179 RGB
890 1002 m 
 897 1002 l 
 897 1098 l 
 890 1098 l 
 FS
0.000000 0.987190 0.541890 RGB
883 1002 m 
 890 1002 l 
 890 1098 l 
 883 1098 l 
 FS
0.000000 0.987527 0.538617 RGB
875 1002 m 
 883 1002 l 
 883 1098 l 
 875 1098 l 
 FS
0.000000 0.987855 0.535360 RGB
868 1002 m 
 875 1002 l 
 875 1098 l 
 868 1098 l 
 FS
0.000000 0.988175 0.532117 RGB
861 1002 m 
 868 1002 l 
 868 1098 l 
 861 1098 l 
 FS
0.000000 0.988486 0.528890 RGB
854 1002 m 
 861 1002 l 
 861 1098 l 
 854 1098 l 
 FS
0.000000 0.988789 0.525679 RGB
847 1002 m 
 854 1002 l 
 854 1098 l 
 847 1098 l 
 FS
0.000000 0.989084 0.522483 RGB
840 1002 m 
 847 1002 l 
 847 1098 l 
 840 1098 l 
 FS
0.000000 1.000000 0.000000 RGB
3712 906 m 
 3720 906 l 
 3720 1002 l 
 3712 1002 l 
 FS
0.000000 1.000000 0.000000 RGB
3705 906 m 
 3712 906 l 
 3712 1002 l 
 3705 1002 l 
 FS
0.000000 1.000000 0.000000 RGB
3698 906 m 
 3705 906 l 
 3705 1002 l 
 3698 1002 l 
 FS
0.000000 1.000000 0.000000 RGB
3691 906 m 
 3698 906 l 
 3698 1002 l 
 3691 1002 l 
 FS
0.000000 1.000000 0.000000 RGB
3684 906 m 
 3691 906 l 
 3691 1002 l 
 3684 1002 l 
 FS
0.000000 1.000000 0.000000 RGB
3676 906 m 
 3684 906 l 
 3684 1002 l 
 3676 1002 l 
 FS
0.000000 1.000000 0.000000 RGB
3669 906 m 
 3676 906 l 
 3676 1002 l 
 3669 1002 l 
 FS
0.000000 1.000000 0.000000 RGB
3662 906 m 
 3669 906 l 
 3669 1002 l 
 3662 1002 l 
 FS
0.000000 1.000000 0.000000 RGB
3655 906 m 
 3662 906 l 
 3662 1002 l 
 3655 1002 l 
 FS
0.000000 1.000000 0.000000 RGB
3648 906 m 
 3655 906 l 
 3655 1002 l 
 3648 1002 l 
 FS
0.000000 1.000000 0.000000 RGB
3640 906 m 
 3648 906 l 
 3648 1002 l 
 3640 1002 l 
 FS
0.000000 1.000000 0.000000 RGB
3633 906 m 
 3640 906 l 
 3640 1002 l 
 3633 1002 l 
 FS
0.000000 1.000000 0.000000 RGB
3626 906 m 
 3633 906 l 
 3633 1002 l 
 3626 1002 l 
 FS
0.000000 1.000000 0.000000 RGB
3619 906 m 
 3626 906 l 
 3626 1002 l 
 3619 1002 l 
 FS
0.000000 1.000000 0.000000 RGB
3612 906 m 
 3619 906 l 
 3619 1002 l 
 3612 1002 l 
 FS
0.000000 1.000000 0.000000 RGB
3605 906 m 
 3612 906 l 
 3612 1002 l 
 3605 1002 l 
 FS
0.000000 1.000000 0.000000 RGB
3597 906 m 
 3605 906 l 
 3605 1002 l 
 3597 1002 l 
 FS
0.000000 1.000000 0.000000 RGB
3590 906 m 
 3597 906 l 
 3597 1002 l 
 3590 1002 l 
 FS
0.000000 1.000000 0.000000 RGB
3583 906 m 
 3590 906 l 
 3590 1002 l 
 3583 1002 l 
 FS
0.000000 1.000000 0.000000 RGB
3576 906 m 
 3583 906 l 
 3583 1002 l 
 3576 1002 l 
 FS
0.000000 1.000000 0.000000 RGB
3569 906 m 
 3576 906 l 
 3576 1002 l 
 3569 1002 l 
 FS
0.000000 1.000000 0.000000 RGB
3561 906 m 
 3569 906 l 
 3569 1002 l 
 3561 1002 l 
 FS
0.000000 1.000000 0.000000 RGB
3554 906 m 
 3561 906 l 
 3561 1002 l 
 3554 1002 l 
 FS
0.000000 1.000000 0.000000 RGB
3547 906 m 
 3554 906 l 
 3554 1002 l 
 3547 1002 l 
 FS
0.000000 1.000000 0.000000 RGB
3540 906 m 
 3547 906 l 
 3547 1002 l 
 3540 1002 l 
 FS
0.000000 1.000000 0.000000 RGB
3533 906 m 
 3540 906 l 
 3540 1002 l 
 3533 1002 l 
 FS
0.000000 1.000000 0.000000 RGB
3526 906 m 
 3533 906 l 
 3533 1002 l 
 3526 1002 l 
 FS
0.000000 1.000000 0.000000 RGB
3518 906 m 
 3526 906 l 
 3526 1002 l 
 3518 1002 l 
 FS
0.000000 1.000000 0.000000 RGB
3511 906 m 
 3518 906 l 
 3518 1002 l 
 3511 1002 l 
 FS
0.000000 1.000000 0.000000 RGB
3504 906 m 
 3511 906 l 
 3511 1002 l 
 3504 1002 l 
 FS
0.000000 1.000000 0.000000 RGB
3497 906 m 
 3504 906 l 
 3504 1002 l 
 3497 1002 l 
 FS
0.000000 1.000000 0.000000 RGB
3490 906 m 
 3497 906 l 
 3497 1002 l 
 3490 1002 l 
 FS
0.000000 1.000000 0.000000 RGB
3482 906 m 
 3490 906 l 
 3490 1002 l 
 3482 1002 l 
 FS
0.000000 1.000000 0.000000 RGB
3475 906 m 
 3482 906 l 
 3482 1002 l 
 3475 1002 l 
 FS
0.000000 1.000000 0.000000 RGB
3468 906 m 
 3475 906 l 
 3475 1002 l 
 3468 1002 l 
 FS
0.000000 1.000000 0.000000 RGB
3461 906 m 
 3468 906 l 
 3468 1002 l 
 3461 1002 l 
 FS
0.000000 1.000000 0.000000 RGB
3454 906 m 
 3461 906 l 
 3461 1002 l 
 3454 1002 l 
 FS
0.000000 1.000000 0.000000 RGB
3447 906 m 
 3454 906 l 
 3454 1002 l 
 3447 1002 l 
 FS
0.000000 1.000000 0.000000 RGB
3439 906 m 
 3447 906 l 
 3447 1002 l 
 3439 1002 l 
 FS
0.000000 1.000000 0.000000 RGB
3432 906 m 
 3439 906 l 
 3439 1002 l 
 3432 1002 l 
 FS
0.000000 1.000000 0.000000 RGB
3425 906 m 
 3432 906 l 
 3432 1002 l 
 3425 1002 l 
 FS
0.000000 1.000000 0.000000 RGB
3418 906 m 
 3425 906 l 
 3425 1002 l 
 3418 1002 l 
 FS
0.000000 1.000000 0.000000 RGB
3411 906 m 
 3418 906 l 
 3418 1002 l 
 3411 1002 l 
 FS
0.000000 1.000000 0.000000 RGB
3403 906 m 
 3411 906 l 
 3411 1002 l 
 3403 1002 l 
 FS
0.000000 1.000000 0.000000 RGB
3396 906 m 
 3403 906 l 
 3403 1002 l 
 3396 1002 l 
 FS
0.000000 1.000000 0.000000 RGB
3389 906 m 
 3396 906 l 
 3396 1002 l 
 3389 1002 l 
 FS
0.000000 1.000000 0.000000 RGB
3382 906 m 
 3389 906 l 
 3389 1002 l 
 3382 1002 l 
 FS
0.000000 1.000000 0.000000 RGB
3375 906 m 
 3382 906 l 
 3382 1002 l 
 3375 1002 l 
 FS
0.000000 1.000000 0.000000 RGB
3368 906 m 
 3375 906 l 
 3375 1002 l 
 3368 1002 l 
 FS
0.000000 1.000000 0.000000 RGB
3360 906 m 
 3368 906 l 
 3368 1002 l 
 3360 1002 l 
 FS
0.000000 1.000000 0.000000 RGB
3353 906 m 
 3360 906 l 
 3360 1002 l 
 3353 1002 l 
 FS
0.000000 1.000000 0.000000 RGB
3346 906 m 
 3353 906 l 
 3353 1002 l 
 3346 1002 l 
 FS
0.000000 1.000000 0.000000 RGB
3339 906 m 
 3346 906 l 
 3346 1002 l 
 3339 1002 l 
 FS
0.000000 1.000000 0.000000 RGB
3332 906 m 
 3339 906 l 
 3339 1002 l 
 3332 1002 l 
 FS
0.000000 1.000000 0.000000 RGB
3324 906 m 
 3332 906 l 
 3332 1002 l 
 3324 1002 l 
 FS
0.000000 1.000000 0.000000 RGB
3317 906 m 
 3324 906 l 
 3324 1002 l 
 3317 1002 l 
 FS
0.000000 1.000000 0.000000 RGB
3310 906 m 
 3317 906 l 
 3317 1002 l 
 3310 1002 l 
 FS
0.000000 1.000000 0.000000 RGB
3303 906 m 
 3310 906 l 
 3310 1002 l 
 3303 1002 l 
 FS
0.000000 1.000000 0.000000 RGB
3296 906 m 
 3303 906 l 
 3303 1002 l 
 3296 1002 l 
 FS
0.000000 1.000000 0.000000 RGB
3289 906 m 
 3296 906 l 
 3296 1002 l 
 3289 1002 l 
 FS
0.000000 1.000000 0.000000 RGB
3281 906 m 
 3289 906 l 
 3289 1002 l 
 3281 1002 l 
 FS
0.000000 1.000000 0.000000 RGB
3274 906 m 
 3281 906 l 
 3281 1002 l 
 3274 1002 l 
 FS
0.000000 1.000000 0.000000 RGB
3267 906 m 
 3274 906 l 
 3274 1002 l 
 3267 1002 l 
 FS
0.000000 1.000000 0.000000 RGB
3260 906 m 
 3267 906 l 
 3267 1002 l 
 3260 1002 l 
 FS
0.000000 1.000000 0.000000 RGB
3253 906 m 
 3260 906 l 
 3260 1002 l 
 3253 1002 l 
 FS
0.000000 1.000000 0.000000 RGB
3245 906 m 
 3253 906 l 
 3253 1002 l 
 3245 1002 l 
 FS
0.000000 1.000000 0.000000 RGB
3238 906 m 
 3245 906 l 
 3245 1002 l 
 3238 1002 l 
 FS
0.000000 1.000000 0.000000 RGB
3231 906 m 
 3238 906 l 
 3238 1002 l 
 3231 1002 l 
 FS
0.000000 1.000000 0.000000 RGB
3224 906 m 
 3231 906 l 
 3231 1002 l 
 3224 1002 l 
 FS
0.000000 1.000000 0.000000 RGB
3217 906 m 
 3224 906 l 
 3224 1002 l 
 3217 1002 l 
 FS
0.000000 1.000000 0.000000 RGB
3210 906 m 
 3217 906 l 
 3217 1002 l 
 3210 1002 l 
 FS
0.000000 1.000000 0.000000 RGB
3202 906 m 
 3210 906 l 
 3210 1002 l 
 3202 1002 l 
 FS
0.000000 1.000000 0.000000 RGB
3195 906 m 
 3202 906 l 
 3202 1002 l 
 3195 1002 l 
 FS
0.000000 1.000000 0.000000 RGB
3188 906 m 
 3195 906 l 
 3195 1002 l 
 3188 1002 l 
 FS
0.000000 1.000000 0.000000 RGB
3181 906 m 
 3188 906 l 
 3188 1002 l 
 3181 1002 l 
 FS
0.000000 1.000000 0.000000 RGB
3174 906 m 
 3181 906 l 
 3181 1002 l 
 3174 1002 l 
 FS
0.000000 1.000000 0.000000 RGB
3166 906 m 
 3174 906 l 
 3174 1002 l 
 3166 1002 l 
 FS
0.000000 1.000000 0.000000 RGB
3159 906 m 
 3166 906 l 
 3166 1002 l 
 3159 1002 l 
 FS
0.000000 1.000000 0.000000 RGB
3152 906 m 
 3159 906 l 
 3159 1002 l 
 3152 1002 l 
 FS
0.000000 1.000000 0.000000 RGB
3145 906 m 
 3152 906 l 
 3152 1002 l 
 3145 1002 l 
 FS
0.000000 1.000000 0.000000 RGB
3138 906 m 
 3145 906 l 
 3145 1002 l 
 3138 1002 l 
 FS
0.000000 1.000000 0.000000 RGB
3131 906 m 
 3138 906 l 
 3138 1002 l 
 3131 1002 l 
 FS
0.000000 1.000000 0.000000 RGB
3123 906 m 
 3131 906 l 
 3131 1002 l 
 3123 1002 l 
 FS
0.000000 1.000000 0.000000 RGB
3116 906 m 
 3123 906 l 
 3123 1002 l 
 3116 1002 l 
 FS
0.000000 1.000000 0.000000 RGB
3109 906 m 
 3116 906 l 
 3116 1002 l 
 3109 1002 l 
 FS
0.000000 1.000000 0.000000 RGB
3102 906 m 
 3109 906 l 
 3109 1002 l 
 3102 1002 l 
 FS
0.000000 1.000000 0.000000 RGB
3095 906 m 
 3102 906 l 
 3102 1002 l 
 3095 1002 l 
 FS
0.000000 1.000000 0.000000 RGB
3087 906 m 
 3095 906 l 
 3095 1002 l 
 3087 1002 l 
 FS
0.000000 1.000000 0.000000 RGB
3080 906 m 
 3087 906 l 
 3087 1002 l 
 3080 1002 l 
 FS
0.000000 1.000000 0.000000 RGB
3073 906 m 
 3080 906 l 
 3080 1002 l 
 3073 1002 l 
 FS
0.000000 1.000000 0.000000 RGB
3066 906 m 
 3073 906 l 
 3073 1002 l 
 3066 1002 l 
 FS
0.000000 1.000000 0.000000 RGB
3059 906 m 
 3066 906 l 
 3066 1002 l 
 3059 1002 l 
 FS
0.000000 1.000000 0.000000 RGB
3052 906 m 
 3059 906 l 
 3059 1002 l 
 3052 1002 l 
 FS
0.000000 1.000000 0.000000 RGB
3044 906 m 
 3052 906 l 
 3052 1002 l 
 3044 1002 l 
 FS
0.000000 1.000000 0.000000 RGB
3037 906 m 
 3044 906 l 
 3044 1002 l 
 3037 1002 l 
 FS
0.000000 1.000000 0.000000 RGB
3030 906 m 
 3037 906 l 
 3037 1002 l 
 3030 1002 l 
 FS
0.000000 1.000000 0.000000 RGB
3023 906 m 
 3030 906 l 
 3030 1002 l 
 3023 1002 l 
 FS
0.000000 1.000000 0.000000 RGB
3016 906 m 
 3023 906 l 
 3023 1002 l 
 3016 1002 l 
 FS
0.000000 1.000000 0.000000 RGB
3008 906 m 
 3016 906 l 
 3016 1002 l 
 3008 1002 l 
 FS
0.000000 1.000000 0.000000 RGB
3001 906 m 
 3008 906 l 
 3008 1002 l 
 3001 1002 l 
 FS
0.000000 1.000000 0.000000 RGB
2994 906 m 
 3001 906 l 
 3001 1002 l 
 2994 1002 l 
 FS
0.000000 1.000000 0.000000 RGB
2987 906 m 
 2994 906 l 
 2994 1002 l 
 2987 1002 l 
 FS
0.000000 1.000000 0.000000 RGB
2980 906 m 
 2987 906 l 
 2987 1002 l 
 2980 1002 l 
 FS
0.000000 1.000000 0.000000 RGB
2973 906 m 
 2980 906 l 
 2980 1002 l 
 2973 1002 l 
 FS
0.000000 1.000000 0.000000 RGB
2965 906 m 
 2973 906 l 
 2973 1002 l 
 2965 1002 l 
 FS
0.000000 1.000000 0.000000 RGB
2958 906 m 
 2965 906 l 
 2965 1002 l 
 2958 1002 l 
 FS
0.000000 1.000000 0.000000 RGB
2951 906 m 
 2958 906 l 
 2958 1002 l 
 2951 1002 l 
 FS
0.000000 1.000000 0.000000 RGB
2944 906 m 
 2951 906 l 
 2951 1002 l 
 2944 1002 l 
 FS
0.000000 1.000000 0.000000 RGB
2937 906 m 
 2944 906 l 
 2944 1002 l 
 2937 1002 l 
 FS
0.000000 1.000000 0.000000 RGB
2929 906 m 
 2937 906 l 
 2937 1002 l 
 2929 1002 l 
 FS
0.000000 1.000000 0.000000 RGB
2922 906 m 
 2929 906 l 
 2929 1002 l 
 2922 1002 l 
 FS
0.000000 1.000000 0.000000 RGB
2915 906 m 
 2922 906 l 
 2922 1002 l 
 2915 1002 l 
 FS
0.022150 1.000000 0.000000 RGB
2908 906 m 
 2915 906 l 
 2915 1002 l 
 2908 1002 l 
 FS
0.025937 1.000000 0.000000 RGB
2901 906 m 
 2908 906 l 
 2908 1002 l 
 2901 1002 l 
 FS
0.030203 1.000000 0.000000 RGB
2894 906 m 
 2901 906 l 
 2901 1002 l 
 2894 1002 l 
 FS
0.034594 1.000000 0.000000 RGB
2886 906 m 
 2894 906 l 
 2894 1002 l 
 2886 1002 l 
 FS
0.038844 1.000000 0.000000 RGB
2879 906 m 
 2886 906 l 
 2886 1002 l 
 2879 1002 l 
 FS
0.042789 1.000000 0.000000 RGB
2872 906 m 
 2879 906 l 
 2879 1002 l 
 2872 1002 l 
 FS
0.046331 0.999999 0.000000 RGB
2865 906 m 
 2872 906 l 
 2872 1002 l 
 2865 1002 l 
 FS
0.049424 0.999999 0.000000 RGB
2858 906 m 
 2865 906 l 
 2865 1002 l 
 2858 1002 l 
 FS
0.052849 0.999999 0.000000 RGB
2850 906 m 
 2858 906 l 
 2858 1002 l 
 2850 1002 l 
 FS
0.060759 0.999998 0.000000 RGB
2843 906 m 
 2850 906 l 
 2850 1002 l 
 2843 1002 l 
 FS
0.073096 0.999996 0.000000 RGB
2836 906 m 
 2843 906 l 
 2843 1002 l 
 2836 1002 l 
 FS
0.087245 0.999993 0.000000 RGB
2829 906 m 
 2836 906 l 
 2836 1002 l 
 2829 1002 l 
 FS
0.101255 0.999987 0.000000 RGB
2822 906 m 
 2829 906 l 
 2829 1002 l 
 2822 1002 l 
 FS
0.114112 0.999979 0.000000 RGB
2815 906 m 
 2822 906 l 
 2822 1002 l 
 2815 1002 l 
 FS
0.125385 0.999969 0.000000 RGB
2807 906 m 
 2815 906 l 
 2815 1002 l 
 2807 1002 l 
 FS
0.134954 0.999958 0.000000 RGB
2800 906 m 
 2807 906 l 
 2807 1002 l 
 2800 1002 l 
 FS
0.142859 0.999947 0.000000 RGB
2793 906 m 
 2800 906 l 
 2800 1002 l 
 2793 1002 l 
 FS
0.149219 0.999937 0.000000 RGB
2786 906 m 
 2793 906 l 
 2793 1002 l 
 2786 1002 l 
 FS
0.156200 0.999925 0.000000 RGB
2779 906 m 
 2786 906 l 
 2786 1002 l 
 2779 1002 l 
 FS
0.197484 0.999806 0.000000 RGB
2771 906 m 
 2779 906 l 
 2779 1002 l 
 2771 1002 l 
 FS
0.250151 0.999494 0.000000 RGB
2764 906 m 
 2771 906 l 
 2771 1002 l 
 2764 1002 l 
 FS
0.297002 0.998981 0.000000 RGB
2757 906 m 
 2764 906 l 
 2764 1002 l 
 2757 1002 l 
 FS
0.335172 0.998326 0.000000 RGB
2750 906 m 
 2757 906 l 
 2757 1002 l 
 2750 1002 l 
 FS
0.365195 0.997612 0.000000 RGB
2743 906 m 
 2750 906 l 
 2750 1002 l 
 2743 1002 l 
 FS
0.388311 0.996916 0.000000 RGB
2736 906 m 
 2743 906 l 
 2743 1002 l 
 2736 1002 l 
 FS
0.405775 0.996293 0.000000 RGB
2728 906 m 
 2736 906 l 
 2736 1002 l 
 2728 1002 l 
 FS
0.418687 0.995771 0.000000 RGB
2721 906 m 
 2728 906 l 
 2728 1002 l 
 2721 1002 l 
 FS
0.427958 0.995362 0.000000 RGB
2714 906 m 
 2721 906 l 
 2721 1002 l 
 2714 1002 l 
 FS
0.434329 0.995063 0.000000 RGB
2707 906 m 
 2714 906 l 
 2714 1002 l 
 2707 1002 l 
 FS
0.662576 0.967986 0.000000 RGB
2700 906 m 
 2707 906 l 
 2707 1002 l 
 2700 1002 l 
 FS
0.813878 0.908003 0.000000 RGB
2692 906 m 
 2700 906 l 
 2700 1002 l 
 2692 1002 l 
 FS
0.886394 0.843538 0.000000 RGB
2685 906 m 
 2692 906 l 
 2692 1002 l 
 2685 1002 l 
 FS
0.924902 0.784765 0.000000 RGB
2678 906 m 
 2685 906 l 
 2685 1002 l 
 2678 1002 l 
 FS
0.946496 0.735720 0.000000 RGB
2671 906 m 
 2678 906 l 
 2678 1002 l 
 2671 1002 l 
 FS
0.959030 0.697385 0.000000 RGB
2664 906 m 
 2671 906 l 
 2671 1002 l 
 2664 1002 l 
 FS
0.966436 0.669189 0.000000 RGB
2657 906 m 
 2664 906 l 
 2664 1002 l 
 2657 1002 l 
 FS
0.970792 0.649833 0.000000 RGB
2649 906 m 
 2657 906 l 
 2657 1002 l 
 2649 1002 l 
 FS
0.973246 0.637762 0.000000 RGB
2642 906 m 
 2649 906 l 
 2649 1002 l 
 2642 1002 l 
 FS
0.974455 0.631449 0.000000 RGB
2635 906 m 
 2642 906 l 
 2642 1002 l 
 2635 1002 l 
 FS
0.974830 0.629437 0.000000 RGB
2628 906 m 
 2635 906 l 
 2635 1002 l 
 2628 1002 l 
 FS
0.975922 0.623430 0.000000 RGB
2621 906 m 
 2628 906 l 
 2628 1002 l 
 2621 1002 l 
 FS
0.977735 0.612904 0.000000 RGB
2613 906 m 
 2621 906 l 
 2621 1002 l 
 2613 1002 l 
 FS
0.979529 0.601732 0.000000 RGB
2606 906 m 
 2613 906 l 
 2613 1002 l 
 2606 1002 l 
 FS
0.980977 0.592082 0.000000 RGB
2599 906 m 
 2606 906 l 
 2606 1002 l 
 2599 1002 l 
 FS
0.981976 0.585056 0.000000 RGB
2592 906 m 
 2599 906 l 
 2599 1002 l 
 2592 1002 l 
 FS
0.982523 0.581065 0.000000 RGB
2585 906 m 
 2592 906 l 
 2592 1002 l 
 2585 1002 l 
 FS
0.982656 0.580076 0.000000 RGB
2578 906 m 
 2585 906 l 
 2585 1002 l 
 2578 1002 l 
 FS
0.982423 0.581799 0.000000 RGB
2570 906 m 
 2578 906 l 
 2578 1002 l 
 2570 1002 l 
 FS
0.981869 0.585819 0.000000 RGB
2563 906 m 
 2570 906 l 
 2570 1002 l 
 2563 1002 l 
 FS
0.981034 0.591689 0.000000 RGB
2556 906 m 
 2563 906 l 
 2563 1002 l 
 2556 1002 l 
 FS
0.979955 0.598958 0.000000 RGB
2549 906 m 
 2556 906 l 
 2556 1002 l 
 2549 1002 l 
 FS
0.978705 0.606969 0.000000 RGB
2542 906 m 
 2549 906 l 
 2549 1002 l 
 2542 1002 l 
 FS
0.977348 0.615214 0.000000 RGB
2534 906 m 
 2542 906 l 
 2542 1002 l 
 2534 1002 l 
 FS
0.975905 0.623521 0.000000 RGB
2527 906 m 
 2534 906 l 
 2534 1002 l 
 2527 1002 l 
 FS
0.974377 0.631862 0.000000 RGB
2520 906 m 
 2527 906 l 
 2527 1002 l 
 2520 1002 l 
 FS
0.972756 0.640250 0.000000 RGB
2513 906 m 
 2520 906 l 
 2520 1002 l 
 2513 1002 l 
 FS
0.971030 0.648700 0.000000 RGB
2506 906 m 
 2513 906 l 
 2513 1002 l 
 2506 1002 l 
 FS
0.969194 0.657215 0.000000 RGB
2499 906 m 
 2506 906 l 
 2506 1002 l 
 2499 1002 l 
 FS
0.967243 0.665780 0.000000 RGB
2491 906 m 
 2499 906 l 
 2499 1002 l 
 2491 1002 l 
 FS
0.965174 0.674372 0.000000 RGB
2484 906 m 
 2491 906 l 
 2491 1002 l 
 2484 1002 l 
 FS
0.962989 0.682956 0.000000 RGB
2477 906 m 
 2484 906 l 
 2484 1002 l 
 2477 1002 l 
 FS
0.960690 0.691499 0.000000 RGB
2470 906 m 
 2477 906 l 
 2477 1002 l 
 2470 1002 l 
 FS
0.958285 0.699957 0.000000 RGB
2463 906 m 
 2470 906 l 
 2470 1002 l 
 2463 1002 l 
 FS
0.955782 0.708287 0.000000 RGB
2455 906 m 
 2463 906 l 
 2463 1002 l 
 2455 1002 l 
 FS
0.953192 0.716455 0.000000 RGB
2448 906 m 
 2455 906 l 
 2455 1002 l 
 2448 1002 l 
 FS
0.950520 0.724440 0.000000 RGB
2441 906 m 
 2448 906 l 
 2448 1002 l 
 2441 1002 l 
 FS
0.947773 0.732232 0.000000 RGB
2434 906 m 
 2441 906 l 
 2441 1002 l 
 2434 1002 l 
 FS
0.944955 0.739826 0.000000 RGB
2427 906 m 
 2434 906 l 
 2434 1002 l 
 2427 1002 l 
 FS
0.942067 0.747221 0.000000 RGB
2420 906 m 
 2427 906 l 
 2427 1002 l 
 2420 1002 l 
 FS
0.939114 0.754419 0.000000 RGB
2412 906 m 
 2420 906 l 
 2420 1002 l 
 2412 1002 l 
 FS
0.936096 0.761423 0.000000 RGB
2405 906 m 
 2412 906 l 
 2412 1002 l 
 2405 1002 l 
 FS
0.933017 0.768236 0.000000 RGB
2398 906 m 
 2405 906 l 
 2405 1002 l 
 2398 1002 l 
 FS
0.929877 0.774862 0.000000 RGB
2391 906 m 
 2398 906 l 
 2398 1002 l 
 2391 1002 l 
 FS
0.926681 0.781303 0.000000 RGB
2384 906 m 
 2391 906 l 
 2391 1002 l 
 2384 1002 l 
 FS
0.923431 0.787562 0.000000 RGB
2376 906 m 
 2384 906 l 
 2384 1002 l 
 2376 1002 l 
 FS
0.920130 0.793641 0.000000 RGB
2369 906 m 
 2376 906 l 
 2376 1002 l 
 2369 1002 l 
 FS
0.916780 0.799544 0.000000 RGB
2362 906 m 
 2369 906 l 
 2369 1002 l 
 2362 1002 l 
 FS
0.913385 0.805273 0.000000 RGB
2355 906 m 
 2362 906 l 
 2362 1002 l 
 2355 1002 l 
 FS
0.909948 0.810833 0.000000 RGB
2348 906 m 
 2355 906 l 
 2355 1002 l 
 2348 1002 l 
 FS
0.906470 0.816228 0.000000 RGB
2341 906 m 
 2348 906 l 
 2348 1002 l 
 2341 1002 l 
 FS
0.902955 0.821461 0.000000 RGB
2333 906 m 
 2341 906 l 
 2341 1002 l 
 2333 1002 l 
 FS
0.899404 0.826538 0.000000 RGB
2326 906 m 
 2333 906 l 
 2333 1002 l 
 2326 1002 l 
 FS
0.895819 0.831463 0.000000 RGB
2319 906 m 
 2326 906 l 
 2326 1002 l 
 2319 1002 l 
 FS
0.892202 0.836240 0.000000 RGB
2312 906 m 
 2319 906 l 
 2319 1002 l 
 2312 1002 l 
 FS
0.888555 0.840874 0.000000 RGB
2305 906 m 
 2312 906 l 
 2312 1002 l 
 2305 1002 l 
 FS
0.884880 0.845370 0.000000 RGB
2297 906 m 
 2305 906 l 
 2305 1002 l 
 2297 1002 l 
 FS
0.881178 0.849732 0.000000 RGB
2290 906 m 
 2297 906 l 
 2297 1002 l 
 2290 1002 l 
 FS
0.877451 0.853963 0.000000 RGB
2283 906 m 
 2290 906 l 
 2290 1002 l 
 2283 1002 l 
 FS
0.873701 0.858068 0.000000 RGB
2276 906 m 
 2283 906 l 
 2283 1002 l 
 2276 1002 l 
 FS
0.869928 0.862051 0.000000 RGB
2269 906 m 
 2276 906 l 
 2276 1002 l 
 2269 1002 l 
 FS
0.866135 0.865916 0.000000 RGB
2262 906 m 
 2269 906 l 
 2269 1002 l 
 2262 1002 l 
 FS
0.862322 0.869667 0.000000 RGB
2254 906 m 
 2262 906 l 
 2262 1002 l 
 2254 1002 l 
 FS
0.858491 0.873306 0.000000 RGB
2247 906 m 
 2254 906 l 
 2254 1002 l 
 2247 1002 l 
 FS
0.854644 0.876838 0.000000 RGB
2240 906 m 
 2247 906 l 
 2247 1002 l 
 2240 1002 l 
 FS
0.850781 0.880266 0.000000 RGB
2233 906 m 
 2240 906 l 
 2240 1002 l 
 2233 1002 l 
 FS
0.846904 0.883594 0.000000 RGB
2226 906 m 
 2233 906 l 
 2233 1002 l 
 2226 1002 l 
 FS
0.843014 0.886824 0.000000 RGB
2218 906 m 
 2226 906 l 
 2226 1002 l 
 2218 1002 l 
 FS
0.839111 0.889959 0.000000 RGB
2211 906 m 
 2218 906 l 
 2218 1002 l 
 2211 1002 l 
 FS
0.835198 0.893003 0.000000 RGB
2204 906 m 
 2211 906 l 
 2211 1002 l 
 2204 1002 l 
 FS
0.831274 0.895959 0.000000 RGB
2197 906 m 
 2204 906 l 
 2204 1002 l 
 2197 1002 l 
 FS
0.827341 0.898829 0.000000 RGB
2190 906 m 
 2197 906 l 
 2197 1002 l 
 2190 1002 l 
 FS
0.823400 0.901616 0.000000 RGB
2183 906 m 
 2190 906 l 
 2190 1002 l 
 2183 1002 l 
 FS
0.819451 0.904322 0.000000 RGB
2175 906 m 
 2183 906 l 
 2183 1002 l 
 2175 1002 l 
 FS
0.815496 0.906950 0.000000 RGB
2168 906 m 
 2175 906 l 
 2175 1002 l 
 2168 1002 l 
 FS
0.811536 0.909503 0.000000 RGB
2161 906 m 
 2168 906 l 
 2168 1002 l 
 2161 1002 l 
 FS
0.807571 0.911982 0.000000 RGB
2154 906 m 
 2161 906 l 
 2161 1002 l 
 2154 1002 l 
 FS
0.803602 0.914391 0.000000 RGB
2147 906 m 
 2154 906 l 
 2154 1002 l 
 2147 1002 l 
 FS
0.799629 0.916731 0.000000 RGB
2139 906 m 
 2147 906 l 
 2147 1002 l 
 2139 1002 l 
 FS
0.795654 0.919004 0.000000 RGB
2132 906 m 
 2139 906 l 
 2139 1002 l 
 2132 1002 l 
 FS
0.791677 0.921212 0.000000 RGB
2125 906 m 
 2132 906 l 
 2132 1002 l 
 2125 1002 l 
 FS
0.787699 0.923358 0.000000 RGB
2118 906 m 
 2125 906 l 
 2125 1002 l 
 2118 1002 l 
 FS
0.783721 0.925443 0.000000 RGB
2111 906 m 
 2118 906 l 
 2118 1002 l 
 2111 1002 l 
 FS
0.779742 0.927469 0.000000 RGB
2104 906 m 
 2111 906 l 
 2111 1002 l 
 2104 1002 l 
 FS
0.775765 0.929438 0.000000 RGB
2096 906 m 
 2104 906 l 
 2104 1002 l 
 2096 1002 l 
 FS
0.771788 0.931352 0.000000 RGB
2089 906 m 
 2096 906 l 
 2096 1002 l 
 2089 1002 l 
 FS
0.767813 0.933212 0.000000 RGB
2082 906 m 
 2089 906 l 
 2089 1002 l 
 2082 1002 l 
 FS
0.763841 0.935020 0.000000 RGB
2075 906 m 
 2082 906 l 
 2082 1002 l 
 2075 1002 l 
 FS
0.759871 0.936777 0.000000 RGB
2068 906 m 
 2075 906 l 
 2075 1002 l 
 2068 1002 l 
 FS
0.755904 0.938486 0.000000 RGB
2060 906 m 
 2068 906 l 
 2068 1002 l 
 2060 1002 l 
 FS
0.751941 0.940147 0.000000 RGB
2053 906 m 
 2060 906 l 
 2060 1002 l 
 2053 1002 l 
 FS
0.747982 0.941762 0.000000 RGB
2046 906 m 
 2053 906 l 
 2053 1002 l 
 2046 1002 l 
 FS
0.744027 0.943332 0.000000 RGB
2039 906 m 
 2046 906 l 
 2046 1002 l 
 2039 1002 l 
 FS
0.740076 0.944859 0.000000 RGB
2032 906 m 
 2039 906 l 
 2039 1002 l 
 2032 1002 l 
 FS
0.736128 0.946345 0.000000 RGB
2025 906 m 
 2032 906 l 
 2032 1002 l 
 2025 1002 l 
 FS
0.732184 0.947791 0.000000 RGB
2017 906 m 
 2025 906 l 
 2025 1002 l 
 2017 1002 l 
 FS
0.728243 0.949198 0.000000 RGB
2010 906 m 
 2017 906 l 
 2017 1002 l 
 2010 1002 l 
 FS
0.724306 0.950566 0.000000 RGB
2003 906 m 
 2010 906 l 
 2010 1002 l 
 2003 1002 l 
 FS
0.720374 0.951898 0.000000 RGB
1996 906 m 
 2003 906 l 
 2003 1002 l 
 1996 1002 l 
 FS
0.716448 0.953194 0.000000 RGB
1989 906 m 
 1996 906 l 
 1996 1002 l 
 1989 1002 l 
 FS
0.712529 0.954454 0.000000 RGB
1981 906 m 
 1989 906 l 
 1989 1002 l 
 1981 1002 l 
 FS
0.708609 0.955683 0.000000 RGB
1974 906 m 
 1981 906 l 
 1981 1002 l 
 1974 1002 l 
 FS
0.704676 0.956884 0.000000 RGB
1967 906 m 
 1974 906 l 
 1974 1002 l 
 1967 1002 l 
 FS
0.700721 0.958061 0.000000 RGB
1960 906 m 
 1967 906 l 
 1967 1002 l 
 1960 1002 l 
 FS
0.696742 0.959215 0.000000 RGB
1953 906 m 
 1960 906 l 
 1960 1002 l 
 1953 1002 l 
 FS
0.692744 0.960344 0.000000 RGB
1946 906 m 
 1953 906 l 
 1953 1002 l 
 1946 1002 l 
 FS
0.688734 0.961448 0.000000 RGB
1938 906 m 
 1946 906 l 
 1946 1002 l 
 1938 1002 l 
 FS
0.684720 0.962525 0.000000 RGB
1931 906 m 
 1938 906 l 
 1938 1002 l 
 1931 1002 l 
 FS
0.680713 0.963572 0.000000 RGB
1924 906 m 
 1931 906 l 
 1931 1002 l 
 1924 1002 l 
 FS
0.676720 0.964588 0.000000 RGB
1917 906 m 
 1924 906 l 
 1924 1002 l 
 1917 1002 l 
 FS
0.672715 0.965582 0.000000 RGB
1910 906 m 
 1917 906 l 
 1917 1002 l 
 1910 1002 l 
 FS
0.668434 0.966616 0.000000 RGB
1902 906 m 
 1910 906 l 
 1910 1002 l 
 1902 1002 l 
 FS
0.663729 0.967720 0.000000 RGB
1895 906 m 
 1902 906 l 
 1902 1002 l 
 1895 1002 l 
 FS
0.658649 0.968875 0.000000 RGB
1888 906 m 
 1895 906 l 
 1895 1002 l 
 1888 1002 l 
 FS
0.653320 0.970047 0.000000 RGB
1881 906 m 
 1888 906 l 
 1888 1002 l 
 1881 1002 l 
 FS
0.647877 0.971203 0.000000 RGB
1874 906 m 
 1881 906 l 
 1881 1002 l 
 1874 1002 l 
 FS
0.642436 0.972318 0.000000 RGB
1867 906 m 
 1874 906 l 
 1874 1002 l 
 1867 1002 l 
 FS
0.637088 0.973377 0.000000 RGB
1859 906 m 
 1867 906 l 
 1867 1002 l 
 1859 1002 l 
 FS
0.631892 0.974372 0.000000 RGB
1852 906 m 
 1859 906 l 
 1859 1002 l 
 1852 1002 l 
 FS
0.626887 0.975299 0.000000 RGB
1845 906 m 
 1852 906 l 
 1852 1002 l 
 1845 1002 l 
 FS
0.621456 0.976271 0.000000 RGB
1838 906 m 
 1845 906 l 
 1845 1002 l 
 1838 1002 l 
 FS
0.607462 0.978625 0.000000 RGB
1831 906 m 
 1838 906 l 
 1838 1002 l 
 1831 1002 l 
 FS
0.586975 0.981708 0.000000 RGB
1823 906 m 
 1831 906 l 
 1831 1002 l 
 1823 1002 l 
 FS
0.563823 0.984727 0.000000 RGB
1816 906 m 
 1823 906 l 
 1823 1002 l 
 1816 1002 l 
 FS
0.540324 0.987352 0.000000 RGB
1809 906 m 
 1816 906 l 
 1816 1002 l 
 1809 1002 l 
 FS
0.517887 0.989497 0.000000 RGB
1802 906 m 
 1809 906 l 
 1809 1002 l 
 1802 1002 l 
 FS
0.497316 0.991192 0.000000 RGB
1795 906 m 
 1802 906 l 
 1802 1002 l 
 1795 1002 l 
 FS
0.479014 0.992506 0.000000 RGB
1788 906 m 
 1795 906 l 
 1795 1002 l 
 1788 1002 l 
 FS
0.463102 0.993516 0.000000 RGB
1780 906 m 
 1788 906 l 
 1788 1002 l 
 1780 1002 l 
 FS
0.449525 0.994288 0.000000 RGB
1773 906 m 
 1780 906 l 
 1780 1002 l 
 1773 1002 l 
 FS
0.438113 0.994878 0.000000 RGB
1766 906 m 
 1773 906 l 
 1773 1002 l 
 1766 1002 l 
 FS
0.000000 0.997221 0.378759 RGB
1759 906 m 
 1766 906 l 
 1766 1002 l 
 1759 1002 l 
 FS
0.000000 0.971076 0.648481 RGB
1752 906 m 
 1759 906 l 
 1759 1002 l 
 1752 1002 l 
 FS
0.000000 0.934871 0.764172 RGB
1744 906 m 
 1752 906 l 
 1752 1002 l 
 1744 1002 l 
 FS
0.000000 0.899424 0.826510 RGB
1737 906 m 
 1744 906 l 
 1744 1002 l 
 1737 1002 l 
 FS
0.000000 0.869002 0.863007 RGB
1730 906 m 
 1737 906 l 
 1737 1002 l 
 1730 1002 l 
 FS
0.000000 0.844813 0.885343 RGB
1723 906 m 
 1730 906 l 
 1730 1002 l 
 1723 1002 l 
 FS
0.000000 0.826647 0.899326 RGB
1716 906 m 
 1723 906 l 
 1723 1002 l 
 1716 1002 l 
 FS
0.000000 0.813717 0.908107 RGB
1709 906 m 
 1716 906 l 
 1716 1002 l 
 1709 1002 l 
 FS
0.000000 0.805075 0.913505 RGB
1701 906 m 
 1709 906 l 
 1709 1002 l 
 1701 1002 l 
 FS
0.000000 0.799813 0.916624 RGB
1694 906 m 
 1701 906 l 
 1701 1002 l 
 1694 1002 l 
 FS
0.000000 0.796900 0.918298 RGB
1687 906 m 
 1694 906 l 
 1694 1002 l 
 1687 1002 l 
 FS
0.000000 0.790932 0.921619 RGB
1680 906 m 
 1687 906 l 
 1687 1002 l 
 1680 1002 l 
 FS
0.000000 0.782530 0.926056 RGB
1673 906 m 
 1680 906 l 
 1680 1002 l 
 1673 1002 l 
 FS
0.000000 0.773917 0.930334 RGB
1665 906 m 
 1673 906 l 
 1673 1002 l 
 1665 1002 l 
 FS
0.000000 0.766333 0.933892 RGB
1658 906 m 
 1665 906 l 
 1665 1002 l 
 1658 1002 l 
 FS
0.000000 0.760396 0.936548 RGB
1651 906 m 
 1658 906 l 
 1658 1002 l 
 1651 1002 l 
 FS
0.000000 0.756327 0.938306 RGB
1644 906 m 
 1651 906 l 
 1651 1002 l 
 1644 1002 l 
 FS
0.000000 0.754098 0.939248 RGB
1637 906 m 
 1644 906 l 
 1644 1002 l 
 1637 1002 l 
 FS
0.000000 0.753545 0.939480 RGB
1630 906 m 
 1637 906 l 
 1637 1002 l 
 1630 1002 l 
 FS
0.000000 0.754434 0.939107 RGB
1622 906 m 
 1630 906 l 
 1630 1002 l 
 1622 1002 l 
 FS
0.000000 0.756516 0.938226 RGB
1615 906 m 
 1622 906 l 
 1622 1002 l 
 1615 1002 l 
 FS
0.000000 0.759525 0.936928 RGB
1608 906 m 
 1615 906 l 
 1615 1002 l 
 1608 1002 l 
 FS
0.000000 0.763046 0.935375 RGB
1601 906 m 
 1608 906 l 
 1608 1002 l 
 1601 1002 l 
 FS
0.000000 0.766792 0.933682 RGB
1594 906 m 
 1601 906 l 
 1601 1002 l 
 1594 1002 l 
 FS
0.000000 0.770665 0.931883 RGB
1586 906 m 
 1594 906 l 
 1594 1002 l 
 1586 1002 l 
 FS
0.000000 0.774653 0.929978 RGB
1579 906 m 
 1586 906 l 
 1586 1002 l 
 1579 1002 l 
 FS
0.000000 0.778766 0.927958 RGB
1572 906 m 
 1579 906 l 
 1579 1002 l 
 1572 1002 l 
 FS
0.000000 0.783010 0.925809 RGB
1565 906 m 
 1572 906 l 
 1572 1002 l 
 1565 1002 l 
 FS
0.000000 0.787386 0.923524 RGB
1558 906 m 
 1565 906 l 
 1565 1002 l 
 1558 1002 l 
 FS
0.000000 0.791882 0.921100 RGB
1551 906 m 
 1558 906 l 
 1558 1002 l 
 1551 1002 l 
 FS
0.000000 0.796479 0.918538 RGB
1543 906 m 
 1551 906 l 
 1551 1002 l 
 1543 1002 l 
 FS
0.000000 0.801152 0.915842 RGB
1536 906 m 
 1543 906 l 
 1543 1002 l 
 1536 1002 l 
 FS
0.000000 0.805874 0.913021 RGB
1529 906 m 
 1536 906 l 
 1536 1002 l 
 1529 1002 l 
 FS
0.000000 0.810610 0.910089 RGB
1522 906 m 
 1529 906 l 
 1529 1002 l 
 1522 1002 l 
 FS
0.000000 0.815327 0.907061 RGB
1515 906 m 
 1522 906 l 
 1522 1002 l 
 1515 1002 l 
 FS
0.000000 0.819999 0.903952 RGB
1507 906 m 
 1515 906 l 
 1515 1002 l 
 1507 1002 l 
 FS
0.000000 0.824607 0.900771 RGB
1500 906 m 
 1507 906 l 
 1507 1002 l 
 1500 1002 l 
 FS
0.000000 0.829140 0.897527 RGB
1493 906 m 
 1500 906 l 
 1500 1002 l 
 1493 1002 l 
 FS
0.000000 0.833592 0.894224 RGB
1486 906 m 
 1493 906 l 
 1493 1002 l 
 1486 1002 l 
 FS
0.000000 0.837959 0.890866 RGB
1479 906 m 
 1486 906 l 
 1486 1002 l 
 1479 1002 l 
 FS
0.000000 0.842237 0.887456 RGB
1472 906 m 
 1479 906 l 
 1479 1002 l 
 1472 1002 l 
 FS
0.000000 0.846427 0.883996 RGB
1464 906 m 
 1472 906 l 
 1472 1002 l 
 1464 1002 l 
 FS
0.000000 0.850526 0.880489 RGB
1457 906 m 
 1464 906 l 
 1464 1002 l 
 1457 1002 l 
 FS
0.000000 0.854535 0.876937 RGB
1450 906 m 
 1457 906 l 
 1457 1002 l 
 1450 1002 l 
 FS
0.000000 0.858452 0.873343 RGB
1443 906 m 
 1450 906 l 
 1450 1002 l 
 1443 1002 l 
 FS
0.000000 0.862277 0.869710 RGB
1436 906 m 
 1443 906 l 
 1443 1002 l 
 1436 1002 l 
 FS
0.000000 0.866009 0.866042 RGB
1428 906 m 
 1436 906 l 
 1436 1002 l 
 1428 1002 l 
 FS
0.000000 0.869648 0.862341 RGB
1421 906 m 
 1428 906 l 
 1428 1002 l 
 1421 1002 l 
 FS
0.000000 0.873194 0.858611 RGB
1414 906 m 
 1421 906 l 
 1421 1002 l 
 1414 1002 l 
 FS
0.000000 0.876647 0.854855 RGB
1407 906 m 
 1414 906 l 
 1414 1002 l 
 1407 1002 l 
 FS
0.000000 0.880010 0.851074 RGB
1400 906 m 
 1407 906 l 
 1407 1002 l 
 1400 1002 l 
 FS
0.000000 0.883283 0.847271 RGB
1393 906 m 
 1400 906 l 
 1400 1002 l 
 1393 1002 l 
 FS
0.000000 0.886468 0.843448 RGB
1385 906 m 
 1393 906 l 
 1393 1002 l 
 1385 1002 l 
 FS
0.000000 0.889567 0.839606 RGB
1378 906 m 
 1385 906 l 
 1385 1002 l 
 1378 1002 l 
 FS
0.000000 0.892582 0.835747 RGB
1371 906 m 
 1378 906 l 
 1378 1002 l 
 1371 1002 l 
 FS
0.000000 0.895514 0.831873 RGB
1364 906 m 
 1371 906 l 
 1371 1002 l 
 1364 1002 l 
 FS
0.000000 0.898366 0.827984 RGB
1357 906 m 
 1364 906 l 
 1364 1002 l 
 1357 1002 l 
 FS
0.000000 0.901139 0.824083 RGB
1349 906 m 
 1357 906 l 
 1357 1002 l 
 1349 1002 l 
 FS
0.000000 0.903835 0.820171 RGB
1342 906 m 
 1349 906 l 
 1349 1002 l 
 1342 1002 l 
 FS
0.000000 0.906457 0.816248 RGB
1335 906 m 
 1342 906 l 
 1342 1002 l 
 1335 1002 l 
 FS
0.000000 0.909006 0.812317 RGB
1328 906 m 
 1335 906 l 
 1335 1002 l 
 1328 1002 l 
 FS
0.000000 0.911484 0.808377 RGB
1321 906 m 
 1328 906 l 
 1328 1002 l 
 1321 1002 l 
 FS
0.000000 0.913893 0.804431 RGB
1314 906 m 
 1321 906 l 
 1321 1002 l 
 1314 1002 l 
 FS
0.000000 0.916236 0.800479 RGB
1306 906 m 
 1314 906 l 
 1314 1002 l 
 1306 1002 l 
 FS
0.000000 0.918513 0.796523 RGB
1299 906 m 
 1306 906 l 
 1306 1002 l 
 1299 1002 l 
 FS
0.000000 0.920726 0.792562 RGB
1292 906 m 
 1299 906 l 
 1299 1002 l 
 1292 1002 l 
 FS
0.000000 0.922878 0.788598 RGB
1285 906 m 
 1292 906 l 
 1292 1002 l 
 1285 1002 l 
 FS
0.000000 0.924971 0.784632 RGB
1278 906 m 
 1285 906 l 
 1285 1002 l 
 1278 1002 l 
 FS
0.000000 0.927004 0.780665 RGB
1270 906 m 
 1278 906 l 
 1278 1002 l 
 1270 1002 l 
 FS
0.000000 0.928982 0.776697 RGB
1263 906 m 
 1270 906 l 
 1270 1002 l 
 1263 1002 l 
 FS
0.000000 0.930904 0.772729 RGB
1256 906 m 
 1263 906 l 
 1263 1002 l 
 1256 1002 l 
 FS
0.000000 0.932773 0.768761 RGB
1249 906 m 
 1256 906 l 
 1256 1002 l 
 1249 1002 l 
 FS
0.000000 0.934590 0.764795 RGB
1242 906 m 
 1249 906 l 
 1249 1002 l 
 1242 1002 l 
 FS
0.000000 0.936357 0.760831 RGB
1235 906 m 
 1242 906 l 
 1242 1002 l 
 1235 1002 l 
 FS
0.000000 0.938074 0.756870 RGB
1227 906 m 
 1235 906 l 
 1235 1002 l 
 1227 1002 l 
 FS
0.000000 0.939744 0.752911 RGB
1220 906 m 
 1227 906 l 
 1227 1002 l 
 1220 1002 l 
 FS
0.000000 0.941368 0.748957 RGB
1213 906 m 
 1220 906 l 
 1220 1002 l 
 1213 1002 l 
 FS
0.000000 0.942947 0.745006 RGB
1206 906 m 
 1213 906 l 
 1213 1002 l 
 1206 1002 l 
 FS
0.000000 0.944482 0.741061 RGB
1199 906 m 
 1206 906 l 
 1206 1002 l 
 1199 1002 l 
 FS
0.000000 0.945975 0.737120 RGB
1191 906 m 
 1199 906 l 
 1199 1002 l 
 1191 1002 l 
 FS
0.000000 0.947427 0.733186 RGB
1184 906 m 
 1191 906 l 
 1191 1002 l 
 1184 1002 l 
 FS
0.000000 0.948839 0.729257 RGB
1177 906 m 
 1184 906 l 
 1184 1002 l 
 1177 1002 l 
 FS
0.000000 0.950212 0.725336 RGB
1170 906 m 
 1177 906 l 
 1177 1002 l 
 1170 1002 l 
 FS
0.000000 0.951547 0.721421 RGB
1163 906 m 
 1170 906 l 
 1170 1002 l 
 1163 1002 l 
 FS
0.000000 0.952846 0.717514 RGB
1156 906 m 
 1163 906 l 
 1163 1002 l 
 1156 1002 l 
 FS
0.000000 0.954109 0.713614 RGB
1148 906 m 
 1156 906 l 
 1156 1002 l 
 1148 1002 l 
 FS
0.000000 0.955337 0.709722 RGB
1141 906 m 
 1148 906 l 
 1148 1002 l 
 1141 1002 l 
 FS
0.000000 0.956532 0.705839 RGB
1134 906 m 
 1141 906 l 
 1141 1002 l 
 1134 1002 l 
 FS
0.000000 0.957694 0.701965 RGB
1127 906 m 
 1134 906 l 
 1134 1002 l 
 1127 1002 l 
 FS
0.000000 0.958824 0.698100 RGB
1120 906 m 
 1127 906 l 
 1127 1002 l 
 1120 1002 l 
 FS
0.000000 0.959924 0.694245 RGB
1112 906 m 
 1120 906 l 
 1120 1002 l 
 1112 1002 l 
 FS
0.000000 0.960994 0.690399 RGB
1105 906 m 
 1112 906 l 
 1112 1002 l 
 1105 1002 l 
 FS
0.000000 0.962034 0.686563 RGB
1098 906 m 
 1105 906 l 
 1105 1002 l 
 1098 1002 l 
 FS
0.000000 0.963046 0.682737 RGB
1091 906 m 
 1098 906 l 
 1098 1002 l 
 1091 1002 l 
 FS
0.000000 0.964031 0.678922 RGB
1084 906 m 
 1091 906 l 
 1091 1002 l 
 1084 1002 l 
 FS
0.000000 0.964989 0.675118 RGB
1077 906 m 
 1084 906 l 
 1084 1002 l 
 1077 1002 l 
 FS
0.000000 0.965921 0.671325 RGB
1069 906 m 
 1077 906 l 
 1077 1002 l 
 1069 1002 l 
 FS
0.000000 0.966828 0.667543 RGB
1062 906 m 
 1069 906 l 
 1069 1002 l 
 1062 1002 l 
 FS
0.000000 0.967710 0.663773 RGB
1055 906 m 
 1062 906 l 
 1062 1002 l 
 1055 1002 l 
 FS
0.000000 0.968569 0.660014 RGB
1048 906 m 
 1055 906 l 
 1055 1002 l 
 1048 1002 l 
 FS
0.000000 0.969404 0.656267 RGB
1041 906 m 
 1048 906 l 
 1048 1002 l 
 1041 1002 l 
 FS
0.000000 0.970217 0.652532 RGB
1033 906 m 
 1041 906 l 
 1041 1002 l 
 1033 1002 l 
 FS
0.000000 0.971007 0.648810 RGB
1026 906 m 
 1033 906 l 
 1033 1002 l 
 1026 1002 l 
 FS
0.000000 0.971777 0.645100 RGB
1019 906 m 
 1026 906 l 
 1026 1002 l 
 1019 1002 l 
 FS
0.000000 0.972526 0.641403 RGB
1012 906 m 
 1019 906 l 
 1019 1002 l 
 1012 1002 l 
 FS
0.000000 0.973254 0.637719 RGB
1005 906 m 
 1012 906 l 
 1012 1002 l 
 1005 1002 l 
 FS
0.000000 0.973963 0.634047 RGB
998 906 m 
 1005 906 l 
 1005 1002 l 
 998 1002 l 
 FS
0.000000 0.974653 0.630389 RGB
990 906 m 
 998 906 l 
 998 1002 l 
 990 1002 l 
 FS
0.000000 0.975325 0.626744 RGB
983 906 m 
 990 906 l 
 990 1002 l 
 983 1002 l 
 FS
0.000000 0.975978 0.623113 RGB
976 906 m 
 983 906 l 
 983 1002 l 
 976 1002 l 
 FS
0.000000 0.976614 0.619495 RGB
969 906 m 
 976 906 l 
 976 1002 l 
 969 1002 l 
 FS
0.000000 0.977233 0.615890 RGB
962 906 m 
 969 906 l 
 969 1002 l 
 962 1002 l 
 FS
0.000000 0.977836 0.612300 RGB
954 906 m 
 962 906 l 
 962 1002 l 
 954 1002 l 
 FS
0.000000 0.978422 0.608724 RGB
947 906 m 
 954 906 l 
 954 1002 l 
 947 1002 l 
 FS
0.000000 0.978992 0.605161 RGB
940 906 m 
 947 906 l 
 947 1002 l 
 940 1002 l 
 FS
0.000000 0.979548 0.601613 RGB
933 906 m 
 940 906 l 
 940 1002 l 
 933 1002 l 
 FS
0.000000 0.980088 0.598079 RGB
926 906 m 
 933 906 l 
 933 1002 l 
 926 1002 l 
 FS
0.000000 0.980614 0.594559 RGB
919 906 m 
 926 906 l 
 926 1002 l 
 919 1002 l 
 FS
0.000000 0.981126 0.591054 RGB
911 906 m 
 919 906 l 
 919 1002 l 
 911 1002 l 
 FS
0.000000 0.981625 0.587563 RGB
904 906 m 
 911 906 l 
 911 1002 l 
 904 1002 l 
 FS
0.000000 0.982110 0.584087 RGB
897 906 m 
 904 906 l 
 904 1002 l 
 897 1002 l 
 FS
0.000000 0.982582 0.580626 RGB
890 906 m 
 897 906 l 
 897 1002 l 
 890 1002 l 
 FS
0.000000 0.983042 0.577180 RGB
883 906 m 
 890 906 l 
 890 1002 l 
 883 1002 l 
 FS
0.000000 0.983489 0.573748 RGB
875 906 m 
 883 906 l 
 883 1002 l 
 875 1002 l 
 FS
0.000000 0.983925 0.570331 RGB
868 906 m 
 875 906 l 
 875 1002 l 
 868 1002 l 
 FS
0.000000 0.984348 0.566929 RGB
861 906 m 
 868 906 l 
 868 1002 l 
 861 1002 l 
 FS
0.000000 0.984761 0.563543 RGB
854 906 m 
 861 906 l 
 861 1002 l 
 854 1002 l 
 FS
0.000000 0.985163 0.560171 RGB
847 906 m 
 854 906 l 
 854 1002 l 
 847 1002 l 
 FS
0.000000 0.985554 0.556814 RGB
840 906 m 
 847 906 l 
 847 1002 l 
 840 1002 l 
 FS
0.000000 1.000000 0.000000 RGB
3712 810 m 
 3720 810 l 
 3720 906 l 
 3712 906 l 
 FS
0.000000 1.000000 0.000000 RGB
3705 810 m 
 3712 810 l 
 3712 906 l 
 3705 906 l 
 FS
0.000000 1.000000 0.000000 RGB
3698 810 m 
 3705 810 l 
 3705 906 l 
 3698 906 l 
 FS
0.000000 1.000000 0.000000 RGB
3691 810 m 
 3698 810 l 
 3698 906 l 
 3691 906 l 
 FS
0.000000 1.000000 0.000000 RGB
3684 810 m 
 3691 810 l 
 3691 906 l 
 3684 906 l 
 FS
0.000000 1.000000 0.000000 RGB
3676 810 m 
 3684 810 l 
 3684 906 l 
 3676 906 l 
 FS
0.000000 1.000000 0.000000 RGB
3669 810 m 
 3676 810 l 
 3676 906 l 
 3669 906 l 
 FS
0.000000 1.000000 0.000000 RGB
3662 810 m 
 3669 810 l 
 3669 906 l 
 3662 906 l 
 FS
0.000000 1.000000 0.000000 RGB
3655 810 m 
 3662 810 l 
 3662 906 l 
 3655 906 l 
 FS
0.000000 1.000000 0.000000 RGB
3648 810 m 
 3655 810 l 
 3655 906 l 
 3648 906 l 
 FS
0.000000 1.000000 0.000000 RGB
3640 810 m 
 3648 810 l 
 3648 906 l 
 3640 906 l 
 FS
0.000000 1.000000 0.000000 RGB
3633 810 m 
 3640 810 l 
 3640 906 l 
 3633 906 l 
 FS
0.000000 1.000000 0.000000 RGB
3626 810 m 
 3633 810 l 
 3633 906 l 
 3626 906 l 
 FS
0.000000 1.000000 0.000000 RGB
3619 810 m 
 3626 810 l 
 3626 906 l 
 3619 906 l 
 FS
0.000000 1.000000 0.000000 RGB
3612 810 m 
 3619 810 l 
 3619 906 l 
 3612 906 l 
 FS
0.000000 1.000000 0.000000 RGB
3605 810 m 
 3612 810 l 
 3612 906 l 
 3605 906 l 
 FS
0.000000 1.000000 0.000000 RGB
3597 810 m 
 3605 810 l 
 3605 906 l 
 3597 906 l 
 FS
0.000000 1.000000 0.000000 RGB
3590 810 m 
 3597 810 l 
 3597 906 l 
 3590 906 l 
 FS
0.000000 1.000000 0.000000 RGB
3583 810 m 
 3590 810 l 
 3590 906 l 
 3583 906 l 
 FS
0.000000 1.000000 0.000000 RGB
3576 810 m 
 3583 810 l 
 3583 906 l 
 3576 906 l 
 FS
0.000000 1.000000 0.000000 RGB
3569 810 m 
 3576 810 l 
 3576 906 l 
 3569 906 l 
 FS
0.000000 1.000000 0.000000 RGB
3561 810 m 
 3569 810 l 
 3569 906 l 
 3561 906 l 
 FS
0.000000 1.000000 0.000000 RGB
3554 810 m 
 3561 810 l 
 3561 906 l 
 3554 906 l 
 FS
0.000000 1.000000 0.000000 RGB
3547 810 m 
 3554 810 l 
 3554 906 l 
 3547 906 l 
 FS
0.000000 1.000000 0.000000 RGB
3540 810 m 
 3547 810 l 
 3547 906 l 
 3540 906 l 
 FS
0.000000 1.000000 0.000000 RGB
3533 810 m 
 3540 810 l 
 3540 906 l 
 3533 906 l 
 FS
0.000000 1.000000 0.000000 RGB
3526 810 m 
 3533 810 l 
 3533 906 l 
 3526 906 l 
 FS
0.000000 1.000000 0.000000 RGB
3518 810 m 
 3526 810 l 
 3526 906 l 
 3518 906 l 
 FS
0.000000 1.000000 0.000000 RGB
3511 810 m 
 3518 810 l 
 3518 906 l 
 3511 906 l 
 FS
0.000000 1.000000 0.000000 RGB
3504 810 m 
 3511 810 l 
 3511 906 l 
 3504 906 l 
 FS
0.000000 1.000000 0.000000 RGB
3497 810 m 
 3504 810 l 
 3504 906 l 
 3497 906 l 
 FS
0.000000 1.000000 0.000000 RGB
3490 810 m 
 3497 810 l 
 3497 906 l 
 3490 906 l 
 FS
0.000000 1.000000 0.000000 RGB
3482 810 m 
 3490 810 l 
 3490 906 l 
 3482 906 l 
 FS
0.000000 1.000000 0.000000 RGB
3475 810 m 
 3482 810 l 
 3482 906 l 
 3475 906 l 
 FS
0.000000 1.000000 0.000000 RGB
3468 810 m 
 3475 810 l 
 3475 906 l 
 3468 906 l 
 FS
0.000000 1.000000 0.000000 RGB
3461 810 m 
 3468 810 l 
 3468 906 l 
 3461 906 l 
 FS
0.000000 1.000000 0.000000 RGB
3454 810 m 
 3461 810 l 
 3461 906 l 
 3454 906 l 
 FS
0.000000 1.000000 0.000000 RGB
3447 810 m 
 3454 810 l 
 3454 906 l 
 3447 906 l 
 FS
0.000000 1.000000 0.000000 RGB
3439 810 m 
 3447 810 l 
 3447 906 l 
 3439 906 l 
 FS
0.000000 1.000000 0.000000 RGB
3432 810 m 
 3439 810 l 
 3439 906 l 
 3432 906 l 
 FS
0.000000 1.000000 0.000000 RGB
3425 810 m 
 3432 810 l 
 3432 906 l 
 3425 906 l 
 FS
0.000000 1.000000 0.000000 RGB
3418 810 m 
 3425 810 l 
 3425 906 l 
 3418 906 l 
 FS
0.000000 1.000000 0.000000 RGB
3411 810 m 
 3418 810 l 
 3418 906 l 
 3411 906 l 
 FS
0.000000 1.000000 0.000000 RGB
3403 810 m 
 3411 810 l 
 3411 906 l 
 3403 906 l 
 FS
0.000000 1.000000 0.000000 RGB
3396 810 m 
 3403 810 l 
 3403 906 l 
 3396 906 l 
 FS
0.000000 1.000000 0.000000 RGB
3389 810 m 
 3396 810 l 
 3396 906 l 
 3389 906 l 
 FS
0.000000 1.000000 0.000000 RGB
3382 810 m 
 3389 810 l 
 3389 906 l 
 3382 906 l 
 FS
0.000000 1.000000 0.000000 RGB
3375 810 m 
 3382 810 l 
 3382 906 l 
 3375 906 l 
 FS
0.000000 1.000000 0.000000 RGB
3368 810 m 
 3375 810 l 
 3375 906 l 
 3368 906 l 
 FS
0.000000 1.000000 0.000000 RGB
3360 810 m 
 3368 810 l 
 3368 906 l 
 3360 906 l 
 FS
0.000000 1.000000 0.000000 RGB
3353 810 m 
 3360 810 l 
 3360 906 l 
 3353 906 l 
 FS
0.000000 1.000000 0.000000 RGB
3346 810 m 
 3353 810 l 
 3353 906 l 
 3346 906 l 
 FS
0.000000 1.000000 0.000000 RGB
3339 810 m 
 3346 810 l 
 3346 906 l 
 3339 906 l 
 FS
0.000000 1.000000 0.000000 RGB
3332 810 m 
 3339 810 l 
 3339 906 l 
 3332 906 l 
 FS
0.000000 1.000000 0.000000 RGB
3324 810 m 
 3332 810 l 
 3332 906 l 
 3324 906 l 
 FS
0.000000 1.000000 0.000000 RGB
3317 810 m 
 3324 810 l 
 3324 906 l 
 3317 906 l 
 FS
0.000000 1.000000 0.000000 RGB
3310 810 m 
 3317 810 l 
 3317 906 l 
 3310 906 l 
 FS
0.000000 1.000000 0.000000 RGB
3303 810 m 
 3310 810 l 
 3310 906 l 
 3303 906 l 
 FS
0.000000 1.000000 0.000000 RGB
3296 810 m 
 3303 810 l 
 3303 906 l 
 3296 906 l 
 FS
0.000000 1.000000 0.000000 RGB
3289 810 m 
 3296 810 l 
 3296 906 l 
 3289 906 l 
 FS
0.000000 1.000000 0.000000 RGB
3281 810 m 
 3289 810 l 
 3289 906 l 
 3281 906 l 
 FS
0.000000 1.000000 0.000000 RGB
3274 810 m 
 3281 810 l 
 3281 906 l 
 3274 906 l 
 FS
0.000000 1.000000 0.000000 RGB
3267 810 m 
 3274 810 l 
 3274 906 l 
 3267 906 l 
 FS
0.000000 1.000000 0.000000 RGB
3260 810 m 
 3267 810 l 
 3267 906 l 
 3260 906 l 
 FS
0.000000 1.000000 0.000000 RGB
3253 810 m 
 3260 810 l 
 3260 906 l 
 3253 906 l 
 FS
0.000000 1.000000 0.000000 RGB
3245 810 m 
 3253 810 l 
 3253 906 l 
 3245 906 l 
 FS
0.000000 1.000000 0.000000 RGB
3238 810 m 
 3245 810 l 
 3245 906 l 
 3238 906 l 
 FS
0.000000 1.000000 0.000000 RGB
3231 810 m 
 3238 810 l 
 3238 906 l 
 3231 906 l 
 FS
0.000000 1.000000 0.000000 RGB
3224 810 m 
 3231 810 l 
 3231 906 l 
 3224 906 l 
 FS
0.000000 1.000000 0.000000 RGB
3217 810 m 
 3224 810 l 
 3224 906 l 
 3217 906 l 
 FS
0.000000 1.000000 0.000000 RGB
3210 810 m 
 3217 810 l 
 3217 906 l 
 3210 906 l 
 FS
0.000000 1.000000 0.000000 RGB
3202 810 m 
 3210 810 l 
 3210 906 l 
 3202 906 l 
 FS
0.000000 1.000000 0.000000 RGB
3195 810 m 
 3202 810 l 
 3202 906 l 
 3195 906 l 
 FS
0.000000 1.000000 0.000000 RGB
3188 810 m 
 3195 810 l 
 3195 906 l 
 3188 906 l 
 FS
0.000000 1.000000 0.000000 RGB
3181 810 m 
 3188 810 l 
 3188 906 l 
 3181 906 l 
 FS
0.000000 1.000000 0.000000 RGB
3174 810 m 
 3181 810 l 
 3181 906 l 
 3174 906 l 
 FS
0.000000 1.000000 0.000000 RGB
3166 810 m 
 3174 810 l 
 3174 906 l 
 3166 906 l 
 FS
0.000000 1.000000 0.000000 RGB
3159 810 m 
 3166 810 l 
 3166 906 l 
 3159 906 l 
 FS
0.000000 1.000000 0.000000 RGB
3152 810 m 
 3159 810 l 
 3159 906 l 
 3152 906 l 
 FS
0.000000 1.000000 0.000000 RGB
3145 810 m 
 3152 810 l 
 3152 906 l 
 3145 906 l 
 FS
0.000000 1.000000 0.000000 RGB
3138 810 m 
 3145 810 l 
 3145 906 l 
 3138 906 l 
 FS
0.000000 1.000000 0.000000 RGB
3131 810 m 
 3138 810 l 
 3138 906 l 
 3131 906 l 
 FS
0.000000 1.000000 0.000000 RGB
3123 810 m 
 3131 810 l 
 3131 906 l 
 3123 906 l 
 FS
0.000000 1.000000 0.000000 RGB
3116 810 m 
 3123 810 l 
 3123 906 l 
 3116 906 l 
 FS
0.000000 1.000000 0.000000 RGB
3109 810 m 
 3116 810 l 
 3116 906 l 
 3109 906 l 
 FS
0.000000 1.000000 0.000000 RGB
3102 810 m 
 3109 810 l 
 3109 906 l 
 3102 906 l 
 FS
0.000000 1.000000 0.000000 RGB
3095 810 m 
 3102 810 l 
 3102 906 l 
 3095 906 l 
 FS
0.000000 1.000000 0.000000 RGB
3087 810 m 
 3095 810 l 
 3095 906 l 
 3087 906 l 
 FS
0.000000 1.000000 0.000000 RGB
3080 810 m 
 3087 810 l 
 3087 906 l 
 3080 906 l 
 FS
0.000000 1.000000 0.000000 RGB
3073 810 m 
 3080 810 l 
 3080 906 l 
 3073 906 l 
 FS
0.000000 1.000000 0.000000 RGB
3066 810 m 
 3073 810 l 
 3073 906 l 
 3066 906 l 
 FS
0.000000 1.000000 0.000000 RGB
3059 810 m 
 3066 810 l 
 3066 906 l 
 3059 906 l 
 FS
0.000000 1.000000 0.000000 RGB
3052 810 m 
 3059 810 l 
 3059 906 l 
 3052 906 l 
 FS
0.000000 1.000000 0.000000 RGB
3044 810 m 
 3052 810 l 
 3052 906 l 
 3044 906 l 
 FS
0.000000 1.000000 0.000000 RGB
3037 810 m 
 3044 810 l 
 3044 906 l 
 3037 906 l 
 FS
0.000000 1.000000 0.000000 RGB
3030 810 m 
 3037 810 l 
 3037 906 l 
 3030 906 l 
 FS
0.000000 1.000000 0.000000 RGB
3023 810 m 
 3030 810 l 
 3030 906 l 
 3023 906 l 
 FS
0.000000 1.000000 0.000000 RGB
3016 810 m 
 3023 810 l 
 3023 906 l 
 3016 906 l 
 FS
0.000000 1.000000 0.000000 RGB
3008 810 m 
 3016 810 l 
 3016 906 l 
 3008 906 l 
 FS
0.000000 1.000000 0.000000 RGB
3001 810 m 
 3008 810 l 
 3008 906 l 
 3001 906 l 
 FS
0.000000 1.000000 0.000000 RGB
2994 810 m 
 3001 810 l 
 3001 906 l 
 2994 906 l 
 FS
0.000000 1.000000 0.000000 RGB
2987 810 m 
 2994 810 l 
 2994 906 l 
 2987 906 l 
 FS
0.000000 1.000000 0.000000 RGB
2980 810 m 
 2987 810 l 
 2987 906 l 
 2980 906 l 
 FS
0.000000 1.000000 0.000000 RGB
2973 810 m 
 2980 810 l 
 2980 906 l 
 2973 906 l 
 FS
0.000000 1.000000 0.000000 RGB
2965 810 m 
 2973 810 l 
 2973 906 l 
 2965 906 l 
 FS
0.000000 1.000000 0.000000 RGB
2958 810 m 
 2965 810 l 
 2965 906 l 
 2958 906 l 
 FS
0.000000 1.000000 0.000000 RGB
2951 810 m 
 2958 810 l 
 2958 906 l 
 2951 906 l 
 FS
0.000000 1.000000 0.000000 RGB
2944 810 m 
 2951 810 l 
 2951 906 l 
 2944 906 l 
 FS
0.000000 1.000000 0.000000 RGB
2937 810 m 
 2944 810 l 
 2944 906 l 
 2937 906 l 
 FS
0.000000 1.000000 0.000000 RGB
2929 810 m 
 2937 810 l 
 2937 906 l 
 2929 906 l 
 FS
0.000000 1.000000 0.000000 RGB
2922 810 m 
 2929 810 l 
 2929 906 l 
 2922 906 l 
 FS
0.000000 1.000000 0.000000 RGB
2915 810 m 
 2922 810 l 
 2922 906 l 
 2915 906 l 
 FS
0.000000 1.000000 0.000000 RGB
2908 810 m 
 2915 810 l 
 2915 906 l 
 2908 906 l 
 FS
0.000000 1.000000 0.000000 RGB
2901 810 m 
 2908 810 l 
 2908 906 l 
 2901 906 l 
 FS
0.000000 1.000000 0.000000 RGB
2894 810 m 
 2901 810 l 
 2901 906 l 
 2894 906 l 
 FS
0.000000 1.000000 0.000000 RGB
2886 810 m 
 2894 810 l 
 2894 906 l 
 2886 906 l 
 FS
0.000000 1.000000 0.000000 RGB
2879 810 m 
 2886 810 l 
 2886 906 l 
 2879 906 l 
 FS
0.000000 1.000000 0.000000 RGB
2872 810 m 
 2879 810 l 
 2879 906 l 
 2872 906 l 
 FS
0.000000 1.000000 0.000000 RGB
2865 810 m 
 2872 810 l 
 2872 906 l 
 2865 906 l 
 FS
0.000000 1.000000 0.000000 RGB
2858 810 m 
 2865 810 l 
 2865 906 l 
 2858 906 l 
 FS
0.000000 1.000000 0.000000 RGB
2850 810 m 
 2858 810 l 
 2858 906 l 
 2850 906 l 
 FS
0.000000 1.000000 0.000000 RGB
2843 810 m 
 2850 810 l 
 2850 906 l 
 2843 906 l 
 FS
0.020378 1.000000 0.000000 RGB
2836 810 m 
 2843 810 l 
 2843 906 l 
 2836 906 l 
 FS
0.023739 1.000000 0.000000 RGB
2829 810 m 
 2836 810 l 
 2836 906 l 
 2829 906 l 
 FS
0.027786 1.000000 0.000000 RGB
2822 810 m 
 2829 810 l 
 2829 906 l 
 2822 906 l 
 FS
0.032145 1.000000 0.000000 RGB
2815 810 m 
 2822 810 l 
 2822 906 l 
 2815 906 l 
 FS
0.036498 1.000000 0.000000 RGB
2807 810 m 
 2815 810 l 
 2815 906 l 
 2807 906 l 
 FS
0.040631 1.000000 0.000000 RGB
2800 810 m 
 2807 810 l 
 2807 906 l 
 2800 906 l 
 FS
0.044407 1.000000 0.000000 RGB
2793 810 m 
 2800 810 l 
 2800 906 l 
 2793 906 l 
 FS
0.047753 0.999999 0.000000 RGB
2786 810 m 
 2793 810 l 
 2793 906 l 
 2786 906 l 
 FS
0.050666 0.999999 0.000000 RGB
2779 810 m 
 2786 810 l 
 2786 906 l 
 2779 906 l 
 FS
0.055662 0.999999 0.000000 RGB
2771 810 m 
 2779 810 l 
 2779 906 l 
 2771 906 l 
 FS
0.065814 0.999998 0.000000 RGB
2764 810 m 
 2771 810 l 
 2771 906 l 
 2764 906 l 
 FS
0.079259 0.999995 0.000000 RGB
2757 810 m 
 2764 810 l 
 2764 906 l 
 2757 906 l 
 FS
0.093524 0.999990 0.000000 RGB
2750 810 m 
 2757 810 l 
 2757 906 l 
 2750 906 l 
 FS
0.107106 0.999983 0.000000 RGB
2743 810 m 
 2750 810 l 
 2750 906 l 
 2743 906 l 
 FS
0.119296 0.999974 0.000000 RGB
2736 810 m 
 2743 810 l 
 2743 906 l 
 2736 906 l 
 FS
0.129819 0.999964 0.000000 RGB
2728 810 m 
 2736 810 l 
 2736 906 l 
 2728 906 l 
 FS
0.138642 0.999953 0.000000 RGB
2721 810 m 
 2728 810 l 
 2728 906 l 
 2721 906 l 
 FS
0.145848 0.999943 0.000000 RGB
2714 810 m 
 2721 810 l 
 2721 906 l 
 2714 906 l 
 FS
0.151574 0.999933 0.000000 RGB
2707 810 m 
 2714 810 l 
 2714 906 l 
 2707 906 l 
 FS
0.170597 0.999893 0.000000 RGB
2700 810 m 
 2707 810 l 
 2707 906 l 
 2700 906 l 
 FS
0.220924 0.999695 0.000000 RGB
2692 810 m 
 2700 810 l 
 2700 906 l 
 2692 906 l 
 FS
0.271858 0.999291 0.000000 RGB
2685 810 m 
 2692 810 l 
 2692 906 l 
 2685 906 l 
 FS
0.314921 0.998705 0.000000 RGB
2678 810 m 
 2685 810 l 
 2685 906 l 
 2678 906 l 
 FS
0.349360 0.998013 0.000000 RGB
2671 810 m 
 2678 810 l 
 2678 906 l 
 2671 906 l 
 FS
0.376173 0.997299 0.000000 RGB
2664 810 m 
 2671 810 l 
 2671 906 l 
 2664 906 l 
 FS
0.396647 0.996630 0.000000 RGB
2657 810 m 
 2664 810 l 
 2664 906 l 
 2657 906 l 
 FS
0.411977 0.996049 0.000000 RGB
2649 810 m 
 2657 810 l 
 2657 906 l 
 2649 906 l 
 FS
0.423180 0.995577 0.000000 RGB
2642 810 m 
 2649 810 l 
 2649 906 l 
 2642 906 l 
 FS
0.431089 0.995217 0.000000 RGB
2635 810 m 
 2642 810 l 
 2642 906 l 
 2635 906 l 
 FS
0.489702 0.991760 0.000000 RGB
2628 810 m 
 2635 810 l 
 2635 906 l 
 2628 906 l 
 FS
0.744560 0.943123 0.000000 RGB
2621 810 m 
 2628 810 l 
 2628 906 l 
 2621 906 l 
 FS
0.851882 0.879301 0.000000 RGB
2613 810 m 
 2621 810 l 
 2621 906 l 
 2613 906 l 
 FS
0.906252 0.816559 0.000000 RGB
2606 810 m 
 2613 810 l 
 2613 906 l 
 2606 906 l 
 FS
0.935925 0.761810 0.000000 RGB
2599 810 m 
 2606 810 l 
 2606 906 l 
 2599 906 l 
 FS
0.952854 0.717488 0.000000 RGB
2592 810 m 
 2599 810 l 
 2599 906 l 
 2592 906 l 
 FS
0.962779 0.683756 0.000000 RGB
2585 810 m 
 2592 810 l 
 2592 906 l 
 2585 906 l 
 FS
0.968651 0.659646 0.000000 RGB
2578 810 m 
 2585 810 l 
 2585 906 l 
 2578 906 l 
 FS
0.972063 0.643700 0.000000 RGB
2570 810 m 
 2578 810 l 
 2578 906 l 
 2570 906 l 
 FS
0.973905 0.634351 0.000000 RGB
2563 810 m 
 2570 810 l 
 2570 906 l 
 2563 906 l 
 FS
0.974701 0.630133 0.000000 RGB
2556 810 m 
 2563 810 l 
 2563 906 l 
 2556 906 l 
 FS
0.975152 0.627692 0.000000 RGB
2549 810 m 
 2556 810 l 
 2556 906 l 
 2549 906 l 
 FS
0.976689 0.619061 0.000000 RGB
2542 810 m 
 2549 810 l 
 2549 906 l 
 2542 906 l 
 FS
0.978556 0.607894 0.000000 RGB
2534 810 m 
 2542 810 l 
 2542 906 l 
 2534 906 l 
 FS
0.980221 0.597200 0.000000 RGB
2527 810 m 
 2534 810 l 
 2534 906 l 
 2527 906 l 
 FS
0.981475 0.588620 0.000000 RGB
2520 810 m 
 2527 810 l 
 2527 906 l 
 2520 906 l 
 FS
0.982271 0.582914 0.000000 RGB
2513 810 m 
 2520 810 l 
 2520 906 l 
 2513 906 l 
 FS
0.982630 0.580271 0.000000 RGB
2506 810 m 
 2513 810 l 
 2513 906 l 
 2506 906 l 
 FS
0.982596 0.580525 0.000000 RGB
2499 810 m 
 2506 810 l 
 2506 906 l 
 2499 906 l 
 FS
0.982216 0.583317 0.000000 RGB
2491 810 m 
 2499 810 l 
 2499 906 l 
 2491 906 l 
 FS
0.981533 0.588208 0.000000 RGB
2484 810 m 
 2491 810 l 
 2491 906 l 
 2484 906 l 
 FS
0.980585 0.594755 0.000000 RGB
2477 810 m 
 2484 810 l 
 2484 906 l 
 2477 906 l 
 FS
0.979419 0.602443 0.000000 RGB
2470 810 m 
 2477 810 l 
 2477 906 l 
 2470 906 l 
 FS
0.978117 0.610594 0.000000 RGB
2463 810 m 
 2470 810 l 
 2470 906 l 
 2463 906 l 
 FS
0.976721 0.618876 0.000000 RGB
2455 810 m 
 2463 810 l 
 2463 906 l 
 2455 906 l 
 FS
0.975242 0.627198 0.000000 RGB
2448 810 m 
 2455 810 l 
 2455 906 l 
 2448 906 l 
 FS
0.973674 0.635557 0.000000 RGB
2441 810 m 
 2448 810 l 
 2448 906 l 
 2441 906 l 
 FS
0.972007 0.643971 0.000000 RGB
2434 810 m 
 2441 810 l 
 2441 906 l 
 2434 906 l 
 FS
0.970234 0.652450 0.000000 RGB
2427 810 m 
 2434 810 l 
 2434 906 l 
 2427 906 l 
 FS
0.968348 0.660990 0.000000 RGB
2420 810 m 
 2427 810 l 
 2427 906 l 
 2420 906 l 
 FS
0.966344 0.669571 0.000000 RGB
2412 810 m 
 2420 810 l 
 2420 906 l 
 2412 906 l 
 FS
0.964224 0.678163 0.000000 RGB
2405 810 m 
 2412 810 l 
 2412 906 l 
 2405 906 l 
 FS
0.961988 0.686734 0.000000 RGB
2398 810 m 
 2405 810 l 
 2405 906 l 
 2398 906 l 
 FS
0.959641 0.695245 0.000000 RGB
2391 810 m 
 2398 810 l 
 2398 906 l 
 2391 906 l 
 FS
0.957192 0.703650 0.000000 RGB
2384 810 m 
 2391 810 l 
 2391 906 l 
 2384 906 l 
 FS
0.954650 0.711910 0.000000 RGB
2376 810 m 
 2384 810 l 
 2384 906 l 
 2376 906 l 
 FS
0.952024 0.719998 0.000000 RGB
2369 810 m 
 2376 810 l 
 2376 906 l 
 2369 906 l 
 FS
0.949319 0.727897 0.000000 RGB
2362 810 m 
 2369 810 l 
 2369 906 l 
 2362 906 l 
 FS
0.946540 0.735601 0.000000 RGB
2355 810 m 
 2362 810 l 
 2362 906 l 
 2355 906 l 
 FS
0.943691 0.743106 0.000000 RGB
2348 810 m 
 2355 810 l 
 2355 906 l 
 2348 906 l 
 FS
0.940775 0.750414 0.000000 RGB
2341 810 m 
 2348 810 l 
 2348 906 l 
 2341 906 l 
 FS
0.937793 0.757527 0.000000 RGB
2333 810 m 
 2341 810 l 
 2341 906 l 
 2333 906 l 
 FS
0.934748 0.764446 0.000000 RGB
2326 810 m 
 2333 810 l 
 2333 906 l 
 2326 906 l 
 FS
0.931642 0.771175 0.000000 RGB
2319 810 m 
 2326 810 l 
 2326 906 l 
 2319 906 l 
 FS
0.928479 0.777716 0.000000 RGB
2312 810 m 
 2319 810 l 
 2319 906 l 
 2312 906 l 
 FS
0.925261 0.784072 0.000000 RGB
2305 810 m 
 2312 810 l 
 2312 906 l 
 2305 906 l 
 FS
0.921991 0.790246 0.000000 RGB
2297 810 m 
 2305 810 l 
 2305 906 l 
 2297 906 l 
 FS
0.918672 0.796242 0.000000 RGB
2290 810 m 
 2297 810 l 
 2297 906 l 
 2290 906 l 
 FS
0.915306 0.802062 0.000000 RGB
2283 810 m 
 2290 810 l 
 2290 906 l 
 2283 906 l 
 FS
0.911896 0.807711 0.000000 RGB
2276 810 m 
 2283 810 l 
 2283 906 l 
 2276 906 l 
 FS
0.908443 0.813195 0.000000 RGB
2269 810 m 
 2276 810 l 
 2276 906 l 
 2269 906 l 
 FS
0.904951 0.818515 0.000000 RGB
2262 810 m 
 2269 810 l 
 2269 906 l 
 2262 906 l 
 FS
0.901421 0.823678 0.000000 RGB
2254 810 m 
 2262 810 l 
 2262 906 l 
 2254 906 l 
 FS
0.897856 0.828688 0.000000 RGB
2247 810 m 
 2254 810 l 
 2254 906 l 
 2247 906 l 
 FS
0.894257 0.833549 0.000000 RGB
2240 810 m 
 2247 810 l 
 2247 906 l 
 2240 906 l 
 FS
0.890626 0.838265 0.000000 RGB
2233 810 m 
 2240 810 l 
 2240 906 l 
 2233 906 l 
 FS
0.886965 0.842841 0.000000 RGB
2226 810 m 
 2233 810 l 
 2233 906 l 
 2226 906 l 
 FS
0.883275 0.847281 0.000000 RGB
2218 810 m 
 2226 810 l 
 2226 906 l 
 2218 906 l 
 FS
0.879560 0.851588 0.000000 RGB
2211 810 m 
 2218 810 l 
 2218 906 l 
 2211 906 l 
 FS
0.875819 0.855768 0.000000 RGB
2204 810 m 
 2211 810 l 
 2211 906 l 
 2204 906 l 
 FS
0.872055 0.859823 0.000000 RGB
2197 810 m 
 2204 810 l 
 2204 906 l 
 2197 906 l 
 FS
0.868269 0.863758 0.000000 RGB
2190 810 m 
 2197 810 l 
 2197 906 l 
 2190 906 l 
 FS
0.864464 0.867576 0.000000 RGB
2183 810 m 
 2190 810 l 
 2190 906 l 
 2183 906 l 
 FS
0.860639 0.871281 0.000000 RGB
2175 810 m 
 2183 810 l 
 2183 906 l 
 2175 906 l 
 FS
0.856797 0.874877 0.000000 RGB
2168 810 m 
 2175 810 l 
 2175 906 l 
 2168 906 l 
 FS
0.852939 0.878366 0.000000 RGB
2161 810 m 
 2168 810 l 
 2168 906 l 
 2161 906 l 
 FS
0.849065 0.881752 0.000000 RGB
2154 810 m 
 2161 810 l 
 2161 906 l 
 2154 906 l 
 FS
0.845179 0.885039 0.000000 RGB
2147 810 m 
 2154 810 l 
 2154 906 l 
 2147 906 l 
 FS
0.841279 0.888230 0.000000 RGB
2139 810 m 
 2147 810 l 
 2147 906 l 
 2139 906 l 
 FS
0.837369 0.891327 0.000000 RGB
2132 810 m 
 2139 810 l 
 2139 906 l 
 2132 906 l 
 FS
0.833447 0.894333 0.000000 RGB
2125 810 m 
 2132 810 l 
 2132 906 l 
 2125 906 l 
 FS
0.829517 0.897252 0.000000 RGB
2118 810 m 
 2125 810 l 
 2125 906 l 
 2118 906 l 
 FS
0.825578 0.900086 0.000000 RGB
2111 810 m 
 2118 810 l 
 2118 906 l 
 2111 906 l 
 FS
0.821631 0.902838 0.000000 RGB
2104 810 m 
 2111 810 l 
 2111 906 l 
 2104 906 l 
 FS
0.817678 0.905510 0.000000 RGB
2096 810 m 
 2104 810 l 
 2104 906 l 
 2096 906 l 
 FS
0.813720 0.908105 0.000000 RGB
2089 810 m 
 2096 810 l 
 2096 906 l 
 2089 906 l 
 FS
0.809756 0.910625 0.000000 RGB
2082 810 m 
 2089 810 l 
 2089 906 l 
 2082 906 l 
 FS
0.805788 0.913073 0.000000 RGB
2075 810 m 
 2082 810 l 
 2082 906 l 
 2075 906 l 
 FS
0.801816 0.915451 0.000000 RGB
2068 810 m 
 2075 810 l 
 2075 906 l 
 2068 906 l 
 FS
0.797842 0.917761 0.000000 RGB
2060 810 m 
 2068 810 l 
 2068 906 l 
 2060 906 l 
 FS
0.793866 0.920005 0.000000 RGB
2053 810 m 
 2060 810 l 
 2060 906 l 
 2053 906 l 
 FS
0.789888 0.922185 0.000000 RGB
2046 810 m 
 2053 810 l 
 2053 906 l 
 2046 906 l 
 FS
0.785910 0.924303 0.000000 RGB
2039 810 m 
 2046 810 l 
 2046 906 l 
 2039 906 l 
 FS
0.781931 0.926362 0.000000 RGB
2032 810 m 
 2039 810 l 
 2039 906 l 
 2032 906 l 
 FS
0.777953 0.928362 0.000000 RGB
2025 810 m 
 2032 810 l 
 2032 906 l 
 2025 906 l 
 FS
0.773976 0.930306 0.000000 RGB
2017 810 m 
 2025 810 l 
 2025 906 l 
 2017 906 l 
 FS
0.770000 0.932195 0.000000 RGB
2010 810 m 
 2017 810 l 
 2017 906 l 
 2010 906 l 
 FS
0.766026 0.934031 0.000000 RGB
2003 810 m 
 2010 810 l 
 2010 906 l 
 2003 906 l 
 FS
0.762055 0.935816 0.000000 RGB
1996 810 m 
 2003 810 l 
 2003 906 l 
 1996 906 l 
 FS
0.758087 0.937552 0.000000 RGB
1989 810 m 
 1996 810 l 
 1996 906 l 
 1989 906 l 
 FS
0.754122 0.939238 0.000000 RGB
1981 810 m 
 1989 810 l 
 1989 906 l 
 1981 906 l 
 FS
0.750161 0.940878 0.000000 RGB
1974 810 m 
 1981 810 l 
 1981 906 l 
 1974 906 l 
 FS
0.746203 0.942473 0.000000 RGB
1967 810 m 
 1974 810 l 
 1974 906 l 
 1967 906 l 
 FS
0.742250 0.944024 0.000000 RGB
1960 810 m 
 1967 810 l 
 1967 906 l 
 1960 906 l 
 FS
0.738299 0.945533 0.000000 RGB
1953 810 m 
 1960 810 l 
 1960 906 l 
 1953 906 l 
 FS
0.734352 0.947001 0.000000 RGB
1946 810 m 
 1953 810 l 
 1953 906 l 
 1946 906 l 
 FS
0.730407 0.948429 0.000000 RGB
1938 810 m 
 1946 810 l 
 1946 906 l 
 1938 906 l 
 FS
0.726467 0.949819 0.000000 RGB
1931 810 m 
 1938 810 l 
 1938 906 l 
 1931 906 l 
 FS
0.722532 0.951172 0.000000 RGB
1924 810 m 
 1931 810 l 
 1931 906 l 
 1924 906 l 
 FS
0.718603 0.952487 0.000000 RGB
1917 810 m 
 1924 810 l 
 1924 906 l 
 1917 906 l 
 FS
0.714680 0.953767 0.000000 RGB
1910 810 m 
 1917 810 l 
 1917 906 l 
 1910 906 l 
 FS
0.710759 0.955013 0.000000 RGB
1902 810 m 
 1910 810 l 
 1910 906 l 
 1902 906 l 
 FS
0.706828 0.956231 0.000000 RGB
1895 810 m 
 1902 810 l 
 1902 906 l 
 1895 906 l 
 FS
0.702876 0.957423 0.000000 RGB
1888 810 m 
 1895 810 l 
 1895 906 l 
 1888 906 l 
 FS
0.698900 0.958593 0.000000 RGB
1881 810 m 
 1888 810 l 
 1888 906 l 
 1881 906 l 
 FS
0.694904 0.959738 0.000000 RGB
1874 810 m 
 1881 810 l 
 1881 906 l 
 1874 906 l 
 FS
0.690894 0.960857 0.000000 RGB
1867 810 m 
 1874 810 l 
 1874 906 l 
 1867 906 l 
 FS
0.686879 0.961949 0.000000 RGB
1859 810 m 
 1867 810 l 
 1867 906 l 
 1859 906 l 
 FS
0.682869 0.963012 0.000000 RGB
1852 810 m 
 1859 810 l 
 1859 906 l 
 1852 906 l 
 FS
0.678872 0.964044 0.000000 RGB
1845 810 m 
 1852 810 l 
 1852 906 l 
 1845 906 l 
 FS
0.674892 0.965045 0.000000 RGB
1838 810 m 
 1845 810 l 
 1845 906 l 
 1838 906 l 
 FS
0.670764 0.966057 0.000000 RGB
1831 810 m 
 1838 810 l 
 1838 906 l 
 1831 906 l 
 FS
0.666241 0.967135 0.000000 RGB
1823 810 m 
 1831 810 l 
 1831 906 l 
 1823 906 l 
 FS
0.661308 0.968275 0.000000 RGB
1816 810 m 
 1823 810 l 
 1823 906 l 
 1816 906 l 
 FS
0.656072 0.969447 0.000000 RGB
1809 810 m 
 1816 810 l 
 1816 906 l 
 1809 906 l 
 FS
0.650667 0.970615 0.000000 RGB
1802 810 m 
 1809 810 l 
 1809 906 l 
 1802 906 l 
 FS
0.645219 0.971752 0.000000 RGB
1795 810 m 
 1802 810 l 
 1802 906 l 
 1795 906 l 
 FS
0.639830 0.972839 0.000000 RGB
1788 810 m 
 1795 810 l 
 1795 906 l 
 1788 906 l 
 FS
0.634571 0.973863 0.000000 RGB
1780 810 m 
 1788 810 l 
 1788 906 l 
 1780 906 l 
 FS
0.629489 0.974821 0.000000 RGB
1773 810 m 
 1780 810 l 
 1780 906 l 
 1773 906 l 
 FS
0.624609 0.975711 0.000000 RGB
1766 810 m 
 1773 810 l 
 1773 906 l 
 1766 906 l 
 FS
0.615878 0.977235 0.000000 RGB
1759 810 m 
 1766 810 l 
 1766 906 l 
 1759 906 l 
 FS
0.598129 0.980081 0.000000 RGB
1752 810 m 
 1759 810 l 
 1759 906 l 
 1752 906 l 
 FS
0.576004 0.983196 0.000000 RGB
1744 810 m 
 1752 810 l 
 1752 906 l 
 1744 906 l 
 FS
0.552489 0.986045 0.000000 RGB
1737 810 m 
 1744 810 l 
 1744 906 l 
 1737 906 l 
 FS
0.529405 0.988437 0.000000 RGB
1730 810 m 
 1737 810 l 
 1737 906 l 
 1730 906 l 
 FS
0.507835 0.990356 0.000000 RGB
1723 810 m 
 1730 810 l 
 1730 906 l 
 1723 906 l 
 FS
0.488368 0.991856 0.000000 RGB
1716 810 m 
 1723 810 l 
 1723 906 l 
 1716 906 l 
 FS
0.471255 0.993013 0.000000 RGB
1709 810 m 
 1716 810 l 
 1716 906 l 
 1709 906 l 
 FS
0.456519 0.993900 0.000000 RGB
1701 810 m 
 1709 810 l 
 1709 906 l 
 1701 906 l 
 FS
0.444042 0.994578 0.000000 RGB
1694 810 m 
 1701 810 l 
 1701 906 l 
 1694 906 l 
 FS
0.289063 0.999088 0.000000 RGB
1687 810 m 
 1694 810 l 
 1694 906 l 
 1687 906 l 
 FS
0.000000 0.987785 0.536065 RGB
1680 810 m 
 1687 810 l 
 1687 906 l 
 1680 906 l 
 FS
0.000000 0.955104 0.710468 RGB
1673 810 m 
 1680 810 l 
 1680 906 l 
 1673 906 l 
 FS
0.000000 0.918427 0.796674 RGB
1665 810 m 
 1673 810 l 
 1673 906 l 
 1665 906 l 
 FS
0.000000 0.884978 0.845253 RGB
1658 810 m 
 1665 810 l 
 1665 906 l 
 1658 906 l 
 FS
0.000000 0.857352 0.874365 RGB
1651 810 m 
 1658 810 l 
 1658 906 l 
 1651 906 l 
 FS
0.000000 0.835974 0.892407 RGB
1644 810 m 
 1651 810 l 
 1651 906 l 
 1644 906 l 
 FS
0.000000 0.820300 0.903747 RGB
1637 810 m 
 1644 810 l 
 1644 906 l 
 1637 906 l 
 FS
0.000000 0.809435 0.910826 RGB
1630 810 m 
 1637 810 l 
 1637 906 l 
 1630 906 l 
 FS
0.000000 0.802433 0.915086 RGB
1622 810 m 
 1630 810 l 
 1630 906 l 
 1622 906 l 
 FS
0.000000 0.798437 0.917420 RGB
1615 810 m 
 1622 810 l 
 1622 906 l 
 1615 906 l 
 FS
0.000000 0.794862 0.919449 RGB
1608 810 m 
 1615 810 l 
 1615 906 l 
 1608 906 l 
 FS
0.000000 0.787474 0.923478 RGB
1601 810 m 
 1608 810 l 
 1608 906 l 
 1601 906 l 
 FS
0.000000 0.778787 0.927947 RGB
1594 810 m 
 1601 810 l 
 1601 906 l 
 1594 906 l 
 FS
0.000000 0.770532 0.931946 RGB
1586 810 m 
 1594 810 l 
 1594 906 l 
 1586 906 l 
 FS
0.000000 0.763637 0.935111 RGB
1579 810 m 
 1586 810 l 
 1586 906 l 
 1579 906 l 
 FS
0.000000 0.758523 0.937363 RGB
1572 810 m 
 1579 810 l 
 1579 906 l 
 1572 906 l 
 FS
0.000000 0.755286 0.938748 RGB
1565 810 m 
 1572 810 l 
 1572 906 l 
 1565 906 l 
 FS
0.000000 0.753826 0.939362 RGB
1558 810 m 
 1565 810 l 
 1565 906 l 
 1558 906 l 
 FS
0.000000 0.753942 0.939314 RGB
1551 810 m 
 1558 810 l 
 1558 906 l 
 1551 906 l 
 FS
0.000000 0.755388 0.938705 RGB
1543 810 m 
 1551 810 l 
 1551 906 l 
 1543 906 l 
 FS
0.000000 0.757917 0.937625 RGB
1536 810 m 
 1543 810 l 
 1543 906 l 
 1536 906 l 
 FS
0.000000 0.761200 0.936194 RGB
1529 810 m 
 1536 810 l 
 1536 906 l 
 1529 906 l 
 FS
0.000000 0.764832 0.934574 RGB
1522 810 m 
 1529 810 l 
 1529 906 l 
 1522 906 l 
 FS
0.000000 0.768631 0.932834 RGB
1515 810 m 
 1522 810 l 
 1522 906 l 
 1515 906 l 
 FS
0.000000 0.772548 0.930990 RGB
1507 810 m 
 1515 810 l 
 1515 906 l 
 1507 906 l 
 FS
0.000000 0.776584 0.929037 RGB
1500 810 m 
 1507 810 l 
 1507 906 l 
 1500 906 l 
 FS
0.000000 0.780751 0.926961 RGB
1493 810 m 
 1500 810 l 
 1500 906 l 
 1493 906 l 
 FS
0.000000 0.785051 0.924752 RGB
1486 810 m 
 1493 810 l 
 1493 906 l 
 1486 906 l 
 FS
0.000000 0.789480 0.922405 RGB
1479 810 m 
 1486 810 l 
 1486 906 l 
 1479 906 l 
 FS
0.000000 0.794022 0.919918 RGB
1472 810 m 
 1479 810 l 
 1479 906 l 
 1472 906 l 
 FS
0.000000 0.798654 0.917294 RGB
1464 810 m 
 1472 810 l 
 1472 906 l 
 1464 906 l 
 FS
0.000000 0.803351 0.914541 RGB
1457 810 m 
 1464 810 l 
 1464 906 l 
 1457 906 l 
 FS
0.000000 0.808079 0.911669 RGB
1450 810 m 
 1457 810 l 
 1457 906 l 
 1450 906 l 
 FS
0.000000 0.812804 0.908694 RGB
1443 810 m 
 1450 810 l 
 1450 906 l 
 1443 906 l 
 FS
0.000000 0.817495 0.905632 RGB
1436 810 m 
 1443 810 l 
 1443 906 l 
 1436 906 l 
 FS
0.000000 0.822133 0.902493 RGB
1428 810 m 
 1436 810 l 
 1436 906 l 
 1428 906 l 
 FS
0.000000 0.826703 0.899286 RGB
1421 810 m 
 1428 810 l 
 1428 906 l 
 1421 906 l 
 FS
0.000000 0.831196 0.896017 RGB
1414 810 m 
 1421 810 l 
 1421 906 l 
 1414 906 l 
 FS
0.000000 0.835606 0.892690 RGB
1407 810 m 
 1414 810 l 
 1414 906 l 
 1407 906 l 
 FS
0.000000 0.839931 0.889309 RGB
1400 810 m 
 1407 810 l 
 1407 906 l 
 1400 906 l 
 FS
0.000000 0.844169 0.885875 RGB
1393 810 m 
 1400 810 l 
 1400 906 l 
 1393 906 l 
 FS
0.000000 0.848318 0.882393 RGB
1385 810 m 
 1393 810 l 
 1393 906 l 
 1385 906 l 
 FS
0.000000 0.852376 0.878865 RGB
1378 810 m 
 1385 810 l 
 1385 906 l 
 1378 906 l 
 FS
0.000000 0.856341 0.875295 RGB
1371 810 m 
 1378 810 l 
 1378 906 l 
 1371 906 l 
 FS
0.000000 0.860213 0.871686 RGB
1364 810 m 
 1371 810 l 
 1371 906 l 
 1364 906 l 
 FS
0.000000 0.863992 0.868040 RGB
1357 810 m 
 1364 810 l 
 1364 906 l 
 1357 906 l 
 FS
0.000000 0.867678 0.864360 RGB
1349 810 m 
 1357 810 l 
 1357 906 l 
 1349 906 l 
 FS
0.000000 0.871271 0.860650 RGB
1342 810 m 
 1349 810 l 
 1349 906 l 
 1342 906 l 
 FS
0.000000 0.874772 0.856911 RGB
1335 810 m 
 1342 810 l 
 1342 906 l 
 1335 906 l 
 FS
0.000000 0.878182 0.853146 RGB
1328 810 m 
 1335 810 l 
 1335 906 l 
 1328 906 l 
 FS
0.000000 0.881503 0.849356 RGB
1321 810 m 
 1328 810 l 
 1328 906 l 
 1321 906 l 
 FS
0.000000 0.884735 0.845544 RGB
1314 810 m 
 1321 810 l 
 1321 906 l 
 1314 906 l 
 FS
0.000000 0.887882 0.841711 RGB
1306 810 m 
 1314 810 l 
 1314 906 l 
 1306 906 l 
 FS
0.000000 0.890943 0.837860 RGB
1299 810 m 
 1306 810 l 
 1306 906 l 
 1299 906 l 
 FS
0.000000 0.893922 0.833991 RGB
1292 810 m 
 1299 810 l 
 1299 906 l 
 1292 906 l 
 FS
0.000000 0.896820 0.830107 RGB
1285 810 m 
 1292 810 l 
 1292 906 l 
 1285 906 l 
 FS
0.000000 0.899638 0.826209 RGB
1278 810 m 
 1285 810 l 
 1285 906 l 
 1278 906 l 
 FS
0.000000 0.902379 0.822298 RGB
1270 810 m 
 1278 810 l 
 1278 906 l 
 1270 906 l 
 FS
0.000000 0.905044 0.818376 RGB
1263 810 m 
 1270 810 l 
 1270 906 l 
 1263 906 l 
 FS
0.000000 0.907636 0.814445 RGB
1256 810 m 
 1263 810 l 
 1263 906 l 
 1256 906 l 
 FS
0.000000 0.910155 0.810504 RGB
1249 810 m 
 1256 810 l 
 1256 906 l 
 1249 906 l 
 FS
0.000000 0.912605 0.806557 RGB
1242 810 m 
 1249 810 l 
 1249 906 l 
 1242 906 l 
 FS
0.000000 0.914986 0.802603 RGB
1235 810 m 
 1242 810 l 
 1242 906 l 
 1235 906 l 
 FS
0.000000 0.917301 0.798643 RGB
1227 810 m 
 1235 810 l 
 1235 906 l 
 1227 906 l 
 FS
0.000000 0.919551 0.794680 RGB
1220 810 m 
 1227 810 l 
 1227 906 l 
 1220 906 l 
 FS
0.000000 0.921738 0.790714 RGB
1213 810 m 
 1220 810 l 
 1220 906 l 
 1213 906 l 
 FS
0.000000 0.923864 0.786745 RGB
1206 810 m 
 1213 810 l 
 1213 906 l 
 1206 906 l 
 FS
0.000000 0.925930 0.782774 RGB
1199 810 m 
 1206 810 l 
 1206 906 l 
 1199 906 l 
 FS
0.000000 0.927939 0.778803 RGB
1191 810 m 
 1199 810 l 
 1199 906 l 
 1191 906 l 
 FS
0.000000 0.929892 0.774832 RGB
1184 810 m 
 1191 810 l 
 1191 906 l 
 1184 906 l 
 FS
0.000000 0.931790 0.770861 RGB
1177 810 m 
 1184 810 l 
 1184 906 l 
 1177 906 l 
 FS
0.000000 0.933636 0.766892 RGB
1170 810 m 
 1177 810 l 
 1177 906 l 
 1170 906 l 
 FS
0.000000 0.935430 0.762925 RGB
1163 810 m 
 1170 810 l 
 1170 906 l 
 1163 906 l 
 FS
0.000000 0.937173 0.758961 RGB
1156 810 m 
 1163 810 l 
 1163 906 l 
 1156 906 l 
 FS
0.000000 0.938869 0.755000 RGB
1148 810 m 
 1156 810 l 
 1156 906 l 
 1148 906 l 
 FS
0.000000 0.940517 0.751042 RGB
1141 810 m 
 1148 810 l 
 1148 906 l 
 1141 906 l 
 FS
0.000000 0.942120 0.747089 RGB
1134 810 m 
 1141 810 l 
 1141 906 l 
 1134 906 l 
 FS
0.000000 0.943678 0.743141 RGB
1127 810 m 
 1134 810 l 
 1134 906 l 
 1127 906 l 
 FS
0.000000 0.945193 0.739198 RGB
1120 810 m 
 1127 810 l 
 1127 906 l 
 1120 906 l 
 FS
0.000000 0.946666 0.735260 RGB
1112 810 m 
 1120 810 l 
 1120 906 l 
 1112 906 l 
 FS
0.000000 0.948099 0.731329 RGB
1105 810 m 
 1112 810 l 
 1112 906 l 
 1105 906 l 
 FS
0.000000 0.949492 0.727404 RGB
1098 810 m 
 1105 810 l 
 1105 906 l 
 1098 906 l 
 FS
0.000000 0.950847 0.723486 RGB
1091 810 m 
 1098 810 l 
 1098 906 l 
 1091 906 l 
 FS
0.000000 0.952164 0.719576 RGB
1084 810 m 
 1091 810 l 
 1091 906 l 
 1084 906 l 
 FS
0.000000 0.953446 0.715673 RGB
1077 810 m 
 1084 810 l 
 1084 906 l 
 1077 906 l 
 FS
0.000000 0.954692 0.711778 RGB
1069 810 m 
 1077 810 l 
 1077 906 l 
 1069 906 l 
 FS
0.000000 0.955904 0.707892 RGB
1062 810 m 
 1069 810 l 
 1069 906 l 
 1062 906 l 
 FS
0.000000 0.957083 0.704014 RGB
1055 810 m 
 1062 810 l 
 1062 906 l 
 1055 906 l 
 FS
0.000000 0.958230 0.700146 RGB
1048 810 m 
 1055 810 l 
 1055 906 l 
 1048 906 l 
 FS
0.000000 0.959345 0.696286 RGB
1041 810 m 
 1048 810 l 
 1048 906 l 
 1041 906 l 
 FS
0.000000 0.960430 0.692437 RGB
1033 810 m 
 1041 810 l 
 1041 906 l 
 1033 906 l 
 FS
0.000000 0.961486 0.688597 RGB
1026 810 m 
 1033 810 l 
 1033 906 l 
 1026 906 l 
 FS
0.000000 0.962512 0.684767 RGB
1019 810 m 
 1026 810 l 
 1026 906 l 
 1019 906 l 
 FS
0.000000 0.963511 0.680948 RGB
1012 810 m 
 1019 810 l 
 1019 906 l 
 1012 906 l 
 FS
0.000000 0.964483 0.677139 RGB
1005 810 m 
 1012 810 l 
 1012 906 l 
 1005 906 l 
 FS
0.000000 0.965428 0.673342 RGB
998 810 m 
 1005 810 l 
 1005 906 l 
 998 906 l 
 FS
0.000000 0.966348 0.669555 RGB
990 810 m 
 998 810 l 
 998 906 l 
 990 906 l 
 FS
0.000000 0.967243 0.665780 RGB
983 810 m 
 990 810 l 
 990 906 l 
 983 906 l 
 FS
0.000000 0.968114 0.662017 RGB
976 810 m 
 983 810 l 
 983 906 l 
 976 906 l 
 FS
0.000000 0.968961 0.658265 RGB
969 810 m 
 976 810 l 
 976 906 l 
 969 906 l 
 FS
0.000000 0.969785 0.654525 RGB
962 810 m 
 969 810 l 
 969 906 l 
 962 906 l 
 FS
0.000000 0.970587 0.650797 RGB
954 810 m 
 962 810 l 
 962 906 l 
 954 906 l 
 FS
0.000000 0.971368 0.647082 RGB
947 810 m 
 954 810 l 
 954 906 l 
 947 906 l 
 FS
0.000000 0.972127 0.643380 RGB
940 810 m 
 947 810 l 
 947 906 l 
 940 906 l 
 FS
0.000000 0.972867 0.639690 RGB
933 810 m 
 940 810 l 
 940 906 l 
 933 906 l 
 FS
0.000000 0.973586 0.636013 RGB
926 810 m 
 933 810 l 
 933 906 l 
 926 906 l 
 FS
0.000000 0.974286 0.632349 RGB
919 810 m 
 926 810 l 
 926 906 l 
 919 906 l 
 FS
0.000000 0.974967 0.628698 RGB
911 810 m 
 919 810 l 
 919 906 l 
 911 906 l 
 FS
0.000000 0.975630 0.625061 RGB
904 810 m 
 911 810 l 
 911 906 l 
 904 906 l 
 FS
0.000000 0.976275 0.621437 RGB
897 810 m 
 904 810 l 
 904 906 l 
 897 906 l 
 FS
0.000000 0.976902 0.617826 RGB
890 810 m 
 897 810 l 
 897 906 l 
 890 906 l 
 FS
0.000000 0.977513 0.614230 RGB
883 810 m 
 890 810 l 
 890 906 l 
 883 906 l 
 FS
0.000000 0.978108 0.610647 RGB
875 810 m 
 883 810 l 
 883 906 l 
 875 906 l 
 FS
0.000000 0.978687 0.607078 RGB
868 810 m 
 875 810 l 
 875 906 l 
 868 906 l 
 FS
0.000000 0.979250 0.603524 RGB
861 810 m 
 868 810 l 
 868 906 l 
 861 906 l 
 FS
0.000000 0.979798 0.599983 RGB
854 810 m 
 861 810 l 
 861 906 l 
 854 906 l 
 FS
0.000000 0.980332 0.596457 RGB
847 810 m 
 854 810 l 
 854 906 l 
 847 906 l 
 FS
0.000000 0.980851 0.592945 RGB
840 810 m 
 847 810 l 
 847 906 l 
 840 906 l 
 FS
0.000000 1.000000 0.000000 RGB
3712 714 m 
 3720 714 l 
 3720 810 l 
 3712 810 l 
 FS
0.000000 1.000000 0.000000 RGB
3705 714 m 
 3712 714 l 
 3712 810 l 
 3705 810 l 
 FS
0.000000 1.000000 0.000000 RGB
3698 714 m 
 3705 714 l 
 3705 810 l 
 3698 810 l 
 FS
0.000000 1.000000 0.000000 RGB
3691 714 m 
 3698 714 l 
 3698 810 l 
 3691 810 l 
 FS
0.000000 1.000000 0.000000 RGB
3684 714 m 
 3691 714 l 
 3691 810 l 
 3684 810 l 
 FS
0.000000 1.000000 0.000000 RGB
3676 714 m 
 3684 714 l 
 3684 810 l 
 3676 810 l 
 FS
0.000000 1.000000 0.000000 RGB
3669 714 m 
 3676 714 l 
 3676 810 l 
 3669 810 l 
 FS
0.000000 1.000000 0.000000 RGB
3662 714 m 
 3669 714 l 
 3669 810 l 
 3662 810 l 
 FS
0.000000 1.000000 0.000000 RGB
3655 714 m 
 3662 714 l 
 3662 810 l 
 3655 810 l 
 FS
0.000000 1.000000 0.000000 RGB
3648 714 m 
 3655 714 l 
 3655 810 l 
 3648 810 l 
 FS
0.000000 1.000000 0.000000 RGB
3640 714 m 
 3648 714 l 
 3648 810 l 
 3640 810 l 
 FS
0.000000 1.000000 0.000000 RGB
3633 714 m 
 3640 714 l 
 3640 810 l 
 3633 810 l 
 FS
0.000000 1.000000 0.000000 RGB
3626 714 m 
 3633 714 l 
 3633 810 l 
 3626 810 l 
 FS
0.000000 1.000000 0.000000 RGB
3619 714 m 
 3626 714 l 
 3626 810 l 
 3619 810 l 
 FS
0.000000 1.000000 0.000000 RGB
3612 714 m 
 3619 714 l 
 3619 810 l 
 3612 810 l 
 FS
0.000000 1.000000 0.000000 RGB
3605 714 m 
 3612 714 l 
 3612 810 l 
 3605 810 l 
 FS
0.000000 1.000000 0.000000 RGB
3597 714 m 
 3605 714 l 
 3605 810 l 
 3597 810 l 
 FS
0.000000 1.000000 0.000000 RGB
3590 714 m 
 3597 714 l 
 3597 810 l 
 3590 810 l 
 FS
0.000000 1.000000 0.000000 RGB
3583 714 m 
 3590 714 l 
 3590 810 l 
 3583 810 l 
 FS
0.000000 1.000000 0.000000 RGB
3576 714 m 
 3583 714 l 
 3583 810 l 
 3576 810 l 
 FS
0.000000 1.000000 0.000000 RGB
3569 714 m 
 3576 714 l 
 3576 810 l 
 3569 810 l 
 FS
0.000000 1.000000 0.000000 RGB
3561 714 m 
 3569 714 l 
 3569 810 l 
 3561 810 l 
 FS
0.000000 1.000000 0.000000 RGB
3554 714 m 
 3561 714 l 
 3561 810 l 
 3554 810 l 
 FS
0.000000 1.000000 0.000000 RGB
3547 714 m 
 3554 714 l 
 3554 810 l 
 3547 810 l 
 FS
0.000000 1.000000 0.000000 RGB
3540 714 m 
 3547 714 l 
 3547 810 l 
 3540 810 l 
 FS
0.000000 1.000000 0.000000 RGB
3533 714 m 
 3540 714 l 
 3540 810 l 
 3533 810 l 
 FS
0.000000 1.000000 0.000000 RGB
3526 714 m 
 3533 714 l 
 3533 810 l 
 3526 810 l 
 FS
0.000000 1.000000 0.000000 RGB
3518 714 m 
 3526 714 l 
 3526 810 l 
 3518 810 l 
 FS
0.000000 1.000000 0.000000 RGB
3511 714 m 
 3518 714 l 
 3518 810 l 
 3511 810 l 
 FS
0.000000 1.000000 0.000000 RGB
3504 714 m 
 3511 714 l 
 3511 810 l 
 3504 810 l 
 FS
0.000000 1.000000 0.000000 RGB
3497 714 m 
 3504 714 l 
 3504 810 l 
 3497 810 l 
 FS
0.000000 1.000000 0.000000 RGB
3490 714 m 
 3497 714 l 
 3497 810 l 
 3490 810 l 
 FS
0.000000 1.000000 0.000000 RGB
3482 714 m 
 3490 714 l 
 3490 810 l 
 3482 810 l 
 FS
0.000000 1.000000 0.000000 RGB
3475 714 m 
 3482 714 l 
 3482 810 l 
 3475 810 l 
 FS
0.000000 1.000000 0.000000 RGB
3468 714 m 
 3475 714 l 
 3475 810 l 
 3468 810 l 
 FS
0.000000 1.000000 0.000000 RGB
3461 714 m 
 3468 714 l 
 3468 810 l 
 3461 810 l 
 FS
0.000000 1.000000 0.000000 RGB
3454 714 m 
 3461 714 l 
 3461 810 l 
 3454 810 l 
 FS
0.000000 1.000000 0.000000 RGB
3447 714 m 
 3454 714 l 
 3454 810 l 
 3447 810 l 
 FS
0.000000 1.000000 0.000000 RGB
3439 714 m 
 3447 714 l 
 3447 810 l 
 3439 810 l 
 FS
0.000000 1.000000 0.000000 RGB
3432 714 m 
 3439 714 l 
 3439 810 l 
 3432 810 l 
 FS
0.000000 1.000000 0.000000 RGB
3425 714 m 
 3432 714 l 
 3432 810 l 
 3425 810 l 
 FS
0.000000 1.000000 0.000000 RGB
3418 714 m 
 3425 714 l 
 3425 810 l 
 3418 810 l 
 FS
0.000000 1.000000 0.000000 RGB
3411 714 m 
 3418 714 l 
 3418 810 l 
 3411 810 l 
 FS
0.000000 1.000000 0.000000 RGB
3403 714 m 
 3411 714 l 
 3411 810 l 
 3403 810 l 
 FS
0.000000 1.000000 0.000000 RGB
3396 714 m 
 3403 714 l 
 3403 810 l 
 3396 810 l 
 FS
0.000000 1.000000 0.000000 RGB
3389 714 m 
 3396 714 l 
 3396 810 l 
 3389 810 l 
 FS
0.000000 1.000000 0.000000 RGB
3382 714 m 
 3389 714 l 
 3389 810 l 
 3382 810 l 
 FS
0.000000 1.000000 0.000000 RGB
3375 714 m 
 3382 714 l 
 3382 810 l 
 3375 810 l 
 FS
0.000000 1.000000 0.000000 RGB
3368 714 m 
 3375 714 l 
 3375 810 l 
 3368 810 l 
 FS
0.000000 1.000000 0.000000 RGB
3360 714 m 
 3368 714 l 
 3368 810 l 
 3360 810 l 
 FS
0.000000 1.000000 0.000000 RGB
3353 714 m 
 3360 714 l 
 3360 810 l 
 3353 810 l 
 FS
0.000000 1.000000 0.000000 RGB
3346 714 m 
 3353 714 l 
 3353 810 l 
 3346 810 l 
 FS
0.000000 1.000000 0.000000 RGB
3339 714 m 
 3346 714 l 
 3346 810 l 
 3339 810 l 
 FS
0.000000 1.000000 0.000000 RGB
3332 714 m 
 3339 714 l 
 3339 810 l 
 3332 810 l 
 FS
0.000000 1.000000 0.000000 RGB
3324 714 m 
 3332 714 l 
 3332 810 l 
 3324 810 l 
 FS
0.000000 1.000000 0.000000 RGB
3317 714 m 
 3324 714 l 
 3324 810 l 
 3317 810 l 
 FS
0.000000 1.000000 0.000000 RGB
3310 714 m 
 3317 714 l 
 3317 810 l 
 3310 810 l 
 FS
0.000000 1.000000 0.000000 RGB
3303 714 m 
 3310 714 l 
 3310 810 l 
 3303 810 l 
 FS
0.000000 1.000000 0.000000 RGB
3296 714 m 
 3303 714 l 
 3303 810 l 
 3296 810 l 
 FS
0.000000 1.000000 0.000000 RGB
3289 714 m 
 3296 714 l 
 3296 810 l 
 3289 810 l 
 FS
0.000000 1.000000 0.000000 RGB
3281 714 m 
 3289 714 l 
 3289 810 l 
 3281 810 l 
 FS
0.000000 1.000000 0.000000 RGB
3274 714 m 
 3281 714 l 
 3281 810 l 
 3274 810 l 
 FS
0.000000 1.000000 0.000000 RGB
3267 714 m 
 3274 714 l 
 3274 810 l 
 3267 810 l 
 FS
0.000000 1.000000 0.000000 RGB
3260 714 m 
 3267 714 l 
 3267 810 l 
 3260 810 l 
 FS
0.000000 1.000000 0.000000 RGB
3253 714 m 
 3260 714 l 
 3260 810 l 
 3253 810 l 
 FS
0.000000 1.000000 0.000000 RGB
3245 714 m 
 3253 714 l 
 3253 810 l 
 3245 810 l 
 FS
0.000000 1.000000 0.000000 RGB
3238 714 m 
 3245 714 l 
 3245 810 l 
 3238 810 l 
 FS
0.000000 1.000000 0.000000 RGB
3231 714 m 
 3238 714 l 
 3238 810 l 
 3231 810 l 
 FS
0.000000 1.000000 0.000000 RGB
3224 714 m 
 3231 714 l 
 3231 810 l 
 3224 810 l 
 FS
0.000000 1.000000 0.000000 RGB
3217 714 m 
 3224 714 l 
 3224 810 l 
 3217 810 l 
 FS
0.000000 1.000000 0.000000 RGB
3210 714 m 
 3217 714 l 
 3217 810 l 
 3210 810 l 
 FS
0.000000 1.000000 0.000000 RGB
3202 714 m 
 3210 714 l 
 3210 810 l 
 3202 810 l 
 FS
0.000000 1.000000 0.000000 RGB
3195 714 m 
 3202 714 l 
 3202 810 l 
 3195 810 l 
 FS
0.000000 1.000000 0.000000 RGB
3188 714 m 
 3195 714 l 
 3195 810 l 
 3188 810 l 
 FS
0.000000 1.000000 0.000000 RGB
3181 714 m 
 3188 714 l 
 3188 810 l 
 3181 810 l 
 FS
0.000000 1.000000 0.000000 RGB
3174 714 m 
 3181 714 l 
 3181 810 l 
 3174 810 l 
 FS
0.000000 1.000000 0.000000 RGB
3166 714 m 
 3174 714 l 
 3174 810 l 
 3166 810 l 
 FS
0.000000 1.000000 0.000000 RGB
3159 714 m 
 3166 714 l 
 3166 810 l 
 3159 810 l 
 FS
0.000000 1.000000 0.000000 RGB
3152 714 m 
 3159 714 l 
 3159 810 l 
 3152 810 l 
 FS
0.000000 1.000000 0.000000 RGB
3145 714 m 
 3152 714 l 
 3152 810 l 
 3145 810 l 
 FS
0.000000 1.000000 0.000000 RGB
3138 714 m 
 3145 714 l 
 3145 810 l 
 3138 810 l 
 FS
0.000000 1.000000 0.000000 RGB
3131 714 m 
 3138 714 l 
 3138 810 l 
 3131 810 l 
 FS
0.000000 1.000000 0.000000 RGB
3123 714 m 
 3131 714 l 
 3131 810 l 
 3123 810 l 
 FS
0.000000 1.000000 0.000000 RGB
3116 714 m 
 3123 714 l 
 3123 810 l 
 3116 810 l 
 FS
0.000000 1.000000 0.000000 RGB
3109 714 m 
 3116 714 l 
 3116 810 l 
 3109 810 l 
 FS
0.000000 1.000000 0.000000 RGB
3102 714 m 
 3109 714 l 
 3109 810 l 
 3102 810 l 
 FS
0.000000 1.000000 0.000000 RGB
3095 714 m 
 3102 714 l 
 3102 810 l 
 3095 810 l 
 FS
0.000000 1.000000 0.000000 RGB
3087 714 m 
 3095 714 l 
 3095 810 l 
 3087 810 l 
 FS
0.000000 1.000000 0.000000 RGB
3080 714 m 
 3087 714 l 
 3087 810 l 
 3080 810 l 
 FS
0.000000 1.000000 0.000000 RGB
3073 714 m 
 3080 714 l 
 3080 810 l 
 3073 810 l 
 FS
0.000000 1.000000 0.000000 RGB
3066 714 m 
 3073 714 l 
 3073 810 l 
 3066 810 l 
 FS
0.000000 1.000000 0.000000 RGB
3059 714 m 
 3066 714 l 
 3066 810 l 
 3059 810 l 
 FS
0.000000 1.000000 0.000000 RGB
3052 714 m 
 3059 714 l 
 3059 810 l 
 3052 810 l 
 FS
0.000000 1.000000 0.000000 RGB
3044 714 m 
 3052 714 l 
 3052 810 l 
 3044 810 l 
 FS
0.000000 1.000000 0.000000 RGB
3037 714 m 
 3044 714 l 
 3044 810 l 
 3037 810 l 
 FS
0.000000 1.000000 0.000000 RGB
3030 714 m 
 3037 714 l 
 3037 810 l 
 3030 810 l 
 FS
0.000000 1.000000 0.000000 RGB
3023 714 m 
 3030 714 l 
 3030 810 l 
 3023 810 l 
 FS
0.000000 1.000000 0.000000 RGB
3016 714 m 
 3023 714 l 
 3023 810 l 
 3016 810 l 
 FS
0.000000 1.000000 0.000000 RGB
3008 714 m 
 3016 714 l 
 3016 810 l 
 3008 810 l 
 FS
0.000000 1.000000 0.000000 RGB
3001 714 m 
 3008 714 l 
 3008 810 l 
 3001 810 l 
 FS
0.000000 1.000000 0.000000 RGB
2994 714 m 
 3001 714 l 
 3001 810 l 
 2994 810 l 
 FS
0.000000 1.000000 0.000000 RGB
2987 714 m 
 2994 714 l 
 2994 810 l 
 2987 810 l 
 FS
0.000000 1.000000 0.000000 RGB
2980 714 m 
 2987 714 l 
 2987 810 l 
 2980 810 l 
 FS
0.000000 1.000000 0.000000 RGB
2973 714 m 
 2980 714 l 
 2980 810 l 
 2973 810 l 
 FS
0.000000 1.000000 0.000000 RGB
2965 714 m 
 2973 714 l 
 2973 810 l 
 2965 810 l 
 FS
0.000000 1.000000 0.000000 RGB
2958 714 m 
 2965 714 l 
 2965 810 l 
 2958 810 l 
 FS
0.000000 1.000000 0.000000 RGB
2951 714 m 
 2958 714 l 
 2958 810 l 
 2951 810 l 
 FS
0.000000 1.000000 0.000000 RGB
2944 714 m 
 2951 714 l 
 2951 810 l 
 2944 810 l 
 FS
0.000000 1.000000 0.000000 RGB
2937 714 m 
 2944 714 l 
 2944 810 l 
 2937 810 l 
 FS
0.000000 1.000000 0.000000 RGB
2929 714 m 
 2937 714 l 
 2937 810 l 
 2929 810 l 
 FS
0.000000 1.000000 0.000000 RGB
2922 714 m 
 2929 714 l 
 2929 810 l 
 2922 810 l 
 FS
0.000000 1.000000 0.000000 RGB
2915 714 m 
 2922 714 l 
 2922 810 l 
 2915 810 l 
 FS
0.000000 1.000000 0.000000 RGB
2908 714 m 
 2915 714 l 
 2915 810 l 
 2908 810 l 
 FS
0.000000 1.000000 0.000000 RGB
2901 714 m 
 2908 714 l 
 2908 810 l 
 2901 810 l 
 FS
0.000000 1.000000 0.000000 RGB
2894 714 m 
 2901 714 l 
 2901 810 l 
 2894 810 l 
 FS
0.000000 1.000000 0.000000 RGB
2886 714 m 
 2894 714 l 
 2894 810 l 
 2886 810 l 
 FS
0.000000 1.000000 0.000000 RGB
2879 714 m 
 2886 714 l 
 2886 810 l 
 2879 810 l 
 FS
0.000000 1.000000 0.000000 RGB
2872 714 m 
 2879 714 l 
 2879 810 l 
 2872 810 l 
 FS
0.000000 1.000000 0.000000 RGB
2865 714 m 
 2872 714 l 
 2872 810 l 
 2865 810 l 
 FS
0.000000 1.000000 0.000000 RGB
2858 714 m 
 2865 714 l 
 2865 810 l 
 2858 810 l 
 FS
0.000000 1.000000 0.000000 RGB
2850 714 m 
 2858 714 l 
 2858 810 l 
 2850 810 l 
 FS
0.000000 1.000000 0.000000 RGB
2843 714 m 
 2850 714 l 
 2850 810 l 
 2843 810 l 
 FS
0.000000 1.000000 0.000000 RGB
2836 714 m 
 2843 714 l 
 2843 810 l 
 2836 810 l 
 FS
0.000000 1.000000 0.000000 RGB
2829 714 m 
 2836 714 l 
 2836 810 l 
 2829 810 l 
 FS
0.000000 1.000000 0.000000 RGB
2822 714 m 
 2829 714 l 
 2829 810 l 
 2822 810 l 
 FS
0.000000 1.000000 0.000000 RGB
2815 714 m 
 2822 714 l 
 2822 810 l 
 2815 810 l 
 FS
0.000000 1.000000 0.000000 RGB
2807 714 m 
 2815 714 l 
 2815 810 l 
 2807 810 l 
 FS
0.000000 1.000000 0.000000 RGB
2800 714 m 
 2807 714 l 
 2807 810 l 
 2800 810 l 
 FS
0.000000 1.000000 0.000000 RGB
2793 714 m 
 2800 714 l 
 2800 810 l 
 2793 810 l 
 FS
0.000000 1.000000 0.000000 RGB
2786 714 m 
 2793 714 l 
 2793 810 l 
 2786 810 l 
 FS
0.000000 1.000000 0.000000 RGB
2779 714 m 
 2786 714 l 
 2786 810 l 
 2779 810 l 
 FS
0.000000 1.000000 0.000000 RGB
2771 714 m 
 2779 714 l 
 2779 810 l 
 2771 810 l 
 FS
0.000000 1.000000 0.000000 RGB
2764 714 m 
 2771 714 l 
 2771 810 l 
 2764 810 l 
 FS
0.021753 1.000000 0.000000 RGB
2757 714 m 
 2764 714 l 
 2764 810 l 
 2757 810 l 
 FS
0.025464 1.000000 0.000000 RGB
2750 714 m 
 2757 714 l 
 2757 810 l 
 2750 810 l 
 FS
0.029694 1.000000 0.000000 RGB
2743 714 m 
 2750 714 l 
 2750 810 l 
 2743 810 l 
 FS
0.034080 1.000000 0.000000 RGB
2736 714 m 
 2743 714 l 
 2743 810 l 
 2736 810 l 
 FS
0.038360 1.000000 0.000000 RGB
2728 714 m 
 2736 714 l 
 2736 810 l 
 2728 810 l 
 FS
0.042347 1.000000 0.000000 RGB
2721 714 m 
 2728 714 l 
 2728 810 l 
 2721 810 l 
 FS
0.045938 0.999999 0.000000 RGB
2714 714 m 
 2721 714 l 
 2721 810 l 
 2714 810 l 
 FS
0.049086 0.999999 0.000000 RGB
2707 714 m 
 2714 714 l 
 2714 810 l 
 2707 810 l 
 FS
0.052281 0.999999 0.000000 RGB
2700 714 m 
 2707 714 l 
 2707 810 l 
 2700 810 l 
 FS
0.059558 0.999998 0.000000 RGB
2692 714 m 
 2700 714 l 
 2700 810 l 
 2692 810 l 
 FS
0.071509 0.999997 0.000000 RGB
2685 714 m 
 2692 714 l 
 2692 810 l 
 2685 810 l 
 FS
0.085566 0.999993 0.000000 RGB
2678 714 m 
 2685 714 l 
 2685 810 l 
 2678 810 l 
 FS
0.099660 0.999988 0.000000 RGB
2671 714 m 
 2678 714 l 
 2678 810 l 
 2671 810 l 
 FS
0.112682 0.999980 0.000000 RGB
2664 714 m 
 2671 714 l 
 2671 810 l 
 2664 810 l 
 FS
0.124151 0.999970 0.000000 RGB
2657 714 m 
 2664 714 l 
 2664 810 l 
 2657 810 l 
 FS
0.133920 0.999959 0.000000 RGB
2649 714 m 
 2657 714 l 
 2657 810 l 
 2649 810 l 
 FS
0.142014 0.999949 0.000000 RGB
2642 714 m 
 2649 714 l 
 2649 810 l 
 2642 810 l 
 FS
0.148548 0.999938 0.000000 RGB
2635 714 m 
 2642 714 l 
 2642 810 l 
 2635 810 l 
 FS
0.154178 0.999929 0.000000 RGB
2628 714 m 
 2635 714 l 
 2635 810 l 
 2628 810 l 
 FS
0.191431 0.999829 0.000000 RGB
2621 714 m 
 2628 714 l 
 2628 810 l 
 2621 810 l 
 FS
0.244151 0.999542 0.000000 RGB
2613 714 m 
 2621 714 l 
 2621 810 l 
 2613 810 l 
 FS
0.291954 0.999050 0.000000 RGB
2606 714 m 
 2613 714 l 
 2613 810 l 
 2606 810 l 
 FS
0.331142 0.998407 0.000000 RGB
2599 714 m 
 2606 714 l 
 2606 810 l 
 2599 810 l 
 FS
0.362059 0.997696 0.000000 RGB
2592 714 m 
 2599 714 l 
 2599 810 l 
 2592 810 l 
 FS
0.385917 0.996995 0.000000 RGB
2585 714 m 
 2592 714 l 
 2592 810 l 
 2585 810 l 
 FS
0.403983 0.996361 0.000000 RGB
2578 714 m 
 2585 714 l 
 2585 810 l 
 2578 810 l 
 FS
0.417378 0.995826 0.000000 RGB
2570 714 m 
 2578 714 l 
 2578 810 l 
 2570 810 l 
 FS
0.427034 0.995404 0.000000 RGB
2563 714 m 
 2570 714 l 
 2570 810 l 
 2563 810 l 
 FS
0.433712 0.995093 0.000000 RGB
2556 714 m 
 2563 714 l 
 2563 810 l 
 2556 810 l 
 FS
0.634625 0.973853 0.000000 RGB
2549 714 m 
 2556 714 l 
 2556 810 l 
 2549 810 l 
 FS
0.801641 0.915555 0.000000 RGB
2542 714 m 
 2549 714 l 
 2549 810 l 
 2542 810 l 
 FS
0.880143 0.850922 0.000000 RGB
2534 714 m 
 2542 714 l 
 2542 810 l 
 2534 810 l 
 FS
0.921477 0.791192 0.000000 RGB
2527 714 m 
 2534 714 l 
 2534 810 l 
 2527 810 l 
 FS
0.944539 0.740914 0.000000 RGB
2520 714 m 
 2527 714 l 
 2527 810 l 
 2520 810 l 
 FS
0.957881 0.701333 0.000000 RGB
2513 714 m 
 2520 714 l 
 2520 810 l 
 2513 810 l 
 FS
0.965755 0.672008 0.000000 RGB
2506 714 m 
 2513 714 l 
 2513 810 l 
 2506 810 l 
 FS
0.970396 0.651694 0.000000 RGB
2499 714 m 
 2506 714 l 
 2506 810 l 
 2499 810 l 
 FS
0.973032 0.638851 0.000000 RGB
2491 714 m 
 2499 714 l 
 2499 810 l 
 2491 810 l 
 FS
0.974363 0.631937 0.000000 RGB
2484 714 m 
 2491 714 l 
 2491 810 l 
 2484 810 l 
 FS
0.974806 0.629570 0.000000 RGB
2477 714 m 
 2484 714 l 
 2484 810 l 
 2477 810 l 
 FS
0.975737 0.624462 0.000000 RGB
2470 714 m 
 2477 714 l 
 2477 810 l 
 2470 810 l 
 FS
0.977515 0.614220 0.000000 RGB
2463 714 m 
 2470 714 l 
 2470 810 l 
 2463 810 l 
 FS
0.979334 0.602986 0.000000 RGB
2455 714 m 
 2463 714 l 
 2463 810 l 
 2455 810 l 
 FS
0.980831 0.593084 0.000000 RGB
2448 714 m 
 2455 714 l 
 2455 810 l 
 2448 810 l 
 FS
0.981883 0.585719 0.000000 RGB
2441 714 m 
 2448 714 l 
 2448 810 l 
 2441 810 l 
 FS
0.982482 0.581368 0.000000 RGB
2434 714 m 
 2441 714 l 
 2441 810 l 
 2434 810 l 
 FS
0.982661 0.580040 0.000000 RGB
2427 714 m 
 2434 714 l 
 2434 810 l 
 2427 810 l 
 FS
0.982468 0.581466 0.000000 RGB
2420 714 m 
 2427 714 l 
 2427 810 l 
 2420 810 l 
 FS
0.981950 0.585241 0.000000 RGB
2412 714 m 
 2420 714 l 
 2420 810 l 
 2412 810 l 
 FS
0.981146 0.590917 0.000000 RGB
2405 714 m 
 2412 714 l 
 2412 810 l 
 2405 810 l 
 FS
0.980093 0.598047 0.000000 RGB
2398 714 m 
 2405 714 l 
 2405 810 l 
 2398 810 l 
 FS
0.978862 0.605980 0.000000 RGB
2391 714 m 
 2398 714 l 
 2398 810 l 
 2391 810 l 
 FS
0.977521 0.614184 0.000000 RGB
2384 714 m 
 2391 714 l 
 2391 810 l 
 2384 810 l 
 FS
0.976093 0.622466 0.000000 RGB
2376 714 m 
 2384 714 l 
 2384 810 l 
 2376 810 l 
 FS
0.974578 0.630791 0.000000 RGB
2369 714 m 
 2376 714 l 
 2376 810 l 
 2369 810 l 
 FS
0.972969 0.639170 0.000000 RGB
2362 714 m 
 2369 714 l 
 2369 810 l 
 2362 810 l 
 FS
0.971257 0.647615 0.000000 RGB
2355 714 m 
 2362 714 l 
 2362 810 l 
 2355 810 l 
 FS
0.969434 0.656130 0.000000 RGB
2348 714 m 
 2355 714 l 
 2355 810 l 
 2348 810 l 
 FS
0.967495 0.664699 0.000000 RGB
2341 714 m 
 2348 714 l 
 2348 810 l 
 2341 810 l 
 FS
0.965440 0.673294 0.000000 RGB
2333 714 m 
 2341 714 l 
 2341 810 l 
 2333 810 l 
 FS
0.963273 0.681868 0.000000 RGB
2326 714 m 
 2333 714 l 
 2333 810 l 
 2326 810 l 
 FS
0.961001 0.690373 0.000000 RGB
2319 714 m 
 2326 714 l 
 2326 810 l 
 2319 810 l 
 FS
0.958629 0.698774 0.000000 RGB
2312 714 m 
 2319 714 l 
 2319 810 l 
 2312 810 l 
 FS
0.956165 0.707042 0.000000 RGB
2305 714 m 
 2312 714 l 
 2312 810 l 
 2305 810 l 
 FS
0.953612 0.715158 0.000000 RGB
2297 714 m 
 2305 714 l 
 2305 810 l 
 2297 810 l 
 FS
0.950975 0.723110 0.000000 RGB
2290 714 m 
 2297 714 l 
 2297 810 l 
 2290 810 l 
 FS
0.948257 0.730889 0.000000 RGB
2283 714 m 
 2290 714 l 
 2290 810 l 
 2283 810 l 
 FS
0.945461 0.738490 0.000000 RGB
2276 714 m 
 2283 714 l 
 2283 810 l 
 2276 810 l 
 FS
0.942589 0.745910 0.000000 RGB
2269 714 m 
 2276 714 l 
 2276 810 l 
 2269 810 l 
 FS
0.939646 0.753147 0.000000 RGB
2262 714 m 
 2269 714 l 
 2269 810 l 
 2262 810 l 
 FS
0.936634 0.760199 0.000000 RGB
2254 714 m 
 2262 714 l 
 2262 810 l 
 2254 810 l 
 FS
0.933556 0.767067 0.000000 RGB
2247 714 m 
 2254 714 l 
 2254 810 l 
 2247 810 l 
 FS
0.930415 0.773749 0.000000 RGB
2240 714 m 
 2247 714 l 
 2247 810 l 
 2240 810 l 
 FS
0.927215 0.780249 0.000000 RGB
2233 714 m 
 2240 714 l 
 2240 810 l 
 2233 810 l 
 FS
0.923958 0.786566 0.000000 RGB
2226 714 m 
 2233 714 l 
 2233 810 l 
 2226 810 l 
 FS
0.920649 0.792703 0.000000 RGB
2218 714 m 
 2226 714 l 
 2226 810 l 
 2218 810 l 
 FS
0.917289 0.798664 0.000000 RGB
2211 714 m 
 2218 714 l 
 2218 810 l 
 2211 810 l 
 FS
0.913882 0.804449 0.000000 RGB
2204 714 m 
 2211 714 l 
 2211 810 l 
 2204 810 l 
 FS
0.910432 0.810065 0.000000 RGB
2197 714 m 
 2204 714 l 
 2204 810 l 
 2197 810 l 
 FS
0.906940 0.815513 0.000000 RGB
2190 714 m 
 2197 714 l 
 2197 810 l 
 2190 810 l 
 FS
0.903409 0.820797 0.000000 RGB
2183 714 m 
 2190 714 l 
 2190 810 l 
 2183 810 l 
 FS
0.899842 0.825923 0.000000 RGB
2175 714 m 
 2183 714 l 
 2183 810 l 
 2175 810 l 
 FS
0.896241 0.830893 0.000000 RGB
2168 714 m 
 2175 714 l 
 2175 810 l 
 2168 810 l 
 FS
0.892608 0.835713 0.000000 RGB
2161 714 m 
 2168 714 l 
 2168 810 l 
 2161 810 l 
 FS
0.888945 0.840387 0.000000 RGB
2154 714 m 
 2161 714 l 
 2161 810 l 
 2154 810 l 
 FS
0.885255 0.844919 0.000000 RGB
2147 714 m 
 2154 714 l 
 2154 810 l 
 2147 810 l 
 FS
0.881539 0.849313 0.000000 RGB
2139 714 m 
 2147 714 l 
 2147 810 l 
 2139 810 l 
 FS
0.877799 0.853575 0.000000 RGB
2132 714 m 
 2139 714 l 
 2139 810 l 
 2132 810 l 
 FS
0.874036 0.857707 0.000000 RGB
2125 714 m 
 2132 714 l 
 2132 810 l 
 2125 810 l 
 FS
0.870252 0.861715 0.000000 RGB
2118 714 m 
 2125 714 l 
 2125 810 l 
 2118 810 l 
 FS
0.866449 0.865601 0.000000 RGB
2111 714 m 
 2118 714 l 
 2118 810 l 
 2111 810 l 
 FS
0.862627 0.869371 0.000000 RGB
2104 714 m 
 2111 714 l 
 2111 810 l 
 2104 810 l 
 FS
0.858788 0.873028 0.000000 RGB
2096 714 m 
 2104 714 l 
 2104 810 l 
 2096 810 l 
 FS
0.854934 0.876576 0.000000 RGB
2089 714 m 
 2096 714 l 
 2096 810 l 
 2089 810 l 
 FS
0.851065 0.880018 0.000000 RGB
2082 714 m 
 2089 714 l 
 2089 810 l 
 2082 810 l 
 FS
0.847183 0.883358 0.000000 RGB
2075 714 m 
 2082 714 l 
 2082 810 l 
 2075 810 l 
 FS
0.843289 0.886599 0.000000 RGB
2068 714 m 
 2075 714 l 
 2075 810 l 
 2068 810 l 
 FS
0.839383 0.889744 0.000000 RGB
2060 714 m 
 2068 714 l 
 2068 810 l 
 2060 810 l 
 FS
0.835467 0.892797 0.000000 RGB
2053 714 m 
 2060 714 l 
 2060 810 l 
 2053 810 l 
 FS
0.831542 0.895760 0.000000 RGB
2046 714 m 
 2053 714 l 
 2053 810 l 
 2046 810 l 
 FS
0.827608 0.898637 0.000000 RGB
2039 714 m 
 2046 714 l 
 2046 810 l 
 2039 810 l 
 FS
0.823666 0.901430 0.000000 RGB
2032 714 m 
 2039 714 l 
 2039 810 l 
 2032 810 l 
 FS
0.819718 0.904141 0.000000 RGB
2025 714 m 
 2032 714 l 
 2032 810 l 
 2025 810 l 
 FS
0.815764 0.906775 0.000000 RGB
2017 714 m 
 2025 714 l 
 2025 810 l 
 2017 810 l 
 FS
0.811805 0.909332 0.000000 RGB
2010 714 m 
 2017 714 l 
 2017 810 l 
 2010 810 l 
 FS
0.807842 0.911815 0.000000 RGB
2003 714 m 
 2010 714 l 
 2010 810 l 
 2003 810 l 
 FS
0.803874 0.914228 0.000000 RGB
1996 714 m 
 2003 714 l 
 2003 810 l 
 1996 810 l 
 FS
0.799904 0.916571 0.000000 RGB
1989 714 m 
 1996 714 l 
 1996 810 l 
 1989 810 l 
 FS
0.795932 0.918847 0.000000 RGB
1981 714 m 
 1989 714 l 
 1989 810 l 
 1981 810 l 
 FS
0.791958 0.921059 0.000000 RGB
1974 714 m 
 1981 714 l 
 1981 810 l 
 1974 810 l 
 FS
0.787983 0.923207 0.000000 RGB
1967 714 m 
 1974 714 l 
 1974 810 l 
 1967 810 l 
 FS
0.784007 0.925295 0.000000 RGB
1960 714 m 
 1967 714 l 
 1967 810 l 
 1960 810 l 
 FS
0.780032 0.927324 0.000000 RGB
1953 714 m 
 1960 714 l 
 1960 810 l 
 1953 810 l 
 FS
0.776057 0.929295 0.000000 RGB
1946 714 m 
 1953 714 l 
 1953 810 l 
 1946 810 l 
 FS
0.772084 0.931212 0.000000 RGB
1938 714 m 
 1946 714 l 
 1946 810 l 
 1938 810 l 
 FS
0.768112 0.933074 0.000000 RGB
1931 714 m 
 1938 714 l 
 1938 810 l 
 1931 810 l 
 FS
0.764142 0.934884 0.000000 RGB
1924 714 m 
 1931 714 l 
 1931 810 l 
 1924 810 l 
 FS
0.760175 0.936644 0.000000 RGB
1917 714 m 
 1924 714 l 
 1924 810 l 
 1917 810 l 
 FS
0.756211 0.938355 0.000000 RGB
1910 714 m 
 1917 714 l 
 1917 810 l 
 1910 810 l 
 FS
0.752251 0.940018 0.000000 RGB
1902 714 m 
 1910 714 l 
 1910 810 l 
 1902 810 l 
 FS
0.748295 0.941636 0.000000 RGB
1895 714 m 
 1902 714 l 
 1902 810 l 
 1895 810 l 
 FS
0.744342 0.943209 0.000000 RGB
1888 714 m 
 1895 714 l 
 1895 810 l 
 1888 810 l 
 FS
0.740392 0.944739 0.000000 RGB
1881 714 m 
 1888 714 l 
 1888 810 l 
 1881 810 l 
 FS
0.736445 0.946227 0.000000 RGB
1874 714 m 
 1881 714 l 
 1881 810 l 
 1874 810 l 
 FS
0.732502 0.947676 0.000000 RGB
1867 714 m 
 1874 714 l 
 1874 810 l 
 1867 810 l 
 FS
0.728562 0.949085 0.000000 RGB
1859 714 m 
 1867 714 l 
 1867 810 l 
 1859 810 l 
 FS
0.724626 0.950456 0.000000 RGB
1852 714 m 
 1859 714 l 
 1859 810 l 
 1852 810 l 
 FS
0.720696 0.951790 0.000000 RGB
1845 714 m 
 1852 714 l 
 1852 810 l 
 1845 810 l 
 FS
0.716773 0.953088 0.000000 RGB
1838 714 m 
 1845 714 l 
 1845 810 l 
 1838 810 l 
 FS
0.712855 0.954351 0.000000 RGB
1831 714 m 
 1838 714 l 
 1838 810 l 
 1831 810 l 
 FS
0.708932 0.955583 0.000000 RGB
1823 714 m 
 1831 714 l 
 1831 810 l 
 1823 810 l 
 FS
0.704992 0.956789 0.000000 RGB
1816 714 m 
 1823 714 l 
 1823 810 l 
 1816 810 l 
 FS
0.701028 0.957971 0.000000 RGB
1809 714 m 
 1816 714 l 
 1816 810 l 
 1809 810 l 
 FS
0.697042 0.959129 0.000000 RGB
1802 714 m 
 1809 714 l 
 1809 810 l 
 1802 810 l 
 FS
0.693040 0.960262 0.000000 RGB
1795 714 m 
 1802 714 l 
 1802 810 l 
 1795 810 l 
 FS
0.689028 0.961368 0.000000 RGB
1788 714 m 
 1795 714 l 
 1795 810 l 
 1788 810 l 
 FS
0.685017 0.962446 0.000000 RGB
1780 714 m 
 1788 714 l 
 1788 810 l 
 1780 810 l 
 FS
0.681016 0.963494 0.000000 RGB
1773 714 m 
 1780 714 l 
 1780 810 l 
 1773 810 l 
 FS
0.677032 0.964510 0.000000 RGB
1766 714 m 
 1773 714 l 
 1773 810 l 
 1766 810 l 
 FS
0.673027 0.965506 0.000000 RGB
1759 714 m 
 1766 714 l 
 1766 810 l 
 1759 810 l 
 FS
0.668725 0.966547 0.000000 RGB
1752 714 m 
 1759 714 l 
 1759 810 l 
 1752 810 l 
 FS
0.663998 0.967658 0.000000 RGB
1744 714 m 
 1752 714 l 
 1752 810 l 
 1744 810 l 
 FS
0.658907 0.968818 0.000000 RGB
1737 714 m 
 1744 714 l 
 1744 810 l 
 1737 810 l 
 FS
0.653576 0.969991 0.000000 RGB
1730 714 m 
 1737 714 l 
 1737 810 l 
 1730 810 l 
 FS
0.648141 0.971147 0.000000 RGB
1723 714 m 
 1730 714 l 
 1730 810 l 
 1723 810 l 
 FS
0.642716 0.972262 0.000000 RGB
1716 714 m 
 1723 714 l 
 1723 810 l 
 1716 810 l 
 FS
0.637388 0.973319 0.000000 RGB
1709 714 m 
 1716 714 l 
 1716 810 l 
 1709 810 l 
 FS
0.632216 0.974311 0.000000 RGB
1701 714 m 
 1709 714 l 
 1709 810 l 
 1701 810 l 
 FS
0.627234 0.975235 0.000000 RGB
1694 714 m 
 1701 714 l 
 1701 810 l 
 1694 810 l 
 FS
0.622051 0.976166 0.000000 RGB
1687 714 m 
 1694 714 l 
 1694 810 l 
 1687 810 l 
 FS
0.608651 0.978434 0.000000 RGB
1680 714 m 
 1687 714 l 
 1687 810 l 
 1680 810 l 
 FS
0.588462 0.981497 0.000000 RGB
1673 714 m 
 1680 714 l 
 1680 810 l 
 1673 810 l 
 FS
0.565432 0.984532 0.000000 RGB
1665 714 m 
 1673 714 l 
 1673 810 l 
 1665 810 l 
 FS
0.541949 0.987184 0.000000 RGB
1658 714 m 
 1665 714 l 
 1665 810 l 
 1658 810 l 
 FS
0.519461 0.989357 0.000000 RGB
1651 714 m 
 1658 714 l 
 1658 810 l 
 1651 810 l 
 FS
0.498804 0.991078 0.000000 RGB
1644 714 m 
 1651 714 l 
 1651 810 l 
 1644 810 l 
 FS
0.480396 0.992413 0.000000 RGB
1637 714 m 
 1644 714 l 
 1644 810 l 
 1637 810 l 
 FS
0.464375 0.993439 0.000000 RGB
1630 714 m 
 1637 714 l 
 1637 810 l 
 1630 810 l 
 FS
0.450691 0.994225 0.000000 RGB
1622 714 m 
 1630 714 l 
 1630 810 l 
 1622 810 l 
 FS
0.439181 0.994825 0.000000 RGB
1615 714 m 
 1622 714 l 
 1622 810 l 
 1615 810 l 
 FS
0.000000 0.998557 0.323289 RGB
1608 714 m 
 1615 714 l 
 1615 810 l 
 1608 810 l 
 FS
0.000000 0.974589 0.630731 RGB
1601 714 m 
 1608 714 l 
 1608 810 l 
 1601 810 l 
 FS
0.000000 0.938791 0.755184 RGB
1594 714 m 
 1601 714 l 
 1601 810 l 
 1594 810 l 
 FS
0.000000 0.903011 0.821379 RGB
1586 714 m 
 1594 714 l 
 1594 810 l 
 1586 810 l 
 FS
0.000000 0.871993 0.859889 RGB
1579 714 m 
 1586 714 l 
 1586 810 l 
 1579 810 l 
 FS
0.000000 0.847162 0.883376 RGB
1572 714 m 
 1579 714 l 
 1579 810 l 
 1572 810 l 
 FS
0.000000 0.828411 0.898057 RGB
1565 714 m 
 1572 714 l 
 1572 810 l 
 1565 810 l 
 FS
0.000000 0.814988 0.907282 RGB
1558 714 m 
 1565 714 l 
 1565 810 l 
 1558 810 l 
 FS
0.000000 0.805949 0.912975 RGB
1551 714 m 
 1558 714 l 
 1558 810 l 
 1551 810 l 
 FS
0.000000 0.800378 0.916295 RGB
1543 714 m 
 1551 714 l 
 1551 810 l 
 1543 810 l 
 FS
0.000000 0.797390 0.918019 RGB
1536 714 m 
 1543 714 l 
 1543 810 l 
 1536 810 l 
 FS
0.000000 0.791826 0.921131 RGB
1529 714 m 
 1536 714 l 
 1536 810 l 
 1529 810 l 
 FS
0.000000 0.783539 0.925537 RGB
1522 714 m 
 1529 714 l 
 1529 810 l 
 1522 810 l 
 FS
0.000000 0.774877 0.929870 RGB
1515 714 m 
 1522 714 l 
 1522 810 l 
 1515 810 l 
 FS
0.000000 0.767155 0.933515 RGB
1507 714 m 
 1515 714 l 
 1515 810 l 
 1507 810 l 
 FS
0.000000 0.761040 0.936265 RGB
1500 714 m 
 1507 714 l 
 1507 810 l 
 1500 810 l 
 FS
0.000000 0.756784 0.938111 RGB
1493 714 m 
 1500 714 l 
 1500 810 l 
 1493 810 l 
 FS
0.000000 0.754379 0.939130 RGB
1486 714 m 
 1493 714 l 
 1493 810 l 
 1486 810 l 
 FS
0.000000 0.753668 0.939429 RGB
1479 714 m 
 1486 714 l 
 1486 810 l 
 1479 810 l 
 FS
0.000000 0.754424 0.939111 RGB
1472 714 m 
 1479 714 l 
 1479 810 l 
 1472 810 l 
 FS
0.000000 0.756396 0.938276 RGB
1464 714 m 
 1472 714 l 
 1472 810 l 
 1464 810 l 
 FS
0.000000 0.759301 0.937026 RGB
1457 714 m 
 1464 714 l 
 1464 810 l 
 1457 810 l 
 FS
0.000000 0.762703 0.935528 RGB
1450 714 m 
 1457 714 l 
 1457 810 l 
 1450 810 l 
 FS
0.000000 0.766348 0.933885 RGB
1443 714 m 
 1450 714 l 
 1450 810 l 
 1443 810 l 
 FS
0.000000 0.770149 0.932125 RGB
1436 714 m 
 1443 714 l 
 1443 810 l 
 1436 810 l 
 FS
0.000000 0.774093 0.930249 RGB
1428 714 m 
 1436 714 l 
 1436 810 l 
 1428 810 l 
 FS
0.000000 0.778184 0.928247 RGB
1421 714 m 
 1428 714 l 
 1428 810 l 
 1421 810 l 
 FS
0.000000 0.782426 0.926109 RGB
1414 714 m 
 1421 714 l 
 1421 810 l 
 1414 810 l 
 FS
0.000000 0.786812 0.923828 RGB
1407 714 m 
 1414 714 l 
 1414 810 l 
 1407 810 l 
 FS
0.000000 0.791324 0.921405 RGB
1400 714 m 
 1407 714 l 
 1407 810 l 
 1400 810 l 
 FS
0.000000 0.795933 0.918846 RGB
1393 714 m 
 1400 714 l 
 1400 810 l 
 1393 810 l 
 FS
0.000000 0.800602 0.916164 RGB
1385 714 m 
 1393 714 l 
 1393 810 l 
 1385 810 l 
 FS
0.000000 0.805296 0.913371 RGB
1378 714 m 
 1385 714 l 
 1385 810 l 
 1378 810 l 
 FS
0.000000 0.809990 0.910478 RGB
1371 714 m 
 1378 714 l 
 1378 810 l 
 1371 810 l 
 FS
0.000000 0.814663 0.907494 RGB
1364 714 m 
 1371 714 l 
 1371 810 l 
 1364 810 l 
 FS
0.000000 0.819297 0.904426 RGB
1357 714 m 
 1364 714 l 
 1364 810 l 
 1357 810 l 
 FS
0.000000 0.823882 0.901279 RGB
1349 714 m 
 1357 714 l 
 1357 810 l 
 1349 810 l 
 FS
0.000000 0.828407 0.898060 RGB
1342 714 m 
 1349 714 l 
 1349 810 l 
 1342 810 l 
 FS
0.000000 0.832866 0.894771 RGB
1335 714 m 
 1342 714 l 
 1342 810 l 
 1335 810 l 
 FS
0.000000 0.837251 0.891418 RGB
1328 714 m 
 1335 714 l 
 1335 810 l 
 1328 810 l 
 FS
0.000000 0.841559 0.888005 RGB
1321 714 m 
 1328 714 l 
 1328 810 l 
 1321 810 l 
 FS
0.000000 0.845783 0.884535 RGB
1314 714 m 
 1321 714 l 
 1321 810 l 
 1314 810 l 
 FS
0.000000 0.849921 0.881014 RGB
1306 714 m 
 1314 714 l 
 1314 810 l 
 1306 810 l 
 FS
0.000000 0.853970 0.877445 RGB
1299 714 m 
 1306 714 l 
 1306 810 l 
 1299 810 l 
 FS
0.000000 0.857928 0.873831 RGB
1292 714 m 
 1299 714 l 
 1299 810 l 
 1292 810 l 
 FS
0.000000 0.861793 0.870176 RGB
1285 714 m 
 1292 714 l 
 1292 810 l 
 1285 810 l 
 FS
0.000000 0.865565 0.866485 RGB
1278 714 m 
 1285 714 l 
 1285 810 l 
 1278 810 l 
 FS
0.000000 0.869242 0.862760 RGB
1270 714 m 
 1278 714 l 
 1278 810 l 
 1270 810 l 
 FS
0.000000 0.872826 0.859004 RGB
1263 714 m 
 1270 714 l 
 1270 810 l 
 1263 810 l 
 FS
0.000000 0.876316 0.855221 RGB
1256 714 m 
 1263 714 l 
 1263 810 l 
 1256 810 l 
 FS
0.000000 0.879714 0.851413 RGB
1249 714 m 
 1256 714 l 
 1256 810 l 
 1249 810 l 
 FS
0.000000 0.883019 0.847583 RGB
1242 714 m 
 1249 714 l 
 1249 810 l 
 1242 810 l 
 FS
0.000000 0.886235 0.843732 RGB
1235 714 m 
 1242 714 l 
 1242 810 l 
 1235 810 l 
 FS
0.000000 0.889362 0.839864 RGB
1227 714 m 
 1235 714 l 
 1235 810 l 
 1227 810 l 
 FS
0.000000 0.892403 0.835980 RGB
1220 714 m 
 1227 714 l 
 1227 810 l 
 1220 810 l 
 FS
0.000000 0.895358 0.832081 RGB
1213 714 m 
 1220 714 l 
 1220 810 l 
 1213 810 l 
 FS
0.000000 0.898231 0.828171 RGB
1206 714 m 
 1213 714 l 
 1213 810 l 
 1206 810 l 
 FS
0.000000 0.901022 0.824249 RGB
1199 714 m 
 1206 714 l 
 1206 810 l 
 1199 810 l 
 FS
0.000000 0.903735 0.820317 RGB
1191 714 m 
 1199 714 l 
 1199 810 l 
 1191 810 l 
 FS
0.000000 0.906372 0.816378 RGB
1184 714 m 
 1191 714 l 
 1191 810 l 
 1184 810 l 
 FS
0.000000 0.908933 0.812431 RGB
1177 714 m 
 1184 714 l 
 1184 810 l 
 1177 810 l 
 FS
0.000000 0.911422 0.808478 RGB
1170 714 m 
 1177 714 l 
 1177 810 l 
 1170 810 l 
 FS
0.000000 0.913840 0.804519 RGB
1163 714 m 
 1170 714 l 
 1170 810 l 
 1163 810 l 
 FS
0.000000 0.916190 0.800557 RGB
1156 714 m 
 1163 714 l 
 1163 810 l 
 1156 810 l 
 FS
0.000000 0.918474 0.796591 RGB
1148 714 m 
 1156 714 l 
 1156 810 l 
 1148 810 l 
 FS
0.000000 0.920693 0.792623 RGB
1141 714 m 
 1148 714 l 
 1148 810 l 
 1141 810 l 
 FS
0.000000 0.922849 0.788653 RGB
1134 714 m 
 1141 714 l 
 1141 810 l 
 1134 810 l 
 FS
0.000000 0.924944 0.784683 RGB
1127 714 m 
 1134 714 l 
 1134 810 l 
 1127 810 l 
 FS
0.000000 0.926981 0.780712 RGB
1120 714 m 
 1127 714 l 
 1127 810 l 
 1120 810 l 
 FS
0.000000 0.928960 0.776741 RGB
1112 714 m 
 1120 714 l 
 1120 810 l 
 1112 810 l 
 FS
0.000000 0.930884 0.772772 RGB
1105 714 m 
 1112 714 l 
 1112 810 l 
 1105 810 l 
 FS
0.000000 0.932753 0.768804 RGB
1098 714 m 
 1105 714 l 
 1105 810 l 
 1098 810 l 
 FS
0.000000 0.934571 0.764838 RGB
1091 714 m 
 1098 714 l 
 1098 810 l 
 1091 810 l 
 FS
0.000000 0.936337 0.760875 RGB
1084 714 m 
 1091 714 l 
 1091 810 l 
 1084 810 l 
 FS
0.000000 0.938055 0.756915 RGB
1077 714 m 
 1084 714 l 
 1084 810 l 
 1077 810 l 
 FS
0.000000 0.939724 0.752959 RGB
1069 714 m 
 1077 714 l 
 1077 810 l 
 1069 810 l 
 FS
0.000000 0.941347 0.749008 RGB
1062 714 m 
 1069 714 l 
 1069 810 l 
 1062 810 l 
 FS
0.000000 0.942926 0.745061 RGB
1055 714 m 
 1062 714 l 
 1062 810 l 
 1055 810 l 
 FS
0.000000 0.944460 0.741119 RGB
1048 714 m 
 1055 714 l 
 1055 810 l 
 1048 810 l 
 FS
0.000000 0.945952 0.737183 RGB
1041 714 m 
 1048 714 l 
 1048 810 l 
 1041 810 l 
 FS
0.000000 0.947403 0.733253 RGB
1033 714 m 
 1041 714 l 
 1041 810 l 
 1033 810 l 
 FS
0.000000 0.948814 0.729329 RGB
1026 714 m 
 1033 714 l 
 1033 810 l 
 1026 810 l 
 FS
0.000000 0.950186 0.725412 RGB
1019 714 m 
 1026 714 l 
 1026 810 l 
 1019 810 l 
 FS
0.000000 0.951520 0.721502 RGB
1012 714 m 
 1019 714 l 
 1019 810 l 
 1012 810 l 
 FS
0.000000 0.952817 0.717600 RGB
1005 714 m 
 1012 714 l 
 1012 810 l 
 1005 810 l 
 FS
0.000000 0.954079 0.713705 RGB
998 714 m 
 1005 714 l 
 1005 810 l 
 998 810 l 
 FS
0.000000 0.955307 0.709819 RGB
990 714 m 
 998 714 l 
 998 810 l 
 990 810 l 
 FS
0.000000 0.956501 0.705941 RGB
983 714 m 
 990 714 l 
 990 810 l 
 983 810 l 
 FS
0.000000 0.957662 0.702072 RGB
976 714 m 
 983 714 l 
 983 810 l 
 976 810 l 
 FS
0.000000 0.958792 0.698213 RGB
969 714 m 
 976 714 l 
 976 810 l 
 969 810 l 
 FS
0.000000 0.959891 0.694363 RGB
962 714 m 
 969 714 l 
 969 810 l 
 962 810 l 
 FS
0.000000 0.960960 0.690522 RGB
954 714 m 
 962 714 l 
 962 810 l 
 954 810 l 
 FS
0.000000 0.962000 0.686692 RGB
947 714 m 
 954 714 l 
 954 810 l 
 947 810 l 
 FS
0.000000 0.963011 0.682871 RGB
940 714 m 
 947 714 l 
 947 810 l 
 940 810 l 
 FS
0.000000 0.963995 0.679062 RGB
933 714 m 
 940 714 l 
 940 810 l 
 933 810 l 
 FS
0.000000 0.964953 0.675263 RGB
926 714 m 
 933 714 l 
 933 810 l 
 926 810 l 
 FS
0.000000 0.965885 0.671475 RGB
919 714 m 
 926 714 l 
 926 810 l 
 919 810 l 
 FS
0.000000 0.966791 0.667698 RGB
911 714 m 
 919 714 l 
 919 810 l 
 911 810 l 
 FS
0.000000 0.967673 0.663933 RGB
904 714 m 
 911 714 l 
 911 810 l 
 904 810 l 
 FS
0.000000 0.968531 0.660179 RGB
897 714 m 
 904 714 l 
 904 810 l 
 897 810 l 
 FS
0.000000 0.969366 0.656437 RGB
890 714 m 
 897 714 l 
 897 810 l 
 890 810 l 
 FS
0.000000 0.970179 0.652708 RGB
883 714 m 
 890 714 l 
 890 810 l 
 883 810 l 
 FS
0.000000 0.970969 0.648990 RGB
875 714 m 
 883 714 l 
 883 810 l 
 875 810 l 
 FS
0.000000 0.971739 0.645285 RGB
868 714 m 
 875 714 l 
 875 810 l 
 868 810 l 
 FS
0.000000 0.972488 0.641593 RGB
861 714 m 
 868 714 l 
 868 810 l 
 861 810 l 
 FS
0.000000 0.973216 0.637913 RGB
854 714 m 
 861 714 l 
 861 810 l 
 854 810 l 
 FS
0.000000 0.973925 0.634246 RGB
847 714 m 
 854 714 l 
 854 810 l 
 847 810 l 
 FS
0.000000 0.974615 0.630593 RGB
840 714 m 
 847 714 l 
 847 810 l 
 840 810 l 
 FS
0.000000 1.000000 0.000000 RGB
3712 618 m 
 3720 618 l 
 3720 714 l 
 3712 714 l 
 FS
0.000000 1.000000 0.000000 RGB
3705 618 m 
 3712 618 l 
 3712 714 l 
 3705 714 l 
 FS
0.000000 1.000000 0.000000 RGB
3698 618 m 
 3705 618 l 
 3705 714 l 
 3698 714 l 
 FS
0.000000 1.000000 0.000000 RGB
3691 618 m 
 3698 618 l 
 3698 714 l 
 3691 714 l 
 FS
0.000000 1.000000 0.000000 RGB
3684 618 m 
 3691 618 l 
 3691 714 l 
 3684 714 l 
 FS
0.000000 1.000000 0.000000 RGB
3676 618 m 
 3684 618 l 
 3684 714 l 
 3676 714 l 
 FS
0.000000 1.000000 0.000000 RGB
3669 618 m 
 3676 618 l 
 3676 714 l 
 3669 714 l 
 FS
0.000000 1.000000 0.000000 RGB
3662 618 m 
 3669 618 l 
 3669 714 l 
 3662 714 l 
 FS
0.000000 1.000000 0.000000 RGB
3655 618 m 
 3662 618 l 
 3662 714 l 
 3655 714 l 
 FS
0.000000 1.000000 0.000000 RGB
3648 618 m 
 3655 618 l 
 3655 714 l 
 3648 714 l 
 FS
0.000000 1.000000 0.000000 RGB
3640 618 m 
 3648 618 l 
 3648 714 l 
 3640 714 l 
 FS
0.000000 1.000000 0.000000 RGB
3633 618 m 
 3640 618 l 
 3640 714 l 
 3633 714 l 
 FS
0.000000 1.000000 0.000000 RGB
3626 618 m 
 3633 618 l 
 3633 714 l 
 3626 714 l 
 FS
0.000000 1.000000 0.000000 RGB
3619 618 m 
 3626 618 l 
 3626 714 l 
 3619 714 l 
 FS
0.000000 1.000000 0.000000 RGB
3612 618 m 
 3619 618 l 
 3619 714 l 
 3612 714 l 
 FS
0.000000 1.000000 0.000000 RGB
3605 618 m 
 3612 618 l 
 3612 714 l 
 3605 714 l 
 FS
0.000000 1.000000 0.000000 RGB
3597 618 m 
 3605 618 l 
 3605 714 l 
 3597 714 l 
 FS
0.000000 1.000000 0.000000 RGB
3590 618 m 
 3597 618 l 
 3597 714 l 
 3590 714 l 
 FS
0.000000 1.000000 0.000000 RGB
3583 618 m 
 3590 618 l 
 3590 714 l 
 3583 714 l 
 FS
0.000000 1.000000 0.000000 RGB
3576 618 m 
 3583 618 l 
 3583 714 l 
 3576 714 l 
 FS
0.000000 1.000000 0.000000 RGB
3569 618 m 
 3576 618 l 
 3576 714 l 
 3569 714 l 
 FS
0.000000 1.000000 0.000000 RGB
3561 618 m 
 3569 618 l 
 3569 714 l 
 3561 714 l 
 FS
0.000000 1.000000 0.000000 RGB
3554 618 m 
 3561 618 l 
 3561 714 l 
 3554 714 l 
 FS
0.000000 1.000000 0.000000 RGB
3547 618 m 
 3554 618 l 
 3554 714 l 
 3547 714 l 
 FS
0.000000 1.000000 0.000000 RGB
3540 618 m 
 3547 618 l 
 3547 714 l 
 3540 714 l 
 FS
0.000000 1.000000 0.000000 RGB
3533 618 m 
 3540 618 l 
 3540 714 l 
 3533 714 l 
 FS
0.000000 1.000000 0.000000 RGB
3526 618 m 
 3533 618 l 
 3533 714 l 
 3526 714 l 
 FS
0.000000 1.000000 0.000000 RGB
3518 618 m 
 3526 618 l 
 3526 714 l 
 3518 714 l 
 FS
0.000000 1.000000 0.000000 RGB
3511 618 m 
 3518 618 l 
 3518 714 l 
 3511 714 l 
 FS
0.000000 1.000000 0.000000 RGB
3504 618 m 
 3511 618 l 
 3511 714 l 
 3504 714 l 
 FS
0.000000 1.000000 0.000000 RGB
3497 618 m 
 3504 618 l 
 3504 714 l 
 3497 714 l 
 FS
0.000000 1.000000 0.000000 RGB
3490 618 m 
 3497 618 l 
 3497 714 l 
 3490 714 l 
 FS
0.000000 1.000000 0.000000 RGB
3482 618 m 
 3490 618 l 
 3490 714 l 
 3482 714 l 
 FS
0.000000 1.000000 0.000000 RGB
3475 618 m 
 3482 618 l 
 3482 714 l 
 3475 714 l 
 FS
0.000000 1.000000 0.000000 RGB
3468 618 m 
 3475 618 l 
 3475 714 l 
 3468 714 l 
 FS
0.000000 1.000000 0.000000 RGB
3461 618 m 
 3468 618 l 
 3468 714 l 
 3461 714 l 
 FS
0.000000 1.000000 0.000000 RGB
3454 618 m 
 3461 618 l 
 3461 714 l 
 3454 714 l 
 FS
0.000000 1.000000 0.000000 RGB
3447 618 m 
 3454 618 l 
 3454 714 l 
 3447 714 l 
 FS
0.000000 1.000000 0.000000 RGB
3439 618 m 
 3447 618 l 
 3447 714 l 
 3439 714 l 
 FS
0.000000 1.000000 0.000000 RGB
3432 618 m 
 3439 618 l 
 3439 714 l 
 3432 714 l 
 FS
0.000000 1.000000 0.000000 RGB
3425 618 m 
 3432 618 l 
 3432 714 l 
 3425 714 l 
 FS
0.000000 1.000000 0.000000 RGB
3418 618 m 
 3425 618 l 
 3425 714 l 
 3418 714 l 
 FS
0.000000 1.000000 0.000000 RGB
3411 618 m 
 3418 618 l 
 3418 714 l 
 3411 714 l 
 FS
0.000000 1.000000 0.000000 RGB
3403 618 m 
 3411 618 l 
 3411 714 l 
 3403 714 l 
 FS
0.000000 1.000000 0.000000 RGB
3396 618 m 
 3403 618 l 
 3403 714 l 
 3396 714 l 
 FS
0.000000 1.000000 0.000000 RGB
3389 618 m 
 3396 618 l 
 3396 714 l 
 3389 714 l 
 FS
0.000000 1.000000 0.000000 RGB
3382 618 m 
 3389 618 l 
 3389 714 l 
 3382 714 l 
 FS
0.000000 1.000000 0.000000 RGB
3375 618 m 
 3382 618 l 
 3382 714 l 
 3375 714 l 
 FS
0.000000 1.000000 0.000000 RGB
3368 618 m 
 3375 618 l 
 3375 714 l 
 3368 714 l 
 FS
0.000000 1.000000 0.000000 RGB
3360 618 m 
 3368 618 l 
 3368 714 l 
 3360 714 l 
 FS
0.000000 1.000000 0.000000 RGB
3353 618 m 
 3360 618 l 
 3360 714 l 
 3353 714 l 
 FS
0.000000 1.000000 0.000000 RGB
3346 618 m 
 3353 618 l 
 3353 714 l 
 3346 714 l 
 FS
0.000000 1.000000 0.000000 RGB
3339 618 m 
 3346 618 l 
 3346 714 l 
 3339 714 l 
 FS
0.000000 1.000000 0.000000 RGB
3332 618 m 
 3339 618 l 
 3339 714 l 
 3332 714 l 
 FS
0.000000 1.000000 0.000000 RGB
3324 618 m 
 3332 618 l 
 3332 714 l 
 3324 714 l 
 FS
0.000000 1.000000 0.000000 RGB
3317 618 m 
 3324 618 l 
 3324 714 l 
 3317 714 l 
 FS
0.000000 1.000000 0.000000 RGB
3310 618 m 
 3317 618 l 
 3317 714 l 
 3310 714 l 
 FS
0.000000 1.000000 0.000000 RGB
3303 618 m 
 3310 618 l 
 3310 714 l 
 3303 714 l 
 FS
0.000000 1.000000 0.000000 RGB
3296 618 m 
 3303 618 l 
 3303 714 l 
 3296 714 l 
 FS
0.000000 1.000000 0.000000 RGB
3289 618 m 
 3296 618 l 
 3296 714 l 
 3289 714 l 
 FS
0.000000 1.000000 0.000000 RGB
3281 618 m 
 3289 618 l 
 3289 714 l 
 3281 714 l 
 FS
0.000000 1.000000 0.000000 RGB
3274 618 m 
 3281 618 l 
 3281 714 l 
 3274 714 l 
 FS
0.000000 1.000000 0.000000 RGB
3267 618 m 
 3274 618 l 
 3274 714 l 
 3267 714 l 
 FS
0.000000 1.000000 0.000000 RGB
3260 618 m 
 3267 618 l 
 3267 714 l 
 3260 714 l 
 FS
0.000000 1.000000 0.000000 RGB
3253 618 m 
 3260 618 l 
 3260 714 l 
 3253 714 l 
 FS
0.000000 1.000000 0.000000 RGB
3245 618 m 
 3253 618 l 
 3253 714 l 
 3245 714 l 
 FS
0.000000 1.000000 0.000000 RGB
3238 618 m 
 3245 618 l 
 3245 714 l 
 3238 714 l 
 FS
0.000000 1.000000 0.000000 RGB
3231 618 m 
 3238 618 l 
 3238 714 l 
 3231 714 l 
 FS
0.000000 1.000000 0.000000 RGB
3224 618 m 
 3231 618 l 
 3231 714 l 
 3224 714 l 
 FS
0.000000 1.000000 0.000000 RGB
3217 618 m 
 3224 618 l 
 3224 714 l 
 3217 714 l 
 FS
0.000000 1.000000 0.000000 RGB
3210 618 m 
 3217 618 l 
 3217 714 l 
 3210 714 l 
 FS
0.000000 1.000000 0.000000 RGB
3202 618 m 
 3210 618 l 
 3210 714 l 
 3202 714 l 
 FS
0.000000 1.000000 0.000000 RGB
3195 618 m 
 3202 618 l 
 3202 714 l 
 3195 714 l 
 FS
0.000000 1.000000 0.000000 RGB
3188 618 m 
 3195 618 l 
 3195 714 l 
 3188 714 l 
 FS
0.000000 1.000000 0.000000 RGB
3181 618 m 
 3188 618 l 
 3188 714 l 
 3181 714 l 
 FS
0.000000 1.000000 0.000000 RGB
3174 618 m 
 3181 618 l 
 3181 714 l 
 3174 714 l 
 FS
0.000000 1.000000 0.000000 RGB
3166 618 m 
 3174 618 l 
 3174 714 l 
 3166 714 l 
 FS
0.000000 1.000000 0.000000 RGB
3159 618 m 
 3166 618 l 
 3166 714 l 
 3159 714 l 
 FS
0.000000 1.000000 0.000000 RGB
3152 618 m 
 3159 618 l 
 3159 714 l 
 3152 714 l 
 FS
0.000000 1.000000 0.000000 RGB
3145 618 m 
 3152 618 l 
 3152 714 l 
 3145 714 l 
 FS
0.000000 1.000000 0.000000 RGB
3138 618 m 
 3145 618 l 
 3145 714 l 
 3138 714 l 
 FS
0.000000 1.000000 0.000000 RGB
3131 618 m 
 3138 618 l 
 3138 714 l 
 3131 714 l 
 FS
0.000000 1.000000 0.000000 RGB
3123 618 m 
 3131 618 l 
 3131 714 l 
 3123 714 l 
 FS
0.000000 1.000000 0.000000 RGB
3116 618 m 
 3123 618 l 
 3123 714 l 
 3116 714 l 
 FS
0.000000 1.000000 0.000000 RGB
3109 618 m 
 3116 618 l 
 3116 714 l 
 3109 714 l 
 FS
0.000000 1.000000 0.000000 RGB
3102 618 m 
 3109 618 l 
 3109 714 l 
 3102 714 l 
 FS
0.000000 1.000000 0.000000 RGB
3095 618 m 
 3102 618 l 
 3102 714 l 
 3095 714 l 
 FS
0.000000 1.000000 0.000000 RGB
3087 618 m 
 3095 618 l 
 3095 714 l 
 3087 714 l 
 FS
0.000000 1.000000 0.000000 RGB
3080 618 m 
 3087 618 l 
 3087 714 l 
 3080 714 l 
 FS
0.000000 1.000000 0.000000 RGB
3073 618 m 
 3080 618 l 
 3080 714 l 
 3073 714 l 
 FS
0.000000 1.000000 0.000000 RGB
3066 618 m 
 3073 618 l 
 3073 714 l 
 3066 714 l 
 FS
0.000000 1.000000 0.000000 RGB
3059 618 m 
 3066 618 l 
 3066 714 l 
 3059 714 l 
 FS
0.000000 1.000000 0.000000 RGB
3052 618 m 
 3059 618 l 
 3059 714 l 
 3052 714 l 
 FS
0.000000 1.000000 0.000000 RGB
3044 618 m 
 3052 618 l 
 3052 714 l 
 3044 714 l 
 FS
0.000000 1.000000 0.000000 RGB
3037 618 m 
 3044 618 l 
 3044 714 l 
 3037 714 l 
 FS
0.000000 1.000000 0.000000 RGB
3030 618 m 
 3037 618 l 
 3037 714 l 
 3030 714 l 
 FS
0.000000 1.000000 0.000000 RGB
3023 618 m 
 3030 618 l 
 3030 714 l 
 3023 714 l 
 FS
0.000000 1.000000 0.000000 RGB
3016 618 m 
 3023 618 l 
 3023 714 l 
 3016 714 l 
 FS
0.000000 1.000000 0.000000 RGB
3008 618 m 
 3016 618 l 
 3016 714 l 
 3008 714 l 
 FS
0.000000 1.000000 0.000000 RGB
3001 618 m 
 3008 618 l 
 3008 714 l 
 3001 714 l 
 FS
0.000000 1.000000 0.000000 RGB
2994 618 m 
 3001 618 l 
 3001 714 l 
 2994 714 l 
 FS
0.000000 1.000000 0.000000 RGB
2987 618 m 
 2994 618 l 
 2994 714 l 
 2987 714 l 
 FS
0.000000 1.000000 0.000000 RGB
2980 618 m 
 2987 618 l 
 2987 714 l 
 2980 714 l 
 FS
0.000000 1.000000 0.000000 RGB
2973 618 m 
 2980 618 l 
 2980 714 l 
 2973 714 l 
 FS
0.000000 1.000000 0.000000 RGB
2965 618 m 
 2973 618 l 
 2973 714 l 
 2965 714 l 
 FS
0.000000 1.000000 0.000000 RGB
2958 618 m 
 2965 618 l 
 2965 714 l 
 2958 714 l 
 FS
0.000000 1.000000 0.000000 RGB
2951 618 m 
 2958 618 l 
 2958 714 l 
 2951 714 l 
 FS
0.000000 1.000000 0.000000 RGB
2944 618 m 
 2951 618 l 
 2951 714 l 
 2944 714 l 
 FS
0.000000 1.000000 0.000000 RGB
2937 618 m 
 2944 618 l 
 2944 714 l 
 2937 714 l 
 FS
0.000000 1.000000 0.000000 RGB
2929 618 m 
 2937 618 l 
 2937 714 l 
 2929 714 l 
 FS
0.000000 1.000000 0.000000 RGB
2922 618 m 
 2929 618 l 
 2929 714 l 
 2922 714 l 
 FS
0.000000 1.000000 0.000000 RGB
2915 618 m 
 2922 618 l 
 2922 714 l 
 2915 714 l 
 FS
0.000000 1.000000 0.000000 RGB
2908 618 m 
 2915 618 l 
 2915 714 l 
 2908 714 l 
 FS
0.000000 1.000000 0.000000 RGB
2901 618 m 
 2908 618 l 
 2908 714 l 
 2901 714 l 
 FS
0.000000 1.000000 0.000000 RGB
2894 618 m 
 2901 618 l 
 2901 714 l 
 2894 714 l 
 FS
0.000000 1.000000 0.000000 RGB
2886 618 m 
 2894 618 l 
 2894 714 l 
 2886 714 l 
 FS
0.000000 1.000000 0.000000 RGB
2879 618 m 
 2886 618 l 
 2886 714 l 
 2879 714 l 
 FS
0.000000 1.000000 0.000000 RGB
2872 618 m 
 2879 618 l 
 2879 714 l 
 2872 714 l 
 FS
0.000000 1.000000 0.000000 RGB
2865 618 m 
 2872 618 l 
 2872 714 l 
 2865 714 l 
 FS
0.000000 1.000000 0.000000 RGB
2858 618 m 
 2865 618 l 
 2865 714 l 
 2858 714 l 
 FS
0.000000 1.000000 0.000000 RGB
2850 618 m 
 2858 618 l 
 2858 714 l 
 2850 714 l 
 FS
0.000000 1.000000 0.000000 RGB
2843 618 m 
 2850 618 l 
 2850 714 l 
 2843 714 l 
 FS
0.000000 1.000000 0.000000 RGB
2836 618 m 
 2843 618 l 
 2843 714 l 
 2836 714 l 
 FS
0.000000 1.000000 0.000000 RGB
2829 618 m 
 2836 618 l 
 2836 714 l 
 2829 714 l 
 FS
0.000000 1.000000 0.000000 RGB
2822 618 m 
 2829 618 l 
 2829 714 l 
 2822 714 l 
 FS
0.000000 1.000000 0.000000 RGB
2815 618 m 
 2822 618 l 
 2822 714 l 
 2815 714 l 
 FS
0.000000 1.000000 0.000000 RGB
2807 618 m 
 2815 618 l 
 2815 714 l 
 2807 714 l 
 FS
0.000000 1.000000 0.000000 RGB
2800 618 m 
 2807 618 l 
 2807 714 l 
 2800 714 l 
 FS
0.000000 1.000000 0.000000 RGB
2793 618 m 
 2800 618 l 
 2800 714 l 
 2793 714 l 
 FS
0.000000 1.000000 0.000000 RGB
2786 618 m 
 2793 618 l 
 2793 714 l 
 2786 714 l 
 FS
0.000000 1.000000 0.000000 RGB
2779 618 m 
 2786 618 l 
 2786 714 l 
 2779 714 l 
 FS
0.000000 1.000000 0.000000 RGB
2771 618 m 
 2779 618 l 
 2779 714 l 
 2771 714 l 
 FS
0.000000 1.000000 0.000000 RGB
2764 618 m 
 2771 618 l 
 2771 714 l 
 2764 714 l 
 FS
0.000000 1.000000 0.000000 RGB
2757 618 m 
 2764 618 l 
 2764 714 l 
 2757 714 l 
 FS
0.000000 1.000000 0.000000 RGB
2750 618 m 
 2757 618 l 
 2757 714 l 
 2750 714 l 
 FS
0.000000 1.000000 0.000000 RGB
2743 618 m 
 2750 618 l 
 2750 714 l 
 2743 714 l 
 FS
0.000000 1.000000 0.000000 RGB
2736 618 m 
 2743 618 l 
 2743 714 l 
 2736 714 l 
 FS
0.000000 1.000000 0.000000 RGB
2728 618 m 
 2736 618 l 
 2736 714 l 
 2728 714 l 
 FS
0.000000 1.000000 0.000000 RGB
2721 618 m 
 2728 618 l 
 2728 714 l 
 2721 714 l 
 FS
0.000000 1.000000 0.000000 RGB
2714 618 m 
 2721 618 l 
 2721 714 l 
 2714 714 l 
 FS
0.000000 1.000000 0.000000 RGB
2707 618 m 
 2714 618 l 
 2714 714 l 
 2707 714 l 
 FS
0.000000 1.000000 0.000000 RGB
2700 618 m 
 2707 618 l 
 2707 714 l 
 2700 714 l 
 FS
0.000000 1.000000 0.000000 RGB
2692 618 m 
 2700 618 l 
 2700 714 l 
 2692 714 l 
 FS
0.020048 1.000000 0.000000 RGB
2685 618 m 
 2692 618 l 
 2692 714 l 
 2685 714 l 
 FS
0.023298 1.000000 0.000000 RGB
2678 618 m 
 2685 618 l 
 2685 714 l 
 2678 714 l 
 FS
0.027289 1.000000 0.000000 RGB
2671 618 m 
 2678 618 l 
 2678 714 l 
 2671 714 l 
 FS
0.031629 1.000000 0.000000 RGB
2664 618 m 
 2671 618 l 
 2671 714 l 
 2664 714 l 
 FS
0.035995 1.000000 0.000000 RGB
2657 618 m 
 2664 618 l 
 2664 714 l 
 2657 714 l 
 FS
0.040162 1.000000 0.000000 RGB
2649 618 m 
 2657 618 l 
 2657 714 l 
 2649 714 l 
 FS
0.043983 1.000000 0.000000 RGB
2642 618 m 
 2649 618 l 
 2649 714 l 
 2642 714 l 
 FS
0.047385 0.999999 0.000000 RGB
2635 618 m 
 2642 618 l 
 2642 714 l 
 2635 714 l 
 FS
0.050332 0.999999 0.000000 RGB
2628 618 m 
 2635 618 l 
 2635 714 l 
 2628 714 l 
 FS
0.054808 0.999999 0.000000 RGB
2621 618 m 
 2628 618 l 
 2628 714 l 
 2621 714 l 
 FS
0.064397 0.999998 0.000000 RGB
2613 618 m 
 2621 618 l 
 2621 714 l 
 2613 714 l 
 FS
0.077601 0.999995 0.000000 RGB
2606 618 m 
 2613 618 l 
 2613 714 l 
 2606 714 l 
 FS
0.091867 0.999991 0.000000 RGB
2599 618 m 
 2606 618 l 
 2606 714 l 
 2599 714 l 
 FS
0.105578 0.999984 0.000000 RGB
2592 618 m 
 2599 618 l 
 2599 714 l 
 2592 714 l 
 FS
0.117951 0.999976 0.000000 RGB
2585 618 m 
 2592 618 l 
 2592 714 l 
 2585 714 l 
 FS
0.128675 0.999965 0.000000 RGB
2578 618 m 
 2585 618 l 
 2585 714 l 
 2578 714 l 
 FS
0.137694 0.999955 0.000000 RGB
2570 618 m 
 2578 618 l 
 2578 714 l 
 2570 714 l 
 FS
0.145083 0.999944 0.000000 RGB
2563 618 m 
 2570 618 l 
 2570 714 l 
 2563 714 l 
 FS
0.150974 0.999934 0.000000 RGB
2556 618 m 
 2563 618 l 
 2563 714 l 
 2556 714 l 
 FS
0.165932 0.999904 0.000000 RGB
2549 618 m 
 2556 618 l 
 2556 714 l 
 2549 714 l 
 FS
0.214666 0.999728 0.000000 RGB
2542 618 m 
 2549 618 l 
 2549 714 l 
 2542 714 l 
 FS
0.266244 0.999348 0.000000 RGB
2534 618 m 
 2542 618 l 
 2542 714 l 
 2534 714 l 
 FS
0.310332 0.998780 0.000000 RGB
2527 618 m 
 2534 618 l 
 2534 714 l 
 2527 714 l 
 FS
0.345743 0.998097 0.000000 RGB
2520 618 m 
 2527 618 l 
 2527 714 l 
 2520 714 l 
 FS
0.373384 0.997381 0.000000 RGB
2513 618 m 
 2520 618 l 
 2520 714 l 
 2513 714 l 
 FS
0.394536 0.996704 0.000000 RGB
2506 618 m 
 2513 618 l 
 2513 714 l 
 2506 714 l 
 FS
0.410413 0.996112 0.000000 RGB
2499 618 m 
 2506 618 l 
 2506 714 l 
 2499 714 l 
 FS
0.422053 0.995626 0.000000 RGB
2491 618 m 
 2499 618 l 
 2499 714 l 
 2491 714 l 
 FS
0.430311 0.995253 0.000000 RGB
2484 618 m 
 2491 618 l 
 2491 714 l 
 2484 714 l 
 FS
0.435876 0.994988 0.000000 RGB
2477 618 m 
 2484 618 l 
 2484 714 l 
 2477 714 l 
 FS
0.725817 0.950045 0.000000 RGB
2470 618 m 
 2477 618 l 
 2477 714 l 
 2470 714 l 
 FS
0.842922 0.886898 0.000000 RGB
2463 618 m 
 2470 618 l 
 2470 714 l 
 2463 714 l 
 FS
0.901509 0.823553 0.000000 RGB
2455 618 m 
 2463 618 l 
 2463 714 l 
 2455 714 l 
 FS
0.933272 0.767684 0.000000 RGB
2448 618 m 
 2455 618 l 
 2455 714 l 
 2448 714 l 
 FS
0.951317 0.722104 0.000000 RGB
2441 618 m 
 2448 618 l 
 2448 714 l 
 2441 714 l 
 FS
0.961871 0.687170 0.000000 RGB
2434 618 m 
 2441 618 l 
 2441 714 l 
 2434 714 l 
 FS
0.968117 0.662005 0.000000 RGB
2427 618 m 
 2434 618 l 
 2434 714 l 
 2427 714 l 
 FS
0.971760 0.645185 0.000000 RGB
2420 618 m 
 2427 618 l 
 2427 714 l 
 2420 714 l 
 FS
0.973754 0.635142 0.000000 RGB
2412 618 m 
 2420 618 l 
 2420 714 l 
 2412 714 l 
 FS
0.974653 0.630392 0.000000 RGB
2405 618 m 
 2412 618 l 
 2412 714 l 
 2405 714 l 
 FS
0.975101 0.627969 0.000000 RGB
2398 618 m 
 2405 618 l 
 2405 714 l 
 2398 714 l 
 FS
0.976615 0.619492 0.000000 RGB
2391 618 m 
 2398 618 l 
 2398 714 l 
 2391 714 l 
 FS
0.978497 0.608260 0.000000 RGB
2384 618 m 
 2391 618 l 
 2391 714 l 
 2384 714 l 
 FS
0.980193 0.597383 0.000000 RGB
2376 618 m 
 2384 618 l 
 2384 714 l 
 2376 714 l 
 FS
0.981483 0.588566 0.000000 RGB
2369 618 m 
 2376 618 l 
 2376 714 l 
 2369 714 l 
 FS
0.982313 0.582609 0.000000 RGB
2362 618 m 
 2369 618 l 
 2369 714 l 
 2362 714 l 
 FS
0.982703 0.579727 0.000000 RGB
2355 618 m 
 2362 618 l 
 2362 714 l 
 2355 714 l 
 FS
0.982697 0.579768 0.000000 RGB
2348 618 m 
 2355 618 l 
 2355 714 l 
 2348 714 l 
 FS
0.982346 0.582366 0.000000 RGB
2341 618 m 
 2348 618 l 
 2348 714 l 
 2341 714 l 
 FS
0.981733 0.586794 0.000000 RGB
2333 618 m 
 2341 618 l 
 2341 714 l 
 2333 714 l 
 FS
0.980936 0.592366 0.000000 RGB
2326 618 m 
 2333 618 l 
 2333 714 l 
 2326 714 l 
 FS
0.979989 0.598731 0.000000 RGB
2319 618 m 
 2326 618 l 
 2326 714 l 
 2319 714 l 
 FS
0.978905 0.605711 0.000000 RGB
2312 618 m 
 2319 618 l 
 2319 714 l 
 2312 714 l 
 FS
0.977685 0.613203 0.000000 RGB
2305 618 m 
 2312 618 l 
 2312 714 l 
 2305 714 l 
 FS
0.976329 0.621129 0.000000 RGB
2297 618 m 
 2305 618 l 
 2305 714 l 
 2297 714 l 
 FS
0.974834 0.629417 0.000000 RGB
2290 618 m 
 2297 618 l 
 2297 714 l 
 2290 714 l 
 FS
0.973200 0.637995 0.000000 RGB
2283 618 m 
 2290 618 l 
 2290 714 l 
 2283 714 l 
 FS
0.971429 0.646787 0.000000 RGB
2276 618 m 
 2283 618 l 
 2283 714 l 
 2276 714 l 
 FS
0.969524 0.655723 0.000000 RGB
2269 618 m 
 2276 618 l 
 2276 714 l 
 2269 714 l 
 FS
0.967487 0.664733 0.000000 RGB
2262 618 m 
 2269 618 l 
 2269 714 l 
 2262 714 l 
 FS
0.965326 0.673757 0.000000 RGB
2254 618 m 
 2262 618 l 
 2262 714 l 
 2254 714 l 
 FS
0.963045 0.682741 0.000000 RGB
2247 618 m 
 2254 618 l 
 2254 714 l 
 2247 714 l 
 FS
0.960652 0.691638 0.000000 RGB
2240 618 m 
 2247 618 l 
 2247 714 l 
 2240 714 l 
 FS
0.958152 0.700411 0.000000 RGB
2233 618 m 
 2240 618 l 
 2240 714 l 
 2233 714 l 
 FS
0.955552 0.709031 0.000000 RGB
2226 618 m 
 2233 618 l 
 2233 714 l 
 2226 714 l 
 FS
0.952859 0.717473 0.000000 RGB
2218 618 m 
 2226 618 l 
 2226 714 l 
 2218 714 l 
 FS
0.950079 0.725720 0.000000 RGB
2211 618 m 
 2218 618 l 
 2218 714 l 
 2211 714 l 
 FS
0.947217 0.733761 0.000000 RGB
2204 618 m 
 2211 618 l 
 2211 714 l 
 2204 714 l 
 FS
0.944280 0.741587 0.000000 RGB
2197 618 m 
 2204 618 l 
 2204 714 l 
 2197 714 l 
 FS
0.941272 0.749194 0.000000 RGB
2190 618 m 
 2197 618 l 
 2197 714 l 
 2190 714 l 
 FS
0.938198 0.756579 0.000000 RGB
2183 618 m 
 2190 618 l 
 2190 714 l 
 2183 714 l 
 FS
0.935063 0.763745 0.000000 RGB
2175 618 m 
 2183 618 l 
 2183 714 l 
 2175 714 l 
 FS
0.931871 0.770691 0.000000 RGB
2168 618 m 
 2175 618 l 
 2175 714 l 
 2168 714 l 
 FS
0.928624 0.777423 0.000000 RGB
2161 618 m 
 2168 618 l 
 2168 714 l 
 2161 714 l 
 FS
0.925328 0.783944 0.000000 RGB
2154 618 m 
 2161 618 l 
 2161 714 l 
 2154 714 l 
 FS
0.921984 0.790259 0.000000 RGB
2147 618 m 
 2154 618 l 
 2154 714 l 
 2147 714 l 
 FS
0.918596 0.796375 0.000000 RGB
2139 618 m 
 2147 618 l 
 2147 714 l 
 2139 714 l 
 FS
0.915167 0.802297 0.000000 RGB
2132 618 m 
 2139 618 l 
 2139 714 l 
 2132 714 l 
 FS
0.911699 0.808030 0.000000 RGB
2125 618 m 
 2132 618 l 
 2132 714 l 
 2125 714 l 
 FS
0.908194 0.813582 0.000000 RGB
2118 618 m 
 2125 618 l 
 2125 714 l 
 2118 714 l 
 FS
0.904654 0.818958 0.000000 RGB
2111 618 m 
 2118 618 l 
 2118 714 l 
 2111 714 l 
 FS
0.901082 0.824164 0.000000 RGB
2104 618 m 
 2111 618 l 
 2111 714 l 
 2104 714 l 
 FS
0.897479 0.829206 0.000000 RGB
2096 618 m 
 2104 618 l 
 2104 714 l 
 2096 714 l 
 FS
0.893848 0.834089 0.000000 RGB
2089 618 m 
 2096 618 l 
 2096 714 l 
 2089 714 l 
 FS
0.890189 0.838821 0.000000 RGB
2082 618 m 
 2089 618 l 
 2089 714 l 
 2082 714 l 
 FS
0.886504 0.843404 0.000000 RGB
2075 618 m 
 2082 618 l 
 2082 714 l 
 2075 714 l 
 FS
0.882795 0.847846 0.000000 RGB
2068 618 m 
 2075 618 l 
 2075 714 l 
 2068 714 l 
 FS
0.879064 0.852151 0.000000 RGB
2060 618 m 
 2068 618 l 
 2068 714 l 
 2060 714 l 
 FS
0.875311 0.856324 0.000000 RGB
2053 618 m 
 2060 618 l 
 2060 714 l 
 2053 714 l 
 FS
0.871538 0.860369 0.000000 RGB
2046 618 m 
 2053 618 l 
 2053 714 l 
 2046 714 l 
 FS
0.867746 0.864291 0.000000 RGB
2039 618 m 
 2046 618 l 
 2046 714 l 
 2039 714 l 
 FS
0.863937 0.868094 0.000000 RGB
2032 618 m 
 2039 618 l 
 2039 714 l 
 2032 714 l 
 FS
0.860111 0.871782 0.000000 RGB
2025 618 m 
 2032 618 l 
 2032 714 l 
 2025 714 l 
 FS
0.856270 0.875360 0.000000 RGB
2017 618 m 
 2025 618 l 
 2025 714 l 
 2017 714 l 
 FS
0.852415 0.878830 0.000000 RGB
2010 618 m 
 2017 618 l 
 2017 714 l 
 2010 714 l 
 FS
0.848546 0.882198 0.000000 RGB
2003 618 m 
 2010 618 l 
 2010 714 l 
 2003 714 l 
 FS
0.844666 0.885465 0.000000 RGB
1996 618 m 
 2003 618 l 
 2003 714 l 
 1996 714 l 
 FS
0.840774 0.888636 0.000000 RGB
1989 618 m 
 1996 618 l 
 1996 714 l 
 1989 714 l 
 FS
0.836871 0.891714 0.000000 RGB
1981 618 m 
 1989 618 l 
 1989 714 l 
 1981 714 l 
 FS
0.832960 0.894701 0.000000 RGB
1974 618 m 
 1981 618 l 
 1981 714 l 
 1974 714 l 
 FS
0.829039 0.897601 0.000000 RGB
1967 618 m 
 1974 618 l 
 1974 714 l 
 1967 714 l 
 FS
0.825111 0.900416 0.000000 RGB
1960 618 m 
 1967 618 l 
 1967 714 l 
 1960 714 l 
 FS
0.821176 0.903150 0.000000 RGB
1953 618 m 
 1960 618 l 
 1960 714 l 
 1953 714 l 
 FS
0.817235 0.905804 0.000000 RGB
1946 618 m 
 1953 618 l 
 1953 714 l 
 1946 714 l 
 FS
0.813289 0.908383 0.000000 RGB
1938 618 m 
 1946 618 l 
 1946 714 l 
 1938 714 l 
 FS
0.809338 0.910886 0.000000 RGB
1931 618 m 
 1938 618 l 
 1938 714 l 
 1931 714 l 
 FS
0.805383 0.913319 0.000000 RGB
1924 618 m 
 1931 618 l 
 1931 714 l 
 1924 714 l 
 FS
0.801425 0.915681 0.000000 RGB
1917 618 m 
 1924 618 l 
 1924 714 l 
 1917 714 l 
 FS
0.797465 0.917977 0.000000 RGB
1910 618 m 
 1917 618 l 
 1917 714 l 
 1910 714 l 
 FS
0.793502 0.920207 0.000000 RGB
1902 618 m 
 1910 618 l 
 1910 714 l 
 1902 714 l 
 FS
0.789539 0.922373 0.000000 RGB
1895 618 m 
 1902 618 l 
 1902 714 l 
 1895 714 l 
 FS
0.785575 0.924479 0.000000 RGB
1888 618 m 
 1895 618 l 
 1895 714 l 
 1888 714 l 
 FS
0.781610 0.926525 0.000000 RGB
1881 618 m 
 1888 618 l 
 1888 714 l 
 1881 714 l 
 FS
0.777647 0.928514 0.000000 RGB
1874 618 m 
 1881 618 l 
 1881 714 l 
 1874 714 l 
 FS
0.773684 0.930447 0.000000 RGB
1867 618 m 
 1874 618 l 
 1874 714 l 
 1867 714 l 
 FS
0.769722 0.932325 0.000000 RGB
1859 618 m 
 1867 618 l 
 1867 714 l 
 1859 714 l 
 FS
0.765762 0.934152 0.000000 RGB
1852 618 m 
 1859 618 l 
 1859 714 l 
 1852 714 l 
 FS
0.761805 0.935927 0.000000 RGB
1845 618 m 
 1852 618 l 
 1852 714 l 
 1845 714 l 
 FS
0.757851 0.937653 0.000000 RGB
1838 618 m 
 1845 618 l 
 1845 714 l 
 1838 714 l 
 FS
0.753901 0.939331 0.000000 RGB
1831 618 m 
 1838 618 l 
 1838 714 l 
 1831 714 l 
 FS
0.749954 0.940963 0.000000 RGB
1823 618 m 
 1831 618 l 
 1831 714 l 
 1823 714 l 
 FS
0.746010 0.942550 0.000000 RGB
1816 618 m 
 1823 618 l 
 1823 714 l 
 1816 714 l 
 FS
0.742070 0.944094 0.000000 RGB
1809 618 m 
 1816 618 l 
 1816 714 l 
 1809 714 l 
 FS
0.738133 0.945595 0.000000 RGB
1802 618 m 
 1809 618 l 
 1809 714 l 
 1802 714 l 
 FS
0.734199 0.947057 0.000000 RGB
1795 618 m 
 1802 618 l 
 1802 714 l 
 1795 714 l 
 FS
0.730268 0.948479 0.000000 RGB
1788 618 m 
 1795 618 l 
 1795 714 l 
 1788 714 l 
 FS
0.726341 0.949863 0.000000 RGB
1780 618 m 
 1788 618 l 
 1788 714 l 
 1780 714 l 
 FS
0.722419 0.951210 0.000000 RGB
1773 618 m 
 1780 618 l 
 1780 714 l 
 1773 714 l 
 FS
0.718504 0.952520 0.000000 RGB
1766 618 m 
 1773 618 l 
 1773 714 l 
 1766 714 l 
 FS
0.714595 0.953794 0.000000 RGB
1759 618 m 
 1766 618 l 
 1766 714 l 
 1759 714 l 
 FS
0.710688 0.955035 0.000000 RGB
1752 618 m 
 1759 618 l 
 1759 714 l 
 1752 714 l 
 FS
0.706769 0.956249 0.000000 RGB
1744 618 m 
 1752 618 l 
 1752 714 l 
 1744 714 l 
 FS
0.702829 0.957437 0.000000 RGB
1737 618 m 
 1744 618 l 
 1744 714 l 
 1737 714 l 
 FS
0.698865 0.958603 0.000000 RGB
1730 618 m 
 1737 618 l 
 1737 714 l 
 1730 714 l 
 FS
0.694881 0.959744 0.000000 RGB
1723 618 m 
 1730 618 l 
 1730 714 l 
 1723 714 l 
 FS
0.690884 0.960860 0.000000 RGB
1716 618 m 
 1723 618 l 
 1723 714 l 
 1716 714 l 
 FS
0.686883 0.961948 0.000000 RGB
1709 618 m 
 1716 618 l 
 1716 714 l 
 1709 714 l 
 FS
0.682886 0.963007 0.000000 RGB
1701 618 m 
 1709 618 l 
 1709 714 l 
 1701 714 l 
 FS
0.678904 0.964036 0.000000 RGB
1694 618 m 
 1701 618 l 
 1701 714 l 
 1694 714 l 
 FS
0.674940 0.965033 0.000000 RGB
1687 618 m 
 1694 618 l 
 1694 714 l 
 1687 714 l 
 FS
0.670847 0.966037 0.000000 RGB
1680 618 m 
 1687 618 l 
 1687 714 l 
 1680 714 l 
 FS
0.666365 0.967106 0.000000 RGB
1673 618 m 
 1680 618 l 
 1680 714 l 
 1673 714 l 
 FS
0.661471 0.968238 0.000000 RGB
1665 618 m 
 1673 618 l 
 1673 714 l 
 1665 714 l 
 FS
0.656265 0.969404 0.000000 RGB
1658 618 m 
 1665 618 l 
 1665 714 l 
 1658 714 l 
 FS
0.650882 0.970569 0.000000 RGB
1651 618 m 
 1658 618 l 
 1658 714 l 
 1651 714 l 
 FS
0.645450 0.971705 0.000000 RGB
1644 618 m 
 1651 618 l 
 1651 714 l 
 1644 714 l 
 FS
0.640070 0.972791 0.000000 RGB
1637 618 m 
 1644 618 l 
 1644 714 l 
 1637 714 l 
 FS
0.634817 0.973816 0.000000 RGB
1630 618 m 
 1637 618 l 
 1637 714 l 
 1630 714 l 
 FS
0.629738 0.974774 0.000000 RGB
1622 618 m 
 1630 618 l 
 1630 714 l 
 1622 714 l 
 FS
0.624860 0.975666 0.000000 RGB
1615 618 m 
 1622 618 l 
 1622 714 l 
 1615 714 l 
 FS
0.617080 0.977031 0.000000 RGB
1608 618 m 
 1615 618 l 
 1615 714 l 
 1608 714 l 
 FS
0.600051 0.979788 0.000000 RGB
1601 618 m 
 1608 618 l 
 1608 714 l 
 1601 714 l 
 FS
0.578233 0.982902 0.000000 RGB
1594 618 m 
 1601 618 l 
 1601 714 l 
 1594 714 l 
 FS
0.554776 0.985787 0.000000 RGB
1586 618 m 
 1594 618 l 
 1594 714 l 
 1586 714 l 
 FS
0.531600 0.988226 0.000000 RGB
1579 618 m 
 1586 618 l 
 1586 714 l 
 1579 714 l 
 FS
0.509852 0.990189 0.000000 RGB
1572 618 m 
 1579 618 l 
 1579 714 l 
 1572 714 l 
 FS
0.490164 0.991726 0.000000 RGB
1565 618 m 
 1572 618 l 
 1572 714 l 
 1565 714 l 
 FS
0.472816 0.992914 0.000000 RGB
1558 618 m 
 1565 618 l 
 1565 714 l 
 1558 714 l 
 FS
0.457852 0.993824 0.000000 RGB
1551 618 m 
 1558 618 l 
 1558 714 l 
 1551 714 l 
 FS
0.445165 0.994519 0.000000 RGB
1543 618 m 
 1551 618 l 
 1551 714 l 
 1543 714 l 
 FS
0.357484 0.997814 0.000000 RGB
1536 618 m 
 1543 618 l 
 1543 714 l 
 1536 714 l 
 FS
0.000000 0.990253 0.509076 RGB
1529 618 m 
 1536 618 l 
 1536 714 l 
 1529 714 l 
 FS
0.000000 0.958658 0.698673 RGB
1522 618 m 
 1529 618 l 
 1529 714 l 
 1522 714 l 
 FS
0.000000 0.921950 0.790323 RGB
1515 618 m 
 1522 618 l 
 1522 714 l 
 1515 714 l 
 FS
0.000000 0.888023 0.841536 RGB
1507 618 m 
 1515 618 l 
 1515 714 l 
 1507 714 l 
 FS
0.000000 0.859789 0.872087 RGB
1500 618 m 
 1507 618 l 
 1507 714 l 
 1500 714 l 
 FS
0.000000 0.837818 0.890976 RGB
1493 618 m 
 1500 618 l 
 1500 714 l 
 1493 714 l 
 FS
0.000000 0.821627 0.902841 RGB
1486 618 m 
 1493 618 l 
 1493 714 l 
 1486 714 l 
 FS
0.000000 0.810337 0.910260 RGB
1479 618 m 
 1486 618 l 
 1486 714 l 
 1479 714 l 
 FS
0.000000 0.803000 0.914750 RGB
1472 618 m 
 1479 618 l 
 1479 714 l 
 1472 714 l 
 FS
0.000000 0.798747 0.917241 RGB
1464 618 m 
 1472 618 l 
 1472 714 l 
 1464 714 l 
 FS
0.000000 0.794104 0.919872 RGB
1457 618 m 
 1464 618 l 
 1464 714 l 
 1457 714 l 
 FS
0.000000 0.785974 0.924269 RGB
1450 618 m 
 1457 618 l 
 1457 714 l 
 1450 714 l 
 FS
0.000000 0.776972 0.928846 RGB
1443 618 m 
 1450 618 l 
 1450 714 l 
 1443 714 l 
 FS
0.000000 0.768654 0.932823 RGB
1436 618 m 
 1443 618 l 
 1443 714 l 
 1436 714 l 
 FS
0.000000 0.761843 0.935911 RGB
1428 618 m 
 1436 618 l 
 1436 714 l 
 1428 714 l 
 FS
0.000000 0.756886 0.938067 RGB
1421 618 m 
 1428 618 l 
 1428 714 l 
 1421 714 l 
 FS
0.000000 0.753835 0.939359 RGB
1414 618 m 
 1421 618 l 
 1421 714 l 
 1414 714 l 
 FS
0.000000 0.752562 0.939889 RGB
1407 618 m 
 1414 618 l 
 1414 714 l 
 1407 714 l 
 FS
0.000000 0.752760 0.939807 RGB
1400 618 m 
 1407 618 l 
 1407 714 l 
 1400 714 l 
 FS
0.000000 0.753952 0.939310 RGB
1393 618 m 
 1400 618 l 
 1400 714 l 
 1393 714 l 
 FS
0.000000 0.755852 0.938508 RGB
1385 618 m 
 1393 618 l 
 1393 714 l 
 1385 714 l 
 FS
0.000000 0.758316 0.937453 RGB
1378 618 m 
 1385 618 l 
 1385 714 l 
 1378 714 l 
 FS
0.000000 0.761262 0.936167 RGB
1371 618 m 
 1378 618 l 
 1378 714 l 
 1371 714 l 
 FS
0.000000 0.764636 0.934662 RGB
1364 618 m 
 1371 618 l 
 1371 714 l 
 1364 714 l 
 FS
0.000000 0.768389 0.932946 RGB
1357 618 m 
 1364 618 l 
 1364 714 l 
 1357 714 l 
 FS
0.000000 0.772471 0.931027 RGB
1349 618 m 
 1357 618 l 
 1357 714 l 
 1349 714 l 
 FS
0.000000 0.776831 0.928916 RGB
1342 618 m 
 1349 618 l 
 1349 714 l 
 1342 714 l 
 FS
0.000000 0.781417 0.926623 RGB
1335 618 m 
 1342 618 l 
 1342 714 l 
 1335 714 l 
 FS
0.000000 0.786177 0.924163 RGB
1328 618 m 
 1335 618 l 
 1335 714 l 
 1328 714 l 
 FS
0.000000 0.791065 0.921547 RGB
1321 618 m 
 1328 618 l 
 1328 714 l 
 1321 714 l 
 FS
0.000000 0.796034 0.918789 RGB
1314 618 m 
 1321 618 l 
 1321 714 l 
 1314 714 l 
 FS
0.000000 0.801048 0.915903 RGB
1306 618 m 
 1314 618 l 
 1314 714 l 
 1306 714 l 
 FS
0.000000 0.806071 0.912901 RGB
1299 618 m 
 1306 618 l 
 1306 714 l 
 1299 714 l 
 FS
0.000000 0.811075 0.909795 RGB
1292 618 m 
 1299 618 l 
 1299 714 l 
 1292 714 l 
 FS
0.000000 0.816037 0.906596 RGB
1285 618 m 
 1292 618 l 
 1292 714 l 
 1285 714 l 
 FS
0.000000 0.820937 0.903313 RGB
1278 618 m 
 1285 618 l 
 1285 714 l 
 1278 714 l 
 FS
0.000000 0.825761 0.899957 RGB
1270 618 m 
 1278 618 l 
 1278 714 l 
 1270 714 l 
 FS
0.000000 0.830496 0.896534 RGB
1263 618 m 
 1270 618 l 
 1270 714 l 
 1263 714 l 
 FS
0.000000 0.835134 0.893052 RGB
1256 618 m 
 1263 618 l 
 1263 714 l 
 1256 714 l 
 FS
0.000000 0.839668 0.889518 RGB
1249 618 m 
 1256 618 l 
 1256 714 l 
 1249 714 l 
 FS
0.000000 0.844094 0.885937 RGB
1242 618 m 
 1249 618 l 
 1249 714 l 
 1242 714 l 
 FS
0.000000 0.848410 0.882315 RGB
1235 618 m 
 1242 618 l 
 1242 714 l 
 1235 714 l 
 FS
0.000000 0.852613 0.878655 RGB
1227 618 m 
 1235 618 l 
 1235 714 l 
 1227 714 l 
 FS
0.000000 0.856705 0.874961 RGB
1220 618 m 
 1227 618 l 
 1227 714 l 
 1220 714 l 
 FS
0.000000 0.860685 0.871237 RGB
1213 618 m 
 1220 618 l 
 1220 714 l 
 1213 714 l 
 FS
0.000000 0.864554 0.867487 RGB
1206 618 m 
 1213 618 l 
 1213 714 l 
 1206 714 l 
 FS
0.000000 0.868315 0.863711 RGB
1199 618 m 
 1206 618 l 
 1206 714 l 
 1199 714 l 
 FS
0.000000 0.871969 0.859914 RGB
1191 618 m 
 1199 618 l 
 1199 714 l 
 1191 714 l 
 FS
0.000000 0.875519 0.856097 RGB
1184 618 m 
 1191 618 l 
 1191 714 l 
 1184 714 l 
 FS
0.000000 0.878966 0.852261 RGB
1177 618 m 
 1184 618 l 
 1184 714 l 
 1177 714 l 
 FS
0.000000 0.882315 0.848410 RGB
1170 618 m 
 1177 618 l 
 1177 714 l 
 1170 714 l 
 FS
0.000000 0.885566 0.844544 RGB
1163 618 m 
 1170 618 l 
 1170 714 l 
 1163 714 l 
 FS
0.000000 0.888724 0.840664 RGB
1156 618 m 
 1163 618 l 
 1163 714 l 
 1156 714 l 
 FS
0.000000 0.891790 0.836773 RGB
1148 618 m 
 1156 618 l 
 1156 714 l 
 1148 714 l 
 FS
0.000000 0.894767 0.832871 RGB
1141 618 m 
 1148 618 l 
 1148 714 l 
 1141 714 l 
 FS
0.000000 0.897659 0.828959 RGB
1134 618 m 
 1141 618 l 
 1141 714 l 
 1134 714 l 
 FS
0.000000 0.900467 0.825039 RGB
1127 618 m 
 1134 618 l 
 1134 714 l 
 1127 714 l 
 FS
0.000000 0.903195 0.821111 RGB
1120 618 m 
 1127 618 l 
 1127 714 l 
 1120 714 l 
 FS
0.000000 0.905844 0.817176 RGB
1112 618 m 
 1120 618 l 
 1120 714 l 
 1112 714 l 
 FS
0.000000 0.908417 0.813236 RGB
1105 618 m 
 1112 618 l 
 1112 714 l 
 1105 714 l 
 FS
0.000000 0.910916 0.809291 RGB
1098 618 m 
 1105 618 l 
 1105 714 l 
 1098 714 l 
 FS
0.000000 0.913344 0.805341 RGB
1091 618 m 
 1098 618 l 
 1098 714 l 
 1091 714 l 
 FS
0.000000 0.915703 0.801389 RGB
1084 618 m 
 1091 618 l 
 1091 714 l 
 1084 714 l 
 FS
0.000000 0.917995 0.797433 RGB
1077 618 m 
 1084 618 l 
 1084 714 l 
 1077 714 l 
 FS
0.000000 0.920221 0.793476 RGB
1069 618 m 
 1077 618 l 
 1077 714 l 
 1069 714 l 
 FS
0.000000 0.922385 0.789517 RGB
1062 618 m 
 1069 618 l 
 1069 714 l 
 1062 714 l 
 FS
0.000000 0.924488 0.785558 RGB
1055 618 m 
 1062 618 l 
 1062 714 l 
 1055 714 l 
 FS
0.000000 0.926531 0.781598 RGB
1048 618 m 
 1055 618 l 
 1055 714 l 
 1048 714 l 
 FS
0.000000 0.928517 0.777640 RGB
1041 618 m 
 1048 618 l 
 1048 714 l 
 1041 714 l 
 FS
0.000000 0.930447 0.773682 RGB
1033 618 m 
 1041 618 l 
 1041 714 l 
 1033 714 l 
 FS
0.000000 0.932324 0.769726 RGB
1026 618 m 
 1033 618 l 
 1033 714 l 
 1026 714 l 
 FS
0.000000 0.934147 0.765772 RGB
1019 618 m 
 1026 618 l 
 1026 714 l 
 1019 714 l 
 FS
0.000000 0.935920 0.761821 RGB
1012 618 m 
 1019 618 l 
 1019 714 l 
 1012 714 l 
 FS
0.000000 0.937644 0.757873 RGB
1005 618 m 
 1012 618 l 
 1012 714 l 
 1005 714 l 
 FS
0.000000 0.939319 0.753929 RGB
998 618 m 
 1005 618 l 
 1005 714 l 
 998 714 l 
 FS
0.000000 0.940949 0.749989 RGB
990 618 m 
 998 618 l 
 998 714 l 
 990 714 l 
 FS
0.000000 0.942533 0.746053 RGB
983 618 m 
 990 618 l 
 990 714 l 
 983 714 l 
 FS
0.000000 0.944073 0.742123 RGB
976 618 m 
 983 618 l 
 983 714 l 
 976 714 l 
 FS
0.000000 0.945571 0.738198 RGB
969 618 m 
 976 618 l 
 976 714 l 
 969 714 l 
 FS
0.000000 0.947028 0.734279 RGB
962 618 m 
 969 618 l 
 969 714 l 
 962 714 l 
 FS
0.000000 0.948444 0.730367 RGB
954 618 m 
 962 618 l 
 962 714 l 
 954 714 l 
 FS
0.000000 0.949822 0.726461 RGB
947 618 m 
 954 618 l 
 954 714 l 
 947 714 l 
 FS
0.000000 0.951162 0.722562 RGB
940 618 m 
 947 618 l 
 947 714 l 
 940 714 l 
 FS
0.000000 0.952465 0.718670 RGB
933 618 m 
 940 618 l 
 940 714 l 
 933 714 l 
 FS
0.000000 0.953732 0.714786 RGB
926 618 m 
 933 618 l 
 933 714 l 
 926 714 l 
 FS
0.000000 0.954965 0.710910 RGB
919 618 m 
 926 618 l 
 926 714 l 
 919 714 l 
 FS
0.000000 0.956165 0.707043 RGB
911 618 m 
 919 618 l 
 919 714 l 
 911 714 l 
 FS
0.000000 0.957331 0.703184 RGB
904 618 m 
 911 618 l 
 911 714 l 
 904 714 l 
 FS
0.000000 0.958466 0.699334 RGB
897 618 m 
 904 618 l 
 904 714 l 
 897 714 l 
 FS
0.000000 0.959571 0.695494 RGB
890 618 m 
 897 618 l 
 897 714 l 
 890 714 l 
 FS
0.000000 0.960645 0.691663 RGB
883 618 m 
 890 618 l 
 890 714 l 
 883 714 l 
 FS
0.000000 0.961690 0.687842 RGB
875 618 m 
 883 618 l 
 883 714 l 
 875 714 l 
 FS
0.000000 0.962707 0.684031 RGB
868 618 m 
 875 618 l 
 875 714 l 
 868 714 l 
 FS
0.000000 0.963696 0.680231 RGB
861 618 m 
 868 618 l 
 868 714 l 
 861 714 l 
 FS
0.000000 0.964659 0.676441 RGB
854 618 m 
 861 618 l 
 861 714 l 
 854 714 l 
 FS
0.000000 0.965595 0.672662 RGB
847 618 m 
 854 618 l 
 854 714 l 
 847 714 l 
 FS
0.000000 0.966507 0.668894 RGB
840 618 m 
 847 618 l 
 847 714 l 
 840 714 l 
 FS
0.000000 1.000000 0.000000 RGB
3712 522 m 
 3720 522 l 
 3720 618 l 
 3712 618 l 
 FS
0.000000 1.000000 0.000000 RGB
3705 522 m 
 3712 522 l 
 3712 618 l 
 3705 618 l 
 FS
0.000000 1.000000 0.000000 RGB
3698 522 m 
 3705 522 l 
 3705 618 l 
 3698 618 l 
 FS
0.000000 1.000000 0.000000 RGB
3691 522 m 
 3698 522 l 
 3698 618 l 
 3691 618 l 
 FS
0.000000 1.000000 0.000000 RGB
3684 522 m 
 3691 522 l 
 3691 618 l 
 3684 618 l 
 FS
0.000000 1.000000 0.000000 RGB
3676 522 m 
 3684 522 l 
 3684 618 l 
 3676 618 l 
 FS
0.000000 1.000000 0.000000 RGB
3669 522 m 
 3676 522 l 
 3676 618 l 
 3669 618 l 
 FS
0.000000 1.000000 0.000000 RGB
3662 522 m 
 3669 522 l 
 3669 618 l 
 3662 618 l 
 FS
0.000000 1.000000 0.000000 RGB
3655 522 m 
 3662 522 l 
 3662 618 l 
 3655 618 l 
 FS
0.000000 1.000000 0.000000 RGB
3648 522 m 
 3655 522 l 
 3655 618 l 
 3648 618 l 
 FS
0.000000 1.000000 0.000000 RGB
3640 522 m 
 3648 522 l 
 3648 618 l 
 3640 618 l 
 FS
0.000000 1.000000 0.000000 RGB
3633 522 m 
 3640 522 l 
 3640 618 l 
 3633 618 l 
 FS
0.000000 1.000000 0.000000 RGB
3626 522 m 
 3633 522 l 
 3633 618 l 
 3626 618 l 
 FS
0.000000 1.000000 0.000000 RGB
3619 522 m 
 3626 522 l 
 3626 618 l 
 3619 618 l 
 FS
0.000000 1.000000 0.000000 RGB
3612 522 m 
 3619 522 l 
 3619 618 l 
 3612 618 l 
 FS
0.000000 1.000000 0.000000 RGB
3605 522 m 
 3612 522 l 
 3612 618 l 
 3605 618 l 
 FS
0.000000 1.000000 0.000000 RGB
3597 522 m 
 3605 522 l 
 3605 618 l 
 3597 618 l 
 FS
0.000000 1.000000 0.000000 RGB
3590 522 m 
 3597 522 l 
 3597 618 l 
 3590 618 l 
 FS
0.000000 1.000000 0.000000 RGB
3583 522 m 
 3590 522 l 
 3590 618 l 
 3583 618 l 
 FS
0.000000 1.000000 0.000000 RGB
3576 522 m 
 3583 522 l 
 3583 618 l 
 3576 618 l 
 FS
0.000000 1.000000 0.000000 RGB
3569 522 m 
 3576 522 l 
 3576 618 l 
 3569 618 l 
 FS
0.000000 1.000000 0.000000 RGB
3561 522 m 
 3569 522 l 
 3569 618 l 
 3561 618 l 
 FS
0.000000 1.000000 0.000000 RGB
3554 522 m 
 3561 522 l 
 3561 618 l 
 3554 618 l 
 FS
0.000000 1.000000 0.000000 RGB
3547 522 m 
 3554 522 l 
 3554 618 l 
 3547 618 l 
 FS
0.000000 1.000000 0.000000 RGB
3540 522 m 
 3547 522 l 
 3547 618 l 
 3540 618 l 
 FS
0.000000 1.000000 0.000000 RGB
3533 522 m 
 3540 522 l 
 3540 618 l 
 3533 618 l 
 FS
0.000000 1.000000 0.000000 RGB
3526 522 m 
 3533 522 l 
 3533 618 l 
 3526 618 l 
 FS
0.000000 1.000000 0.000000 RGB
3518 522 m 
 3526 522 l 
 3526 618 l 
 3518 618 l 
 FS
0.000000 1.000000 0.000000 RGB
3511 522 m 
 3518 522 l 
 3518 618 l 
 3511 618 l 
 FS
0.000000 1.000000 0.000000 RGB
3504 522 m 
 3511 522 l 
 3511 618 l 
 3504 618 l 
 FS
0.000000 1.000000 0.000000 RGB
3497 522 m 
 3504 522 l 
 3504 618 l 
 3497 618 l 
 FS
0.000000 1.000000 0.000000 RGB
3490 522 m 
 3497 522 l 
 3497 618 l 
 3490 618 l 
 FS
0.000000 1.000000 0.000000 RGB
3482 522 m 
 3490 522 l 
 3490 618 l 
 3482 618 l 
 FS
0.000000 1.000000 0.000000 RGB
3475 522 m 
 3482 522 l 
 3482 618 l 
 3475 618 l 
 FS
0.000000 1.000000 0.000000 RGB
3468 522 m 
 3475 522 l 
 3475 618 l 
 3468 618 l 
 FS
0.000000 1.000000 0.000000 RGB
3461 522 m 
 3468 522 l 
 3468 618 l 
 3461 618 l 
 FS
0.000000 1.000000 0.000000 RGB
3454 522 m 
 3461 522 l 
 3461 618 l 
 3454 618 l 
 FS
0.000000 1.000000 0.000000 RGB
3447 522 m 
 3454 522 l 
 3454 618 l 
 3447 618 l 
 FS
0.000000 1.000000 0.000000 RGB
3439 522 m 
 3447 522 l 
 3447 618 l 
 3439 618 l 
 FS
0.000000 1.000000 0.000000 RGB
3432 522 m 
 3439 522 l 
 3439 618 l 
 3432 618 l 
 FS
0.000000 1.000000 0.000000 RGB
3425 522 m 
 3432 522 l 
 3432 618 l 
 3425 618 l 
 FS
0.000000 1.000000 0.000000 RGB
3418 522 m 
 3425 522 l 
 3425 618 l 
 3418 618 l 
 FS
0.000000 1.000000 0.000000 RGB
3411 522 m 
 3418 522 l 
 3418 618 l 
 3411 618 l 
 FS
0.000000 1.000000 0.000000 RGB
3403 522 m 
 3411 522 l 
 3411 618 l 
 3403 618 l 
 FS
0.000000 1.000000 0.000000 RGB
3396 522 m 
 3403 522 l 
 3403 618 l 
 3396 618 l 
 FS
0.000000 1.000000 0.000000 RGB
3389 522 m 
 3396 522 l 
 3396 618 l 
 3389 618 l 
 FS
0.000000 1.000000 0.000000 RGB
3382 522 m 
 3389 522 l 
 3389 618 l 
 3382 618 l 
 FS
0.000000 1.000000 0.000000 RGB
3375 522 m 
 3382 522 l 
 3382 618 l 
 3375 618 l 
 FS
0.000000 1.000000 0.000000 RGB
3368 522 m 
 3375 522 l 
 3375 618 l 
 3368 618 l 
 FS
0.000000 1.000000 0.000000 RGB
3360 522 m 
 3368 522 l 
 3368 618 l 
 3360 618 l 
 FS
0.000000 1.000000 0.000000 RGB
3353 522 m 
 3360 522 l 
 3360 618 l 
 3353 618 l 
 FS
0.000000 1.000000 0.000000 RGB
3346 522 m 
 3353 522 l 
 3353 618 l 
 3346 618 l 
 FS
0.000000 1.000000 0.000000 RGB
3339 522 m 
 3346 522 l 
 3346 618 l 
 3339 618 l 
 FS
0.000000 1.000000 0.000000 RGB
3332 522 m 
 3339 522 l 
 3339 618 l 
 3332 618 l 
 FS
0.000000 1.000000 0.000000 RGB
3324 522 m 
 3332 522 l 
 3332 618 l 
 3324 618 l 
 FS
0.000000 1.000000 0.000000 RGB
3317 522 m 
 3324 522 l 
 3324 618 l 
 3317 618 l 
 FS
0.000000 1.000000 0.000000 RGB
3310 522 m 
 3317 522 l 
 3317 618 l 
 3310 618 l 
 FS
0.000000 1.000000 0.000000 RGB
3303 522 m 
 3310 522 l 
 3310 618 l 
 3303 618 l 
 FS
0.000000 1.000000 0.000000 RGB
3296 522 m 
 3303 522 l 
 3303 618 l 
 3296 618 l 
 FS
0.000000 1.000000 0.000000 RGB
3289 522 m 
 3296 522 l 
 3296 618 l 
 3289 618 l 
 FS
0.000000 1.000000 0.000000 RGB
3281 522 m 
 3289 522 l 
 3289 618 l 
 3281 618 l 
 FS
0.000000 1.000000 0.000000 RGB
3274 522 m 
 3281 522 l 
 3281 618 l 
 3274 618 l 
 FS
0.000000 1.000000 0.000000 RGB
3267 522 m 
 3274 522 l 
 3274 618 l 
 3267 618 l 
 FS
0.000000 1.000000 0.000000 RGB
3260 522 m 
 3267 522 l 
 3267 618 l 
 3260 618 l 
 FS
0.000000 1.000000 0.000000 RGB
3253 522 m 
 3260 522 l 
 3260 618 l 
 3253 618 l 
 FS
0.000000 1.000000 0.000000 RGB
3245 522 m 
 3253 522 l 
 3253 618 l 
 3245 618 l 
 FS
0.000000 1.000000 0.000000 RGB
3238 522 m 
 3245 522 l 
 3245 618 l 
 3238 618 l 
 FS
0.000000 1.000000 0.000000 RGB
3231 522 m 
 3238 522 l 
 3238 618 l 
 3231 618 l 
 FS
0.000000 1.000000 0.000000 RGB
3224 522 m 
 3231 522 l 
 3231 618 l 
 3224 618 l 
 FS
0.000000 1.000000 0.000000 RGB
3217 522 m 
 3224 522 l 
 3224 618 l 
 3217 618 l 
 FS
0.000000 1.000000 0.000000 RGB
3210 522 m 
 3217 522 l 
 3217 618 l 
 3210 618 l 
 FS
0.000000 1.000000 0.000000 RGB
3202 522 m 
 3210 522 l 
 3210 618 l 
 3202 618 l 
 FS
0.000000 1.000000 0.000000 RGB
3195 522 m 
 3202 522 l 
 3202 618 l 
 3195 618 l 
 FS
0.000000 1.000000 0.000000 RGB
3188 522 m 
 3195 522 l 
 3195 618 l 
 3188 618 l 
 FS
0.000000 1.000000 0.000000 RGB
3181 522 m 
 3188 522 l 
 3188 618 l 
 3181 618 l 
 FS
0.000000 1.000000 0.000000 RGB
3174 522 m 
 3181 522 l 
 3181 618 l 
 3174 618 l 
 FS
0.000000 1.000000 0.000000 RGB
3166 522 m 
 3174 522 l 
 3174 618 l 
 3166 618 l 
 FS
0.000000 1.000000 0.000000 RGB
3159 522 m 
 3166 522 l 
 3166 618 l 
 3159 618 l 
 FS
0.000000 1.000000 0.000000 RGB
3152 522 m 
 3159 522 l 
 3159 618 l 
 3152 618 l 
 FS
0.000000 1.000000 0.000000 RGB
3145 522 m 
 3152 522 l 
 3152 618 l 
 3145 618 l 
 FS
0.000000 1.000000 0.000000 RGB
3138 522 m 
 3145 522 l 
 3145 618 l 
 3138 618 l 
 FS
0.000000 1.000000 0.000000 RGB
3131 522 m 
 3138 522 l 
 3138 618 l 
 3131 618 l 
 FS
0.000000 1.000000 0.000000 RGB
3123 522 m 
 3131 522 l 
 3131 618 l 
 3123 618 l 
 FS
0.000000 1.000000 0.000000 RGB
3116 522 m 
 3123 522 l 
 3123 618 l 
 3116 618 l 
 FS
0.000000 1.000000 0.000000 RGB
3109 522 m 
 3116 522 l 
 3116 618 l 
 3109 618 l 
 FS
0.000000 1.000000 0.000000 RGB
3102 522 m 
 3109 522 l 
 3109 618 l 
 3102 618 l 
 FS
0.000000 1.000000 0.000000 RGB
3095 522 m 
 3102 522 l 
 3102 618 l 
 3095 618 l 
 FS
0.000000 1.000000 0.000000 RGB
3087 522 m 
 3095 522 l 
 3095 618 l 
 3087 618 l 
 FS
0.000000 1.000000 0.000000 RGB
3080 522 m 
 3087 522 l 
 3087 618 l 
 3080 618 l 
 FS
0.000000 1.000000 0.000000 RGB
3073 522 m 
 3080 522 l 
 3080 618 l 
 3073 618 l 
 FS
0.000000 1.000000 0.000000 RGB
3066 522 m 
 3073 522 l 
 3073 618 l 
 3066 618 l 
 FS
0.000000 1.000000 0.000000 RGB
3059 522 m 
 3066 522 l 
 3066 618 l 
 3059 618 l 
 FS
0.000000 1.000000 0.000000 RGB
3052 522 m 
 3059 522 l 
 3059 618 l 
 3052 618 l 
 FS
0.000000 1.000000 0.000000 RGB
3044 522 m 
 3052 522 l 
 3052 618 l 
 3044 618 l 
 FS
0.000000 1.000000 0.000000 RGB
3037 522 m 
 3044 522 l 
 3044 618 l 
 3037 618 l 
 FS
0.000000 1.000000 0.000000 RGB
3030 522 m 
 3037 522 l 
 3037 618 l 
 3030 618 l 
 FS
0.000000 1.000000 0.000000 RGB
3023 522 m 
 3030 522 l 
 3030 618 l 
 3023 618 l 
 FS
0.000000 1.000000 0.000000 RGB
3016 522 m 
 3023 522 l 
 3023 618 l 
 3016 618 l 
 FS
0.000000 1.000000 0.000000 RGB
3008 522 m 
 3016 522 l 
 3016 618 l 
 3008 618 l 
 FS
0.000000 1.000000 0.000000 RGB
3001 522 m 
 3008 522 l 
 3008 618 l 
 3001 618 l 
 FS
0.000000 1.000000 0.000000 RGB
2994 522 m 
 3001 522 l 
 3001 618 l 
 2994 618 l 
 FS
0.000000 1.000000 0.000000 RGB
2987 522 m 
 2994 522 l 
 2994 618 l 
 2987 618 l 
 FS
0.000000 1.000000 0.000000 RGB
2980 522 m 
 2987 522 l 
 2987 618 l 
 2980 618 l 
 FS
0.000000 1.000000 0.000000 RGB
2973 522 m 
 2980 522 l 
 2980 618 l 
 2973 618 l 
 FS
0.000000 1.000000 0.000000 RGB
2965 522 m 
 2973 522 l 
 2973 618 l 
 2965 618 l 
 FS
0.000000 1.000000 0.000000 RGB
2958 522 m 
 2965 522 l 
 2965 618 l 
 2958 618 l 
 FS
0.000000 1.000000 0.000000 RGB
2951 522 m 
 2958 522 l 
 2958 618 l 
 2951 618 l 
 FS
0.000000 1.000000 0.000000 RGB
2944 522 m 
 2951 522 l 
 2951 618 l 
 2944 618 l 
 FS
0.000000 1.000000 0.000000 RGB
2937 522 m 
 2944 522 l 
 2944 618 l 
 2937 618 l 
 FS
0.000000 1.000000 0.000000 RGB
2929 522 m 
 2937 522 l 
 2937 618 l 
 2929 618 l 
 FS
0.000000 1.000000 0.000000 RGB
2922 522 m 
 2929 522 l 
 2929 618 l 
 2922 618 l 
 FS
0.000000 1.000000 0.000000 RGB
2915 522 m 
 2922 522 l 
 2922 618 l 
 2915 618 l 
 FS
0.000000 1.000000 0.000000 RGB
2908 522 m 
 2915 522 l 
 2915 618 l 
 2908 618 l 
 FS
0.000000 1.000000 0.000000 RGB
2901 522 m 
 2908 522 l 
 2908 618 l 
 2901 618 l 
 FS
0.000000 1.000000 0.000000 RGB
2894 522 m 
 2901 522 l 
 2901 618 l 
 2894 618 l 
 FS
0.000000 1.000000 0.000000 RGB
2886 522 m 
 2894 522 l 
 2894 618 l 
 2886 618 l 
 FS
0.000000 1.000000 0.000000 RGB
2879 522 m 
 2886 522 l 
 2886 618 l 
 2879 618 l 
 FS
0.000000 1.000000 0.000000 RGB
2872 522 m 
 2879 522 l 
 2879 618 l 
 2872 618 l 
 FS
0.000000 1.000000 0.000000 RGB
2865 522 m 
 2872 522 l 
 2872 618 l 
 2865 618 l 
 FS
0.000000 1.000000 0.000000 RGB
2858 522 m 
 2865 522 l 
 2865 618 l 
 2858 618 l 
 FS
0.000000 1.000000 0.000000 RGB
2850 522 m 
 2858 522 l 
 2858 618 l 
 2850 618 l 
 FS
0.000000 1.000000 0.000000 RGB
2843 522 m 
 2850 522 l 
 2850 618 l 
 2843 618 l 
 FS
0.000000 1.000000 0.000000 RGB
2836 522 m 
 2843 522 l 
 2843 618 l 
 2836 618 l 
 FS
0.000000 1.000000 0.000000 RGB
2829 522 m 
 2836 522 l 
 2836 618 l 
 2829 618 l 
 FS
0.000000 1.000000 0.000000 RGB
2822 522 m 
 2829 522 l 
 2829 618 l 
 2822 618 l 
 FS
0.000000 1.000000 0.000000 RGB
2815 522 m 
 2822 522 l 
 2822 618 l 
 2815 618 l 
 FS
0.000000 1.000000 0.000000 RGB
2807 522 m 
 2815 522 l 
 2815 618 l 
 2807 618 l 
 FS
0.000000 1.000000 0.000000 RGB
2800 522 m 
 2807 522 l 
 2807 618 l 
 2800 618 l 
 FS
0.000000 1.000000 0.000000 RGB
2793 522 m 
 2800 522 l 
 2800 618 l 
 2793 618 l 
 FS
0.000000 1.000000 0.000000 RGB
2786 522 m 
 2793 522 l 
 2793 618 l 
 2786 618 l 
 FS
0.000000 1.000000 0.000000 RGB
2779 522 m 
 2786 522 l 
 2786 618 l 
 2779 618 l 
 FS
0.000000 1.000000 0.000000 RGB
2771 522 m 
 2779 522 l 
 2779 618 l 
 2771 618 l 
 FS
0.000000 1.000000 0.000000 RGB
2764 522 m 
 2771 522 l 
 2771 618 l 
 2764 618 l 
 FS
0.000000 1.000000 0.000000 RGB
2757 522 m 
 2764 522 l 
 2764 618 l 
 2757 618 l 
 FS
0.000000 1.000000 0.000000 RGB
2750 522 m 
 2757 522 l 
 2757 618 l 
 2750 618 l 
 FS
0.000000 1.000000 0.000000 RGB
2743 522 m 
 2750 522 l 
 2750 618 l 
 2743 618 l 
 FS
0.000000 1.000000 0.000000 RGB
2736 522 m 
 2743 522 l 
 2743 618 l 
 2736 618 l 
 FS
0.000000 1.000000 0.000000 RGB
2728 522 m 
 2736 522 l 
 2736 618 l 
 2728 618 l 
 FS
0.000000 1.000000 0.000000 RGB
2721 522 m 
 2728 522 l 
 2728 618 l 
 2721 618 l 
 FS
0.000000 1.000000 0.000000 RGB
2714 522 m 
 2721 522 l 
 2721 618 l 
 2714 618 l 
 FS
0.000000 1.000000 0.000000 RGB
2707 522 m 
 2714 522 l 
 2714 618 l 
 2707 618 l 
 FS
0.000000 1.000000 0.000000 RGB
2700 522 m 
 2707 522 l 
 2707 618 l 
 2700 618 l 
 FS
0.000000 1.000000 0.000000 RGB
2692 522 m 
 2700 522 l 
 2700 618 l 
 2692 618 l 
 FS
0.000000 1.000000 0.000000 RGB
2685 522 m 
 2692 522 l 
 2692 618 l 
 2685 618 l 
 FS
0.000000 1.000000 0.000000 RGB
2678 522 m 
 2685 522 l 
 2685 618 l 
 2678 618 l 
 FS
0.000000 1.000000 0.000000 RGB
2671 522 m 
 2678 522 l 
 2678 618 l 
 2671 618 l 
 FS
0.000000 1.000000 0.000000 RGB
2664 522 m 
 2671 522 l 
 2671 618 l 
 2664 618 l 
 FS
0.000000 1.000000 0.000000 RGB
2657 522 m 
 2664 522 l 
 2664 618 l 
 2657 618 l 
 FS
0.000000 1.000000 0.000000 RGB
2649 522 m 
 2657 522 l 
 2657 618 l 
 2649 618 l 
 FS
0.000000 1.000000 0.000000 RGB
2642 522 m 
 2649 522 l 
 2649 618 l 
 2642 618 l 
 FS
0.000000 1.000000 0.000000 RGB
2635 522 m 
 2642 522 l 
 2642 618 l 
 2635 618 l 
 FS
0.000000 1.000000 0.000000 RGB
2628 522 m 
 2635 522 l 
 2635 618 l 
 2628 618 l 
 FS
0.000000 1.000000 0.000000 RGB
2621 522 m 
 2628 522 l 
 2628 618 l 
 2621 618 l 
 FS
0.000000 1.000000 0.000000 RGB
2613 522 m 
 2621 522 l 
 2621 618 l 
 2613 618 l 
 FS
0.021377 1.000000 0.000000 RGB
2606 522 m 
 2613 522 l 
 2613 618 l 
 2606 618 l 
 FS
0.025001 1.000000 0.000000 RGB
2599 522 m 
 2606 522 l 
 2606 618 l 
 2599 618 l 
 FS
0.029192 1.000000 0.000000 RGB
2592 522 m 
 2599 522 l 
 2599 618 l 
 2592 618 l 
 FS
0.033577 1.000000 0.000000 RGB
2585 522 m 
 2592 522 l 
 2592 618 l 
 2585 618 l 
 FS
0.037881 1.000000 0.000000 RGB
2578 522 m 
 2585 522 l 
 2585 618 l 
 2578 618 l 
 FS
0.041909 1.000000 0.000000 RGB
2570 522 m 
 2578 522 l 
 2578 618 l 
 2570 618 l 
 FS
0.045553 0.999999 0.000000 RGB
2563 522 m 
 2570 522 l 
 2570 618 l 
 2563 618 l 
 FS
0.048757 0.999999 0.000000 RGB
2556 522 m 
 2563 522 l 
 2563 618 l 
 2556 618 l 
 FS
0.051798 0.999999 0.000000 RGB
2549 522 m 
 2556 522 l 
 2556 618 l 
 2549 618 l 
 FS
0.058445 0.999999 0.000000 RGB
2542 522 m 
 2549 522 l 
 2549 618 l 
 2542 618 l 
 FS
0.069969 0.999997 0.000000 RGB
2534 522 m 
 2542 522 l 
 2542 618 l 
 2534 618 l 
 FS
0.083909 0.999994 0.000000 RGB
2527 522 m 
 2534 522 l 
 2534 618 l 
 2527 618 l 
 FS
0.098072 0.999988 0.000000 RGB
2520 522 m 
 2527 522 l 
 2527 618 l 
 2520 618 l 
 FS
0.111258 0.999981 0.000000 RGB
2513 522 m 
 2520 522 l 
 2520 618 l 
 2513 618 l 
 FS
0.122926 0.999971 0.000000 RGB
2506 522 m 
 2513 522 l 
 2513 618 l 
 2506 618 l 
 FS
0.132902 0.999961 0.000000 RGB
2499 522 m 
 2506 522 l 
 2506 618 l 
 2499 618 l 
 FS
0.141196 0.999950 0.000000 RGB
2491 522 m 
 2499 522 l 
 2499 618 l 
 2491 618 l 
 FS
0.147916 0.999940 0.000000 RGB
2484 522 m 
 2491 522 l 
 2491 618 l 
 2484 618 l 
 FS
0.153209 0.999930 0.000000 RGB
2477 522 m 
 2484 522 l 
 2484 618 l 
 2477 618 l 
 FS
0.185625 0.999849 0.000000 RGB
2470 522 m 
 2477 522 l 
 2477 618 l 
 2470 618 l 
 FS
0.238153 0.999586 0.000000 RGB
2463 522 m 
 2470 522 l 
 2470 618 l 
 2463 618 l 
 FS
0.286866 0.999116 0.000000 RGB
2455 522 m 
 2463 522 l 
 2463 618 l 
 2455 618 l 
 FS
0.327081 0.998486 0.000000 RGB
2448 522 m 
 2455 522 l 
 2455 618 l 
 2448 618 l 
 FS
0.358921 0.997778 0.000000 RGB
2441 522 m 
 2448 522 l 
 2448 618 l 
 2441 618 l 
 FS
0.383556 0.997071 0.000000 RGB
2434 522 m 
 2441 522 l 
 2441 618 l 
 2434 618 l 
 FS
0.402262 0.996426 0.000000 RGB
2427 522 m 
 2434 522 l 
 2434 618 l 
 2427 618 l 
 FS
0.416180 0.995877 0.000000 RGB
2420 522 m 
 2427 522 l 
 2427 618 l 
 2420 618 l 
 FS
0.426264 0.995439 0.000000 RGB
2412 522 m 
 2420 522 l 
 2420 618 l 
 2412 618 l 
 FS
0.433292 0.995113 0.000000 RGB
2405 522 m 
 2412 522 l 
 2412 618 l 
 2405 618 l 
 FS
0.618581 0.976773 0.000000 RGB
2398 522 m 
 2405 522 l 
 2405 618 l 
 2398 618 l 
 FS
0.794848 0.919457 0.000000 RGB
2391 522 m 
 2398 522 l 
 2398 618 l 
 2391 618 l 
 FS
0.876761 0.854729 0.000000 RGB
2384 522 m 
 2391 522 l 
 2391 618 l 
 2384 618 l 
 FS
0.919697 0.794418 0.000000 RGB
2376 522 m 
 2384 522 l 
 2384 618 l 
 2376 618 l 
 FS
0.943595 0.743355 0.000000 RGB
2369 522 m 
 2376 522 l 
 2376 618 l 
 2369 618 l 
 FS
0.957408 0.702928 0.000000 RGB
2362 522 m 
 2369 522 l 
 2369 618 l 
 2362 618 l 
 FS
0.965566 0.672780 0.000000 RGB
2355 522 m 
 2362 522 l 
 2362 618 l 
 2355 618 l 
 FS
0.970392 0.651715 0.000000 RGB
2348 522 m 
 2355 522 l 
 2355 618 l 
 2348 618 l 
 FS
0.973492 0.636496 0.000000 RGB
2341 522 m 
 2348 522 l 
 2348 618 l 
 2341 618 l 
 FS
0.976889 0.617905 0.000000 RGB
2333 522 m 
 2341 522 l 
 2341 618 l 
 2333 618 l 
 FS
0.980091 0.598062 0.000000 RGB
2326 522 m 
 2333 522 l 
 2333 618 l 
 2326 618 l 
 FS
0.982724 0.579567 0.000000 RGB
2319 522 m 
 2326 522 l 
 2326 618 l 
 2319 618 l 
 FS
0.984704 0.564012 0.000000 RGB
2312 522 m 
 2319 522 l 
 2319 618 l 
 2312 618 l 
 FS
0.986072 0.552243 0.000000 RGB
2305 522 m 
 2312 522 l 
 2312 618 l 
 2305 618 l 
 FS
0.986910 0.544550 0.000000 RGB
2297 522 m 
 2305 522 l 
 2305 618 l 
 2297 618 l 
 FS
0.987301 0.540820 0.000000 RGB
2290 522 m 
 2297 522 l 
 2297 618 l 
 2290 618 l 
 FS
0.987316 0.540676 0.000000 RGB
2283 522 m 
 2290 522 l 
 2290 618 l 
 2283 618 l 
 FS
0.987010 0.543602 0.000000 RGB
2276 522 m 
 2283 522 l 
 2283 618 l 
 2276 618 l 
 FS
0.986427 0.549032 0.000000 RGB
2269 522 m 
 2276 522 l 
 2276 618 l 
 2269 618 l 
 FS
0.985599 0.556418 0.000000 RGB
2262 522 m 
 2269 522 l 
 2269 618 l 
 2262 618 l 
 FS
0.984552 0.565268 0.000000 RGB
2254 522 m 
 2262 522 l 
 2262 618 l 
 2254 618 l 
 FS
0.983306 0.575161 0.000000 RGB
2247 522 m 
 2254 522 l 
 2254 618 l 
 2247 618 l 
 FS
0.981879 0.585754 0.000000 RGB
2240 522 m 
 2247 522 l 
 2247 618 l 
 2240 618 l 
 FS
0.980285 0.596773 0.000000 RGB
2233 522 m 
 2240 522 l 
 2240 618 l 
 2233 618 l 
 FS
0.978538 0.608005 0.000000 RGB
2226 522 m 
 2233 522 l 
 2233 618 l 
 2226 618 l 
 FS
0.976650 0.619289 0.000000 RGB
2218 522 m 
 2226 522 l 
 2226 618 l 
 2218 618 l 
 FS
0.974631 0.630507 0.000000 RGB
2211 522 m 
 2218 522 l 
 2218 618 l 
 2211 618 l 
 FS
0.972492 0.641571 0.000000 RGB
2204 522 m 
 2211 522 l 
 2211 618 l 
 2204 618 l 
 FS
0.970240 0.652421 0.000000 RGB
2197 522 m 
 2204 522 l 
 2204 618 l 
 2197 618 l 
 FS
0.967885 0.663014 0.000000 RGB
2190 522 m 
 2197 522 l 
 2197 618 l 
 2190 618 l 
 FS
0.965433 0.673322 0.000000 RGB
2183 522 m 
 2190 522 l 
 2190 618 l 
 2183 618 l 
 FS
0.962891 0.683331 0.000000 RGB
2175 522 m 
 2183 522 l 
 2183 618 l 
 2175 618 l 
 FS
0.960265 0.693030 0.000000 RGB
2168 522 m 
 2175 522 l 
 2175 618 l 
 2168 618 l 
 FS
0.957559 0.702419 0.000000 RGB
2161 522 m 
 2168 522 l 
 2168 618 l 
 2161 618 l 
 FS
0.954780 0.711498 0.000000 RGB
2154 522 m 
 2161 522 l 
 2161 618 l 
 2154 618 l 
 FS
0.951932 0.720274 0.000000 RGB
2147 522 m 
 2154 522 l 
 2154 618 l 
 2147 618 l 
 FS
0.949018 0.728752 0.000000 RGB
2139 522 m 
 2147 522 l 
 2147 618 l 
 2139 618 l 
 FS
0.946042 0.736941 0.000000 RGB
2132 522 m 
 2139 522 l 
 2139 618 l 
 2132 618 l 
 FS
0.943009 0.744850 0.000000 RGB
2125 522 m 
 2132 522 l 
 2132 618 l 
 2125 618 l 
 FS
0.939920 0.752489 0.000000 RGB
2118 522 m 
 2125 522 l 
 2125 618 l 
 2118 618 l 
 FS
0.936779 0.759867 0.000000 RGB
2111 522 m 
 2118 522 l 
 2118 618 l 
 2111 618 l 
 FS
0.933588 0.766995 0.000000 RGB
2104 522 m 
 2111 522 l 
 2111 618 l 
 2104 618 l 
 FS
0.930351 0.773882 0.000000 RGB
2096 522 m 
 2104 522 l 
 2104 618 l 
 2096 618 l 
 FS
0.927069 0.780537 0.000000 RGB
2089 522 m 
 2096 522 l 
 2096 618 l 
 2089 618 l 
 FS
0.923744 0.786971 0.000000 RGB
2082 522 m 
 2089 522 l 
 2089 618 l 
 2082 618 l 
 FS
0.920380 0.793190 0.000000 RGB
2075 522 m 
 2082 522 l 
 2082 618 l 
 2075 618 l 
 FS
0.916977 0.799204 0.000000 RGB
2068 522 m 
 2075 522 l 
 2075 618 l 
 2068 618 l 
 FS
0.913537 0.805022 0.000000 RGB
2060 522 m 
 2068 522 l 
 2068 618 l 
 2060 618 l 
 FS
0.910063 0.810650 0.000000 RGB
2053 522 m 
 2060 522 l 
 2060 618 l 
 2053 618 l 
 FS
0.906557 0.816096 0.000000 RGB
2046 522 m 
 2053 522 l 
 2053 618 l 
 2046 618 l 
 FS
0.903019 0.821368 0.000000 RGB
2039 522 m 
 2046 522 l 
 2046 618 l 
 2039 618 l 
 FS
0.899451 0.826472 0.000000 RGB
2032 522 m 
 2039 522 l 
 2039 618 l 
 2032 618 l 
 FS
0.895855 0.831414 0.000000 RGB
2025 522 m 
 2032 522 l 
 2032 618 l 
 2025 618 l 
 FS
0.892233 0.836200 0.000000 RGB
2017 522 m 
 2025 522 l 
 2025 618 l 
 2017 618 l 
 FS
0.888585 0.840837 0.000000 RGB
2010 522 m 
 2017 522 l 
 2017 618 l 
 2010 618 l 
 FS
0.884914 0.845330 0.000000 RGB
2003 522 m 
 2010 522 l 
 2010 618 l 
 2003 618 l 
 FS
0.881220 0.849684 0.000000 RGB
1996 522 m 
 2003 522 l 
 2003 618 l 
 1996 618 l 
 FS
0.877504 0.853904 0.000000 RGB
1989 522 m 
 1996 522 l 
 1996 618 l 
 1989 618 l 
 FS
0.873769 0.857995 0.000000 RGB
1981 522 m 
 1989 522 l 
 1989 618 l 
 1981 618 l 
 FS
0.870014 0.861962 0.000000 RGB
1974 522 m 
 1981 522 l 
 1981 618 l 
 1974 618 l 
 FS
0.866242 0.865808 0.000000 RGB
1967 522 m 
 1974 522 l 
 1974 618 l 
 1967 618 l 
 FS
0.862453 0.869539 0.000000 RGB
1960 522 m 
 1967 522 l 
 1967 618 l 
 1960 618 l 
 FS
0.858649 0.873159 0.000000 RGB
1953 522 m 
 1960 522 l 
 1960 618 l 
 1953 618 l 
 FS
0.854830 0.876670 0.000000 RGB
1946 522 m 
 1953 522 l 
 1953 618 l 
 1946 618 l 
 FS
0.850998 0.880077 0.000000 RGB
1938 522 m 
 1946 522 l 
 1946 618 l 
 1938 618 l 
 FS
0.847153 0.883383 0.000000 RGB
1931 522 m 
 1938 522 l 
 1938 618 l 
 1931 618 l 
 FS
0.843297 0.886592 0.000000 RGB
1924 522 m 
 1931 522 l 
 1931 618 l 
 1924 618 l 
 FS
0.839429 0.889707 0.000000 RGB
1917 522 m 
 1924 522 l 
 1924 618 l 
 1917 618 l 
 FS
0.835553 0.892731 0.000000 RGB
1910 522 m 
 1917 522 l 
 1917 618 l 
 1910 618 l 
 FS
0.831667 0.895667 0.000000 RGB
1902 522 m 
 1910 522 l 
 1910 618 l 
 1902 618 l 
 FS
0.827773 0.898518 0.000000 RGB
1895 522 m 
 1902 522 l 
 1902 618 l 
 1895 618 l 
 FS
0.823872 0.901286 0.000000 RGB
1888 522 m 
 1895 522 l 
 1895 618 l 
 1888 618 l 
 FS
0.819964 0.903975 0.000000 RGB
1881 522 m 
 1888 522 l 
 1888 618 l 
 1881 618 l 
 FS
0.816051 0.906587 0.000000 RGB
1874 522 m 
 1881 522 l 
 1881 618 l 
 1874 618 l 
 FS
0.812132 0.909124 0.000000 RGB
1867 522 m 
 1874 522 l 
 1874 618 l 
 1867 618 l 
 FS
0.808210 0.911588 0.000000 RGB
1859 522 m 
 1867 522 l 
 1867 618 l 
 1859 618 l 
 FS
0.804283 0.913982 0.000000 RGB
1852 522 m 
 1859 522 l 
 1859 618 l 
 1852 618 l 
 FS
0.800354 0.916309 0.000000 RGB
1845 522 m 
 1852 522 l 
 1852 618 l 
 1845 618 l 
 FS
0.796423 0.918569 0.000000 RGB
1838 522 m 
 1845 522 l 
 1845 618 l 
 1838 618 l 
 FS
0.792490 0.920766 0.000000 RGB
1831 522 m 
 1838 522 l 
 1838 618 l 
 1831 618 l 
 FS
0.788556 0.922901 0.000000 RGB
1823 522 m 
 1831 522 l 
 1831 618 l 
 1823 618 l 
 FS
0.784621 0.924976 0.000000 RGB
1816 522 m 
 1823 522 l 
 1823 618 l 
 1816 618 l 
 FS
0.780687 0.926993 0.000000 RGB
1809 522 m 
 1816 522 l 
 1816 618 l 
 1809 618 l 
 FS
0.776753 0.928954 0.000000 RGB
1802 522 m 
 1809 522 l 
 1809 618 l 
 1802 618 l 
 FS
0.772821 0.930860 0.000000 RGB
1795 522 m 
 1802 522 l 
 1802 618 l 
 1795 618 l 
 FS
0.768890 0.932713 0.000000 RGB
1788 522 m 
 1795 522 l 
 1795 618 l 
 1788 618 l 
 FS
0.764961 0.934515 0.000000 RGB
1780 522 m 
 1788 522 l 
 1788 618 l 
 1780 618 l 
 FS
0.761034 0.936267 0.000000 RGB
1773 522 m 
 1780 522 l 
 1780 618 l 
 1773 618 l 
 FS
0.757111 0.937971 0.000000 RGB
1766 522 m 
 1773 522 l 
 1773 618 l 
 1766 618 l 
 FS
0.753191 0.939628 0.000000 RGB
1759 522 m 
 1766 522 l 
 1766 618 l 
 1759 618 l 
 FS
0.749275 0.941239 0.000000 RGB
1752 522 m 
 1759 522 l 
 1759 618 l 
 1752 618 l 
 FS
0.745363 0.942806 0.000000 RGB
1744 522 m 
 1752 522 l 
 1752 618 l 
 1744 618 l 
 FS
0.741455 0.944331 0.000000 RGB
1737 522 m 
 1744 522 l 
 1744 618 l 
 1737 618 l 
 FS
0.737550 0.945815 0.000000 RGB
1730 522 m 
 1737 522 l 
 1737 618 l 
 1730 618 l 
 FS
0.733648 0.947259 0.000000 RGB
1723 522 m 
 1730 522 l 
 1730 618 l 
 1723 618 l 
 FS
0.729749 0.948664 0.000000 RGB
1716 522 m 
 1723 522 l 
 1723 618 l 
 1716 618 l 
 FS
0.725854 0.950032 0.000000 RGB
1709 522 m 
 1716 522 l 
 1716 618 l 
 1709 618 l 
 FS
0.721964 0.951364 0.000000 RGB
1701 522 m 
 1709 522 l 
 1709 618 l 
 1701 618 l 
 FS
0.718080 0.952659 0.000000 RGB
1694 522 m 
 1701 522 l 
 1701 618 l 
 1694 618 l 
 FS
0.714202 0.953920 0.000000 RGB
1687 522 m 
 1694 522 l 
 1694 618 l 
 1687 618 l 
 FS
0.710330 0.955147 0.000000 RGB
1680 522 m 
 1687 522 l 
 1687 618 l 
 1680 618 l 
 FS
0.706454 0.956345 0.000000 RGB
1673 522 m 
 1680 522 l 
 1680 618 l 
 1673 618 l 
 FS
0.702562 0.957517 0.000000 RGB
1665 522 m 
 1673 522 l 
 1673 618 l 
 1665 618 l 
 FS
0.698646 0.958667 0.000000 RGB
1658 522 m 
 1665 522 l 
 1665 618 l 
 1658 618 l 
 FS
0.694707 0.959794 0.000000 RGB
1651 522 m 
 1658 522 l 
 1658 618 l 
 1651 618 l 
 FS
0.690751 0.960897 0.000000 RGB
1644 522 m 
 1651 522 l 
 1651 618 l 
 1644 618 l 
 FS
0.686785 0.961975 0.000000 RGB
1637 522 m 
 1644 522 l 
 1644 618 l 
 1637 618 l 
 FS
0.682819 0.963025 0.000000 RGB
1630 522 m 
 1637 522 l 
 1637 618 l 
 1630 618 l 
 FS
0.678863 0.964046 0.000000 RGB
1622 522 m 
 1630 522 l 
 1630 618 l 
 1622 618 l 
 FS
0.674923 0.965037 0.000000 RGB
1615 522 m 
 1622 522 l 
 1622 618 l 
 1615 618 l 
 FS
0.670976 0.966006 0.000000 RGB
1608 522 m 
 1615 522 l 
 1615 618 l 
 1608 618 l 
 FS
0.666761 0.967013 0.000000 RGB
1601 522 m 
 1608 522 l 
 1608 618 l 
 1601 618 l 
 FS
0.662120 0.968090 0.000000 RGB
1594 522 m 
 1601 522 l 
 1601 618 l 
 1594 618 l 
 FS
0.657100 0.969220 0.000000 RGB
1586 522 m 
 1594 522 l 
 1594 618 l 
 1586 618 l 
 FS
0.651827 0.970368 0.000000 RGB
1579 522 m 
 1586 522 l 
 1586 618 l 
 1579 618 l 
 FS
0.646434 0.971502 0.000000 RGB
1572 522 m 
 1579 522 l 
 1579 618 l 
 1572 618 l 
 FS
0.641040 0.972598 0.000000 RGB
1565 522 m 
 1572 522 l 
 1572 618 l 
 1565 618 l 
 FS
0.635735 0.973639 0.000000 RGB
1558 522 m 
 1565 522 l 
 1565 618 l 
 1558 618 l 
 FS
0.630582 0.974617 0.000000 RGB
1551 522 m 
 1558 522 l 
 1558 618 l 
 1551 618 l 
 FS
0.625618 0.975529 0.000000 RGB
1543 522 m 
 1551 522 l 
 1551 618 l 
 1543 618 l 
 FS
0.620718 0.976401 0.000000 RGB
1536 522 m 
 1543 522 l 
 1543 618 l 
 1536 618 l 
 FS
0.608282 0.978493 0.000000 RGB
1529 522 m 
 1536 522 l 
 1536 618 l 
 1529 618 l 
 FS
0.588507 0.981491 0.000000 RGB
1522 522 m 
 1529 522 l 
 1529 618 l 
 1522 618 l 
 FS
0.565569 0.984515 0.000000 RGB
1515 522 m 
 1522 522 l 
 1522 618 l 
 1515 618 l 
 FS
0.541983 0.987180 0.000000 RGB
1507 522 m 
 1515 522 l 
 1515 618 l 
 1507 618 l 
 FS
0.519280 0.989374 0.000000 RGB
1500 522 m 
 1507 522 l 
 1507 618 l 
 1500 618 l 
 FS
0.498350 0.991113 0.000000 RGB
1493 522 m 
 1500 522 l 
 1500 618 l 
 1493 618 l 
 FS
0.479648 0.992464 0.000000 RGB
1486 522 m 
 1493 522 l 
 1493 618 l 
 1486 618 l 
 FS
0.463336 0.993502 0.000000 RGB
1479 522 m 
 1486 522 l 
 1486 618 l 
 1479 618 l 
 FS
0.449382 0.994296 0.000000 RGB
1472 522 m 
 1479 522 l 
 1479 618 l 
 1472 618 l 
 FS
0.437632 0.994902 0.000000 RGB
1464 522 m 
 1472 522 l 
 1472 618 l 
 1464 618 l 
 FS
0.000000 0.996391 0.403188 RGB
1457 522 m 
 1464 522 l 
 1464 618 l 
 1457 618 l 
 FS
0.000000 0.969190 0.657234 RGB
1450 522 m 
 1457 522 l 
 1457 618 l 
 1450 618 l 
 FS
0.000000 0.932737 0.768839 RGB
1443 522 m 
 1450 522 l 
 1450 618 l 
 1443 618 l 
 FS
0.000000 0.897366 0.829361 RGB
1436 522 m 
 1443 522 l 
 1443 618 l 
 1436 618 l 
 FS
0.000000 0.867124 0.864922 RGB
1428 522 m 
 1436 522 l 
 1436 618 l 
 1428 618 l 
 FS
0.000000 0.843113 0.886742 RGB
1421 522 m 
 1428 522 l 
 1428 618 l 
 1421 618 l 
 FS
0.000000 0.825088 0.900432 RGB
1414 522 m 
 1421 522 l 
 1421 618 l 
 1414 618 l 
 FS
0.000000 0.812217 0.909070 RGB
1407 522 m 
 1414 522 l 
 1414 618 l 
 1407 618 l 
 FS
0.000000 0.799272 0.916938 RGB
1400 522 m 
 1407 522 l 
 1407 618 l 
 1400 618 l 
 FS
0.000000 0.784859 0.924853 RGB
1393 522 m 
 1400 522 l 
 1400 618 l 
 1393 618 l 
 FS
0.000000 0.770852 0.931795 RGB
1385 522 m 
 1393 522 l 
 1393 618 l 
 1385 618 l 
 FS
0.000000 0.758405 0.937414 RGB
1378 522 m 
 1385 522 l 
 1385 618 l 
 1378 618 l 
 FS
0.000000 0.748155 0.941692 RGB
1371 522 m 
 1378 522 l 
 1378 618 l 
 1371 618 l 
 FS
0.000000 0.740360 0.944751 RGB
1364 522 m 
 1371 522 l 
 1371 618 l 
 1364 618 l 
 FS
0.000000 0.735021 0.946755 RGB
1357 522 m 
 1364 522 l 
 1364 618 l 
 1357 618 l 
 FS
0.000000 0.731968 0.947869 RGB
1349 522 m 
 1357 522 l 
 1357 618 l 
 1349 618 l 
 FS
0.000000 0.730939 0.948239 RGB
1342 522 m 
 1349 522 l 
 1349 618 l 
 1342 618 l 
 FS
0.000000 0.731630 0.947991 RGB
1335 522 m 
 1342 522 l 
 1342 618 l 
 1335 618 l 
 FS
0.000000 0.733737 0.947226 RGB
1328 522 m 
 1335 522 l 
 1335 618 l 
 1328 618 l 
 FS
0.000000 0.736973 0.946030 RGB
1321 522 m 
 1328 522 l 
 1328 618 l 
 1321 618 l 
 FS
0.000000 0.741087 0.944472 RGB
1314 522 m 
 1321 522 l 
 1321 618 l 
 1314 618 l 
 FS
0.000000 0.745861 0.942609 RGB
1306 522 m 
 1314 522 l 
 1314 618 l 
 1306 618 l 
 FS
0.000000 0.751114 0.940488 RGB
1299 522 m 
 1306 522 l 
 1306 618 l 
 1299 618 l 
 FS
0.000000 0.756698 0.938148 RGB
1292 522 m 
 1299 522 l 
 1299 618 l 
 1292 618 l 
 FS
0.000000 0.762497 0.935620 RGB
1285 522 m 
 1292 522 l 
 1292 618 l 
 1285 618 l 
 FS
0.000000 0.768417 0.932933 RGB
1278 522 m 
 1285 522 l 
 1285 618 l 
 1278 618 l 
 FS
0.000000 0.774387 0.930107 RGB
1270 522 m 
 1278 522 l 
 1278 618 l 
 1270 618 l 
 FS
0.000000 0.780351 0.927163 RGB
1263 522 m 
 1270 522 l 
 1270 618 l 
 1263 618 l 
 FS
0.000000 0.786267 0.924116 RGB
1256 522 m 
 1263 522 l 
 1263 618 l 
 1256 618 l 
 FS
0.000000 0.792104 0.920978 RGB
1249 522 m 
 1256 522 l 
 1256 618 l 
 1249 618 l 
 FS
0.000000 0.797840 0.917762 RGB
1242 522 m 
 1249 522 l 
 1249 618 l 
 1242 618 l 
 FS
0.000000 0.803459 0.914476 RGB
1235 522 m 
 1242 522 l 
 1242 618 l 
 1235 618 l 
 FS
0.000000 0.808950 0.911129 RGB
1227 522 m 
 1235 522 l 
 1235 618 l 
 1227 618 l 
 FS
0.000000 0.814306 0.907726 RGB
1220 522 m 
 1227 522 l 
 1227 618 l 
 1220 618 l 
 FS
0.000000 0.819522 0.904274 RGB
1213 522 m 
 1220 522 l 
 1220 618 l 
 1213 618 l 
 FS
0.000000 0.824597 0.900778 RGB
1206 522 m 
 1213 522 l 
 1213 618 l 
 1206 618 l 
 FS
0.000000 0.829530 0.897242 RGB
1199 522 m 
 1206 522 l 
 1206 618 l 
 1199 618 l 
 FS
0.000000 0.834324 0.893670 RGB
1191 522 m 
 1199 522 l 
 1199 618 l 
 1191 618 l 
 FS
0.000000 0.838978 0.890064 RGB
1184 522 m 
 1191 522 l 
 1191 618 l 
 1184 618 l 
 FS
0.000000 0.843497 0.886428 RGB
1177 522 m 
 1184 522 l 
 1184 618 l 
 1177 618 l 
 FS
0.000000 0.847883 0.882764 RGB
1170 522 m 
 1177 522 l 
 1177 618 l 
 1170 618 l 
 FS
0.000000 0.852139 0.879075 RGB
1163 522 m 
 1170 522 l 
 1170 618 l 
 1163 618 l 
 FS
0.000000 0.856268 0.875362 RGB
1156 522 m 
 1163 522 l 
 1163 618 l 
 1156 618 l 
 FS
0.000000 0.860276 0.871626 RGB
1148 522 m 
 1156 522 l 
 1156 618 l 
 1148 618 l 
 FS
0.000000 0.864164 0.867871 RGB
1141 522 m 
 1148 522 l 
 1148 618 l 
 1141 618 l 
 FS
0.000000 0.867937 0.864097 RGB
1134 522 m 
 1141 522 l 
 1141 618 l 
 1134 618 l 
 FS
0.000000 0.871598 0.860306 RGB
1127 522 m 
 1134 522 l 
 1134 618 l 
 1127 618 l 
 FS
0.000000 0.875151 0.856499 RGB
1120 522 m 
 1127 522 l 
 1127 618 l 
 1120 618 l 
 FS
0.000000 0.878599 0.852677 RGB
1112 522 m 
 1120 522 l 
 1120 618 l 
 1112 618 l 
 FS
0.000000 0.881945 0.848841 RGB
1105 522 m 
 1112 522 l 
 1112 618 l 
 1105 618 l 
 FS
0.000000 0.885194 0.844993 RGB
1098 522 m 
 1105 522 l 
 1105 618 l 
 1098 618 l 
 FS
0.000000 0.888347 0.841133 RGB
1091 522 m 
 1098 522 l 
 1098 618 l 
 1091 618 l 
 FS
0.000000 0.891409 0.837263 RGB
1084 522 m 
 1091 522 l 
 1091 618 l 
 1084 618 l 
 FS
0.000000 0.894382 0.833383 RGB
1077 522 m 
 1084 522 l 
 1084 618 l 
 1077 618 l 
 FS
0.000000 0.897268 0.829495 RGB
1069 522 m 
 1077 522 l 
 1077 618 l 
 1069 618 l 
 FS
0.000000 0.900071 0.825599 RGB
1062 522 m 
 1069 522 l 
 1069 618 l 
 1062 618 l 
 FS
0.000000 0.902794 0.821696 RGB
1055 522 m 
 1062 522 l 
 1062 618 l 
 1055 618 l 
 FS
0.000000 0.905438 0.817787 RGB
1048 522 m 
 1055 522 l 
 1055 618 l 
 1048 618 l 
 FS
0.000000 0.908006 0.813872 RGB
1041 522 m 
 1048 522 l 
 1048 618 l 
 1041 618 l 
 FS
0.000000 0.910502 0.809953 RGB
1033 522 m 
 1041 522 l 
 1041 618 l 
 1033 618 l 
 FS
0.000000 0.912926 0.806030 RGB
1026 522 m 
 1033 522 l 
 1033 618 l 
 1026 618 l 
 FS
0.000000 0.915281 0.802104 RGB
1019 522 m 
 1026 522 l 
 1026 618 l 
 1019 618 l 
 FS
0.000000 0.917570 0.798175 RGB
1012 522 m 
 1019 522 l 
 1019 618 l 
 1012 618 l 
 FS
0.000000 0.919794 0.794244 RGB
1005 522 m 
 1012 522 l 
 1012 618 l 
 1005 618 l 
 FS
0.000000 0.921955 0.790312 RGB
998 522 m 
 1005 522 l 
 1005 618 l 
 998 618 l 
 FS
0.000000 0.924056 0.786380 RGB
990 522 m 
 998 522 l 
 998 618 l 
 990 618 l 
 FS
0.000000 0.926098 0.782447 RGB
983 522 m 
 990 522 l 
 990 618 l 
 983 618 l 
 FS
0.000000 0.928083 0.778515 RGB
976 522 m 
 983 522 l 
 983 618 l 
 976 618 l 
 FS
0.000000 0.930012 0.774584 RGB
969 522 m 
 976 522 l 
 976 618 l 
 969 618 l 
 FS
0.000000 0.931888 0.770654 RGB
962 522 m 
 969 522 l 
 969 618 l 
 962 618 l 
 FS
0.000000 0.933711 0.766727 RGB
954 522 m 
 962 522 l 
 962 618 l 
 954 618 l 
 FS
0.000000 0.935484 0.762802 RGB
947 522 m 
 954 522 l 
 954 618 l 
 947 618 l 
 FS
0.000000 0.937208 0.758881 RGB
940 522 m 
 947 522 l 
 947 618 l 
 940 618 l 
 FS
0.000000 0.938885 0.754962 RGB
933 522 m 
 940 522 l 
 940 618 l 
 933 618 l 
 FS
0.000000 0.940515 0.751048 RGB
926 522 m 
 933 522 l 
 933 618 l 
 926 618 l 
 FS
0.000000 0.942100 0.747139 RGB
919 522 m 
 926 522 l 
 926 618 l 
 919 618 l 
 FS
0.000000 0.943642 0.743234 RGB
911 522 m 
 919 522 l 
 919 618 l 
 911 618 l 
 FS
0.000000 0.945141 0.739335 RGB
904 522 m 
 911 522 l 
 911 618 l 
 904 618 l 
 FS
0.000000 0.946600 0.735441 RGB
897 522 m 
 904 522 l 
 904 618 l 
 897 618 l 
 FS
0.000000 0.948018 0.731554 RGB
890 522 m 
 897 522 l 
 897 618 l 
 890 618 l 
 FS
0.000000 0.949398 0.727673 RGB
883 522 m 
 890 522 l 
 890 618 l 
 883 618 l 
 FS
0.000000 0.950740 0.723799 RGB
875 522 m 
 883 522 l 
 883 618 l 
 875 618 l 
 FS
0.000000 0.952046 0.719932 RGB
868 522 m 
 875 522 l 
 875 618 l 
 868 618 l 
 FS
0.000000 0.953316 0.716072 RGB
861 522 m 
 868 522 l 
 868 618 l 
 861 618 l 
 FS
0.000000 0.954552 0.712221 RGB
854 522 m 
 861 522 l 
 861 618 l 
 854 618 l 
 FS
0.000000 0.955754 0.708378 RGB
847 522 m 
 854 522 l 
 854 618 l 
 847 618 l 
 FS
0.000000 0.956924 0.704543 RGB
840 522 m 
 847 522 l 
 847 618 l 
 840 618 l 
 FS
0.000000 1.000000 0.000000 RGB
3712 426 m 
 3720 426 l 
 3720 522 l 
 3712 522 l 
 FS
0.000000 1.000000 0.000000 RGB
3705 426 m 
 3712 426 l 
 3712 522 l 
 3705 522 l 
 FS
0.000000 1.000000 0.000000 RGB
3698 426 m 
 3705 426 l 
 3705 522 l 
 3698 522 l 
 FS
0.000000 1.000000 0.000000 RGB
3691 426 m 
 3698 426 l 
 3698 522 l 
 3691 522 l 
 FS
0.000000 1.000000 0.000000 RGB
3684 426 m 
 3691 426 l 
 3691 522 l 
 3684 522 l 
 FS
0.000000 1.000000 0.000000 RGB
3676 426 m 
 3684 426 l 
 3684 522 l 
 3676 522 l 
 FS
0.000000 1.000000 0.000000 RGB
3669 426 m 
 3676 426 l 
 3676 522 l 
 3669 522 l 
 FS
0.000000 1.000000 0.000000 RGB
3662 426 m 
 3669 426 l 
 3669 522 l 
 3662 522 l 
 FS
0.000000 1.000000 0.000000 RGB
3655 426 m 
 3662 426 l 
 3662 522 l 
 3655 522 l 
 FS
0.000000 1.000000 0.000000 RGB
3648 426 m 
 3655 426 l 
 3655 522 l 
 3648 522 l 
 FS
0.000000 1.000000 0.000000 RGB
3640 426 m 
 3648 426 l 
 3648 522 l 
 3640 522 l 
 FS
0.000000 1.000000 0.000000 RGB
3633 426 m 
 3640 426 l 
 3640 522 l 
 3633 522 l 
 FS
0.000000 1.000000 0.000000 RGB
3626 426 m 
 3633 426 l 
 3633 522 l 
 3626 522 l 
 FS
0.000000 1.000000 0.000000 RGB
3619 426 m 
 3626 426 l 
 3626 522 l 
 3619 522 l 
 FS
0.000000 1.000000 0.000000 RGB
3612 426 m 
 3619 426 l 
 3619 522 l 
 3612 522 l 
 FS
0.000000 1.000000 0.000000 RGB
3605 426 m 
 3612 426 l 
 3612 522 l 
 3605 522 l 
 FS
0.000000 1.000000 0.000000 RGB
3597 426 m 
 3605 426 l 
 3605 522 l 
 3597 522 l 
 FS
0.000000 1.000000 0.000000 RGB
3590 426 m 
 3597 426 l 
 3597 522 l 
 3590 522 l 
 FS
0.000000 1.000000 0.000000 RGB
3583 426 m 
 3590 426 l 
 3590 522 l 
 3583 522 l 
 FS
0.000000 1.000000 0.000000 RGB
3576 426 m 
 3583 426 l 
 3583 522 l 
 3576 522 l 
 FS
0.000000 1.000000 0.000000 RGB
3569 426 m 
 3576 426 l 
 3576 522 l 
 3569 522 l 
 FS
0.000000 1.000000 0.000000 RGB
3561 426 m 
 3569 426 l 
 3569 522 l 
 3561 522 l 
 FS
0.000000 1.000000 0.000000 RGB
3554 426 m 
 3561 426 l 
 3561 522 l 
 3554 522 l 
 FS
0.000000 1.000000 0.000000 RGB
3547 426 m 
 3554 426 l 
 3554 522 l 
 3547 522 l 
 FS
0.000000 1.000000 0.000000 RGB
3540 426 m 
 3547 426 l 
 3547 522 l 
 3540 522 l 
 FS
0.000000 1.000000 0.000000 RGB
3533 426 m 
 3540 426 l 
 3540 522 l 
 3533 522 l 
 FS
0.000000 1.000000 0.000000 RGB
3526 426 m 
 3533 426 l 
 3533 522 l 
 3526 522 l 
 FS
0.000000 1.000000 0.000000 RGB
3518 426 m 
 3526 426 l 
 3526 522 l 
 3518 522 l 
 FS
0.000000 1.000000 0.000000 RGB
3511 426 m 
 3518 426 l 
 3518 522 l 
 3511 522 l 
 FS
0.000000 1.000000 0.000000 RGB
3504 426 m 
 3511 426 l 
 3511 522 l 
 3504 522 l 
 FS
0.000000 1.000000 0.000000 RGB
3497 426 m 
 3504 426 l 
 3504 522 l 
 3497 522 l 
 FS
0.000000 1.000000 0.000000 RGB
3490 426 m 
 3497 426 l 
 3497 522 l 
 3490 522 l 
 FS
0.000000 1.000000 0.000000 RGB
3482 426 m 
 3490 426 l 
 3490 522 l 
 3482 522 l 
 FS
0.000000 1.000000 0.000000 RGB
3475 426 m 
 3482 426 l 
 3482 522 l 
 3475 522 l 
 FS
0.000000 1.000000 0.000000 RGB
3468 426 m 
 3475 426 l 
 3475 522 l 
 3468 522 l 
 FS
0.000000 1.000000 0.000000 RGB
3461 426 m 
 3468 426 l 
 3468 522 l 
 3461 522 l 
 FS
0.000000 1.000000 0.000000 RGB
3454 426 m 
 3461 426 l 
 3461 522 l 
 3454 522 l 
 FS
0.000000 1.000000 0.000000 RGB
3447 426 m 
 3454 426 l 
 3454 522 l 
 3447 522 l 
 FS
0.000000 1.000000 0.000000 RGB
3439 426 m 
 3447 426 l 
 3447 522 l 
 3439 522 l 
 FS
0.000000 1.000000 0.000000 RGB
3432 426 m 
 3439 426 l 
 3439 522 l 
 3432 522 l 
 FS
0.000000 1.000000 0.000000 RGB
3425 426 m 
 3432 426 l 
 3432 522 l 
 3425 522 l 
 FS
0.000000 1.000000 0.000000 RGB
3418 426 m 
 3425 426 l 
 3425 522 l 
 3418 522 l 
 FS
0.000000 1.000000 0.000000 RGB
3411 426 m 
 3418 426 l 
 3418 522 l 
 3411 522 l 
 FS
0.000000 1.000000 0.000000 RGB
3403 426 m 
 3411 426 l 
 3411 522 l 
 3403 522 l 
 FS
0.000000 1.000000 0.000000 RGB
3396 426 m 
 3403 426 l 
 3403 522 l 
 3396 522 l 
 FS
0.000000 1.000000 0.000000 RGB
3389 426 m 
 3396 426 l 
 3396 522 l 
 3389 522 l 
 FS
0.000000 1.000000 0.000000 RGB
3382 426 m 
 3389 426 l 
 3389 522 l 
 3382 522 l 
 FS
0.000000 1.000000 0.000000 RGB
3375 426 m 
 3382 426 l 
 3382 522 l 
 3375 522 l 
 FS
0.000000 1.000000 0.000000 RGB
3368 426 m 
 3375 426 l 
 3375 522 l 
 3368 522 l 
 FS
0.000000 1.000000 0.000000 RGB
3360 426 m 
 3368 426 l 
 3368 522 l 
 3360 522 l 
 FS
0.000000 1.000000 0.000000 RGB
3353 426 m 
 3360 426 l 
 3360 522 l 
 3353 522 l 
 FS
0.000000 1.000000 0.000000 RGB
3346 426 m 
 3353 426 l 
 3353 522 l 
 3346 522 l 
 FS
0.000000 1.000000 0.000000 RGB
3339 426 m 
 3346 426 l 
 3346 522 l 
 3339 522 l 
 FS
0.000000 1.000000 0.000000 RGB
3332 426 m 
 3339 426 l 
 3339 522 l 
 3332 522 l 
 FS
0.000000 1.000000 0.000000 RGB
3324 426 m 
 3332 426 l 
 3332 522 l 
 3324 522 l 
 FS
0.000000 1.000000 0.000000 RGB
3317 426 m 
 3324 426 l 
 3324 522 l 
 3317 522 l 
 FS
0.000000 1.000000 0.000000 RGB
3310 426 m 
 3317 426 l 
 3317 522 l 
 3310 522 l 
 FS
0.000000 1.000000 0.000000 RGB
3303 426 m 
 3310 426 l 
 3310 522 l 
 3303 522 l 
 FS
0.000000 1.000000 0.000000 RGB
3296 426 m 
 3303 426 l 
 3303 522 l 
 3296 522 l 
 FS
0.000000 1.000000 0.000000 RGB
3289 426 m 
 3296 426 l 
 3296 522 l 
 3289 522 l 
 FS
0.000000 1.000000 0.000000 RGB
3281 426 m 
 3289 426 l 
 3289 522 l 
 3281 522 l 
 FS
0.000000 1.000000 0.000000 RGB
3274 426 m 
 3281 426 l 
 3281 522 l 
 3274 522 l 
 FS
0.000000 1.000000 0.000000 RGB
3267 426 m 
 3274 426 l 
 3274 522 l 
 3267 522 l 
 FS
0.000000 1.000000 0.000000 RGB
3260 426 m 
 3267 426 l 
 3267 522 l 
 3260 522 l 
 FS
0.000000 1.000000 0.000000 RGB
3253 426 m 
 3260 426 l 
 3260 522 l 
 3253 522 l 
 FS
0.000000 1.000000 0.000000 RGB
3245 426 m 
 3253 426 l 
 3253 522 l 
 3245 522 l 
 FS
0.000000 1.000000 0.000000 RGB
3238 426 m 
 3245 426 l 
 3245 522 l 
 3238 522 l 
 FS
0.000000 1.000000 0.000000 RGB
3231 426 m 
 3238 426 l 
 3238 522 l 
 3231 522 l 
 FS
0.000000 1.000000 0.000000 RGB
3224 426 m 
 3231 426 l 
 3231 522 l 
 3224 522 l 
 FS
0.000000 1.000000 0.000000 RGB
3217 426 m 
 3224 426 l 
 3224 522 l 
 3217 522 l 
 FS
0.000000 1.000000 0.000000 RGB
3210 426 m 
 3217 426 l 
 3217 522 l 
 3210 522 l 
 FS
0.000000 1.000000 0.000000 RGB
3202 426 m 
 3210 426 l 
 3210 522 l 
 3202 522 l 
 FS
0.000000 1.000000 0.000000 RGB
3195 426 m 
 3202 426 l 
 3202 522 l 
 3195 522 l 
 FS
0.000000 1.000000 0.000000 RGB
3188 426 m 
 3195 426 l 
 3195 522 l 
 3188 522 l 
 FS
0.000000 1.000000 0.000000 RGB
3181 426 m 
 3188 426 l 
 3188 522 l 
 3181 522 l 
 FS
0.000000 1.000000 0.000000 RGB
3174 426 m 
 3181 426 l 
 3181 522 l 
 3174 522 l 
 FS
0.000000 1.000000 0.000000 RGB
3166 426 m 
 3174 426 l 
 3174 522 l 
 3166 522 l 
 FS
0.000000 1.000000 0.000000 RGB
3159 426 m 
 3166 426 l 
 3166 522 l 
 3159 522 l 
 FS
0.000000 1.000000 0.000000 RGB
3152 426 m 
 3159 426 l 
 3159 522 l 
 3152 522 l 
 FS
0.000000 1.000000 0.000000 RGB
3145 426 m 
 3152 426 l 
 3152 522 l 
 3145 522 l 
 FS
0.000000 1.000000 0.000000 RGB
3138 426 m 
 3145 426 l 
 3145 522 l 
 3138 522 l 
 FS
0.000000 1.000000 0.000000 RGB
3131 426 m 
 3138 426 l 
 3138 522 l 
 3131 522 l 
 FS
0.000000 1.000000 0.000000 RGB
3123 426 m 
 3131 426 l 
 3131 522 l 
 3123 522 l 
 FS
0.000000 1.000000 0.000000 RGB
3116 426 m 
 3123 426 l 
 3123 522 l 
 3116 522 l 
 FS
0.000000 1.000000 0.000000 RGB
3109 426 m 
 3116 426 l 
 3116 522 l 
 3109 522 l 
 FS
0.000000 1.000000 0.000000 RGB
3102 426 m 
 3109 426 l 
 3109 522 l 
 3102 522 l 
 FS
0.000000 1.000000 0.000000 RGB
3095 426 m 
 3102 426 l 
 3102 522 l 
 3095 522 l 
 FS
0.000000 1.000000 0.000000 RGB
3087 426 m 
 3095 426 l 
 3095 522 l 
 3087 522 l 
 FS
0.000000 1.000000 0.000000 RGB
3080 426 m 
 3087 426 l 
 3087 522 l 
 3080 522 l 
 FS
0.000000 1.000000 0.000000 RGB
3073 426 m 
 3080 426 l 
 3080 522 l 
 3073 522 l 
 FS
0.000000 1.000000 0.000000 RGB
3066 426 m 
 3073 426 l 
 3073 522 l 
 3066 522 l 
 FS
0.000000 1.000000 0.000000 RGB
3059 426 m 
 3066 426 l 
 3066 522 l 
 3059 522 l 
 FS
0.000000 1.000000 0.000000 RGB
3052 426 m 
 3059 426 l 
 3059 522 l 
 3052 522 l 
 FS
0.000000 1.000000 0.000000 RGB
3044 426 m 
 3052 426 l 
 3052 522 l 
 3044 522 l 
 FS
0.000000 1.000000 0.000000 RGB
3037 426 m 
 3044 426 l 
 3044 522 l 
 3037 522 l 
 FS
0.000000 1.000000 0.000000 RGB
3030 426 m 
 3037 426 l 
 3037 522 l 
 3030 522 l 
 FS
0.000000 1.000000 0.000000 RGB
3023 426 m 
 3030 426 l 
 3030 522 l 
 3023 522 l 
 FS
0.000000 1.000000 0.000000 RGB
3016 426 m 
 3023 426 l 
 3023 522 l 
 3016 522 l 
 FS
0.000000 1.000000 0.000000 RGB
3008 426 m 
 3016 426 l 
 3016 522 l 
 3008 522 l 
 FS
0.000000 1.000000 0.000000 RGB
3001 426 m 
 3008 426 l 
 3008 522 l 
 3001 522 l 
 FS
0.000000 1.000000 0.000000 RGB
2994 426 m 
 3001 426 l 
 3001 522 l 
 2994 522 l 
 FS
0.000000 1.000000 0.000000 RGB
2987 426 m 
 2994 426 l 
 2994 522 l 
 2987 522 l 
 FS
0.000000 1.000000 0.000000 RGB
2980 426 m 
 2987 426 l 
 2987 522 l 
 2980 522 l 
 FS
0.000000 1.000000 0.000000 RGB
2973 426 m 
 2980 426 l 
 2980 522 l 
 2973 522 l 
 FS
0.000000 1.000000 0.000000 RGB
2965 426 m 
 2973 426 l 
 2973 522 l 
 2965 522 l 
 FS
0.000000 1.000000 0.000000 RGB
2958 426 m 
 2965 426 l 
 2965 522 l 
 2958 522 l 
 FS
0.000000 1.000000 0.000000 RGB
2951 426 m 
 2958 426 l 
 2958 522 l 
 2951 522 l 
 FS
0.000000 1.000000 0.000000 RGB
2944 426 m 
 2951 426 l 
 2951 522 l 
 2944 522 l 
 FS
0.000000 1.000000 0.000000 RGB
2937 426 m 
 2944 426 l 
 2944 522 l 
 2937 522 l 
 FS
0.000000 1.000000 0.000000 RGB
2929 426 m 
 2937 426 l 
 2937 522 l 
 2929 522 l 
 FS
0.000000 1.000000 0.000000 RGB
2922 426 m 
 2929 426 l 
 2929 522 l 
 2922 522 l 
 FS
0.000000 1.000000 0.000000 RGB
2915 426 m 
 2922 426 l 
 2922 522 l 
 2915 522 l 
 FS
0.000000 1.000000 0.000000 RGB
2908 426 m 
 2915 426 l 
 2915 522 l 
 2908 522 l 
 FS
0.000000 1.000000 0.000000 RGB
2901 426 m 
 2908 426 l 
 2908 522 l 
 2901 522 l 
 FS
0.000000 1.000000 0.000000 RGB
2894 426 m 
 2901 426 l 
 2901 522 l 
 2894 522 l 
 FS
0.000000 1.000000 0.000000 RGB
2886 426 m 
 2894 426 l 
 2894 522 l 
 2886 522 l 
 FS
0.000000 1.000000 0.000000 RGB
2879 426 m 
 2886 426 l 
 2886 522 l 
 2879 522 l 
 FS
0.000000 1.000000 0.000000 RGB
2872 426 m 
 2879 426 l 
 2879 522 l 
 2872 522 l 
 FS
0.000000 1.000000 0.000000 RGB
2865 426 m 
 2872 426 l 
 2872 522 l 
 2865 522 l 
 FS
0.000000 1.000000 0.000000 RGB
2858 426 m 
 2865 426 l 
 2865 522 l 
 2858 522 l 
 FS
0.000000 1.000000 0.000000 RGB
2850 426 m 
 2858 426 l 
 2858 522 l 
 2850 522 l 
 FS
0.000000 1.000000 0.000000 RGB
2843 426 m 
 2850 426 l 
 2850 522 l 
 2843 522 l 
 FS
0.000000 1.000000 0.000000 RGB
2836 426 m 
 2843 426 l 
 2843 522 l 
 2836 522 l 
 FS
0.000000 1.000000 0.000000 RGB
2829 426 m 
 2836 426 l 
 2836 522 l 
 2829 522 l 
 FS
0.000000 1.000000 0.000000 RGB
2822 426 m 
 2829 426 l 
 2829 522 l 
 2822 522 l 
 FS
0.000000 1.000000 0.000000 RGB
2815 426 m 
 2822 426 l 
 2822 522 l 
 2815 522 l 
 FS
0.000000 1.000000 0.000000 RGB
2807 426 m 
 2815 426 l 
 2815 522 l 
 2807 522 l 
 FS
0.000000 1.000000 0.000000 RGB
2800 426 m 
 2807 426 l 
 2807 522 l 
 2800 522 l 
 FS
0.000000 1.000000 0.000000 RGB
2793 426 m 
 2800 426 l 
 2800 522 l 
 2793 522 l 
 FS
0.000000 1.000000 0.000000 RGB
2786 426 m 
 2793 426 l 
 2793 522 l 
 2786 522 l 
 FS
0.000000 1.000000 0.000000 RGB
2779 426 m 
 2786 426 l 
 2786 522 l 
 2779 522 l 
 FS
0.000000 1.000000 0.000000 RGB
2771 426 m 
 2779 426 l 
 2779 522 l 
 2771 522 l 
 FS
0.000000 1.000000 0.000000 RGB
2764 426 m 
 2771 426 l 
 2771 522 l 
 2764 522 l 
 FS
0.000000 1.000000 0.000000 RGB
2757 426 m 
 2764 426 l 
 2764 522 l 
 2757 522 l 
 FS
0.000000 1.000000 0.000000 RGB
2750 426 m 
 2757 426 l 
 2757 522 l 
 2750 522 l 
 FS
0.000000 1.000000 0.000000 RGB
2743 426 m 
 2750 426 l 
 2750 522 l 
 2743 522 l 
 FS
0.000000 1.000000 0.000000 RGB
2736 426 m 
 2743 426 l 
 2743 522 l 
 2736 522 l 
 FS
0.000000 1.000000 0.000000 RGB
2728 426 m 
 2736 426 l 
 2736 522 l 
 2728 522 l 
 FS
0.000000 1.000000 0.000000 RGB
2721 426 m 
 2728 426 l 
 2728 522 l 
 2721 522 l 
 FS
0.000000 1.000000 0.000000 RGB
2714 426 m 
 2721 426 l 
 2721 522 l 
 2714 522 l 
 FS
0.000000 1.000000 0.000000 RGB
2707 426 m 
 2714 426 l 
 2714 522 l 
 2707 522 l 
 FS
0.000000 1.000000 0.000000 RGB
2700 426 m 
 2707 426 l 
 2707 522 l 
 2700 522 l 
 FS
0.000000 1.000000 0.000000 RGB
2692 426 m 
 2700 426 l 
 2700 522 l 
 2692 522 l 
 FS
0.000000 1.000000 0.000000 RGB
2685 426 m 
 2692 426 l 
 2692 522 l 
 2685 522 l 
 FS
0.000000 1.000000 0.000000 RGB
2678 426 m 
 2685 426 l 
 2685 522 l 
 2678 522 l 
 FS
0.000000 1.000000 0.000000 RGB
2671 426 m 
 2678 426 l 
 2678 522 l 
 2671 522 l 
 FS
0.000000 1.000000 0.000000 RGB
2664 426 m 
 2671 426 l 
 2671 522 l 
 2664 522 l 
 FS
0.000000 1.000000 0.000000 RGB
2657 426 m 
 2664 426 l 
 2664 522 l 
 2657 522 l 
 FS
0.000000 1.000000 0.000000 RGB
2649 426 m 
 2657 426 l 
 2657 522 l 
 2649 522 l 
 FS
0.000000 1.000000 0.000000 RGB
2642 426 m 
 2649 426 l 
 2649 522 l 
 2642 522 l 
 FS
0.000000 1.000000 0.000000 RGB
2635 426 m 
 2642 426 l 
 2642 522 l 
 2635 522 l 
 FS
0.000000 1.000000 0.000000 RGB
2628 426 m 
 2635 426 l 
 2635 522 l 
 2628 522 l 
 FS
0.000000 1.000000 0.000000 RGB
2621 426 m 
 2628 426 l 
 2628 522 l 
 2621 522 l 
 FS
0.000000 1.000000 0.000000 RGB
2613 426 m 
 2621 426 l 
 2621 522 l 
 2613 522 l 
 FS
0.000000 1.000000 0.000000 RGB
2606 426 m 
 2613 426 l 
 2613 522 l 
 2606 522 l 
 FS
0.000000 1.000000 0.000000 RGB
2599 426 m 
 2606 426 l 
 2606 522 l 
 2599 522 l 
 FS
0.000000 1.000000 0.000000 RGB
2592 426 m 
 2599 426 l 
 2599 522 l 
 2592 522 l 
 FS
0.000000 1.000000 0.000000 RGB
2585 426 m 
 2592 426 l 
 2592 522 l 
 2585 522 l 
 FS
0.000000 1.000000 0.000000 RGB
2578 426 m 
 2585 426 l 
 2585 522 l 
 2578 522 l 
 FS
0.000000 1.000000 0.000000 RGB
2570 426 m 
 2578 426 l 
 2578 522 l 
 2570 522 l 
 FS
0.000000 1.000000 0.000000 RGB
2563 426 m 
 2570 426 l 
 2570 522 l 
 2563 522 l 
 FS
0.000000 1.000000 0.000000 RGB
2556 426 m 
 2563 426 l 
 2563 522 l 
 2556 522 l 
 FS
0.000000 1.000000 0.000000 RGB
2549 426 m 
 2556 426 l 
 2556 522 l 
 2549 522 l 
 FS
0.000000 1.000000 0.000000 RGB
2542 426 m 
 2549 426 l 
 2549 522 l 
 2542 522 l 
 FS
0.020588 1.000000 0.000000 RGB
2534 426 m 
 2542 426 l 
 2542 522 l 
 2534 522 l 
 FS
0.023799 1.000000 0.000000 RGB
2527 426 m 
 2534 426 l 
 2534 522 l 
 2527 522 l 
 FS
0.027825 1.000000 0.000000 RGB
2520 426 m 
 2527 426 l 
 2527 522 l 
 2520 522 l 
 FS
0.032293 1.000000 0.000000 RGB
2513 426 m 
 2520 426 l 
 2520 522 l 
 2513 522 l 
 FS
0.036865 1.000000 0.000000 RGB
2506 426 m 
 2513 426 l 
 2513 522 l 
 2506 522 l 
 FS
0.041285 1.000000 0.000000 RGB
2499 426 m 
 2506 426 l 
 2506 522 l 
 2499 522 l 
 FS
0.045396 0.999999 0.000000 RGB
2491 426 m 
 2499 426 l 
 2499 522 l 
 2491 522 l 
 FS
0.049101 0.999999 0.000000 RGB
2484 426 m 
 2491 426 l 
 2491 522 l 
 2484 522 l 
 FS
0.052349 0.999999 0.000000 RGB
2477 426 m 
 2484 426 l 
 2484 522 l 
 2477 522 l 
 FS
0.056565 0.999999 0.000000 RGB
2470 426 m 
 2477 426 l 
 2477 522 l 
 2470 522 l 
 FS
0.065665 0.999998 0.000000 RGB
2463 426 m 
 2470 426 l 
 2470 522 l 
 2463 522 l 
 FS
0.078805 0.999995 0.000000 RGB
2455 426 m 
 2463 426 l 
 2463 522 l 
 2455 522 l 
 FS
0.093471 0.999990 0.000000 RGB
2448 426 m 
 2455 426 l 
 2455 522 l 
 2448 522 l 
 FS
0.107896 0.999983 0.000000 RGB
2441 426 m 
 2448 426 l 
 2448 522 l 
 2441 522 l 
 FS
0.121152 0.999973 0.000000 RGB
2434 426 m 
 2441 426 l 
 2441 522 l 
 2434 522 l 
 FS
0.132833 0.999961 0.000000 RGB
2427 426 m 
 2434 426 l 
 2434 522 l 
 2427 522 l 
 FS
0.142814 0.999947 0.000000 RGB
2420 426 m 
 2427 426 l 
 2427 522 l 
 2420 522 l 
 FS
0.151124 0.999934 0.000000 RGB
2412 426 m 
 2420 426 l 
 2420 522 l 
 2412 522 l 
 FS
0.157869 0.999921 0.000000 RGB
2405 426 m 
 2412 426 l 
 2412 522 l 
 2405 522 l 
 FS
0.171262 0.999891 0.000000 RGB
2398 426 m 
 2405 426 l 
 2405 522 l 
 2398 522 l 
 FS
0.218832 0.999706 0.000000 RGB
2391 426 m 
 2398 426 l 
 2398 522 l 
 2391 522 l 
 FS
0.271781 0.999291 0.000000 RGB
2384 426 m 
 2391 426 l 
 2391 522 l 
 2384 522 l 
 FS
0.318291 0.998647 0.000000 RGB
2376 426 m 
 2384 426 l 
 2384 522 l 
 2376 522 l 
 FS
0.356444 0.997841 0.000000 RGB
2369 426 m 
 2376 426 l 
 2376 522 l 
 2369 522 l 
 FS
0.386802 0.996966 0.000000 RGB
2362 426 m 
 2369 426 l 
 2369 522 l 
 2362 522 l 
 FS
0.410484 0.996109 0.000000 RGB
2355 426 m 
 2362 426 l 
 2362 522 l 
 2355 522 l 
 FS
0.428626 0.995331 0.000000 RGB
2348 426 m 
 2355 426 l 
 2355 522 l 
 2348 522 l 
 FS
0.625760 0.975503 0.000000 RGB
2341 426 m 
 2348 426 l 
 2348 522 l 
 2341 522 l 
 FS
0.807796 0.911844 0.000000 RGB
2333 426 m 
 2341 426 l 
 2341 522 l 
 2333 522 l 
 FS
0.893660 0.834336 0.000000 RGB
2326 426 m 
 2333 426 l 
 2333 522 l 
 2326 522 l 
 FS
0.938469 0.755943 0.000000 RGB
2319 426 m 
 2326 426 l 
 2326 522 l 
 2319 522 l 
 FS
0.962855 0.683468 0.000000 RGB
2312 426 m 
 2319 426 l 
 2319 522 l 
 2312 522 l 
 FS
0.976444 0.620472 0.000000 RGB
2305 426 m 
 2312 426 l 
 2312 522 l 
 2305 522 l 
 FS
0.984134 0.568655 0.000000 RGB
2297 426 m 
 2305 426 l 
 2305 522 l 
 2297 522 l 
 FS
0.988522 0.528520 0.000000 RGB
2290 426 m 
 2297 426 l 
 2297 522 l 
 2290 522 l 
 FS
0.991008 0.499702 0.000000 RGB
2283 426 m 
 2290 426 l 
 2290 522 l 
 2283 522 l 
 FS
0.992359 0.481192 0.000000 RGB
2276 426 m 
 2283 426 l 
 2283 522 l 
 2276 522 l 
 FS
0.992995 0.471535 0.000000 RGB
2269 426 m 
 2276 426 l 
 2276 522 l 
 2269 522 l 
 FS
0.993151 0.469075 0.000000 RGB
2262 426 m 
 2269 426 l 
 2269 522 l 
 2262 522 l 
 FS
0.992955 0.472168 0.000000 RGB
2254 426 m 
 2262 426 l 
 2262 522 l 
 2254 522 l 
 FS
0.992484 0.479344 0.000000 RGB
2247 426 m 
 2254 426 l 
 2254 522 l 
 2247 522 l 
 FS
0.991783 0.489380 0.000000 RGB
2240 426 m 
 2247 426 l 
 2247 522 l 
 2240 522 l 
 FS
0.990881 0.501320 0.000000 RGB
2233 426 m 
 2240 426 l 
 2240 522 l 
 2233 522 l 
 FS
0.989798 0.514444 0.000000 RGB
2226 426 m 
 2233 426 l 
 2233 522 l 
 2226 522 l 
 FS
0.988550 0.528225 0.000000 RGB
2218 426 m 
 2226 426 l 
 2226 522 l 
 2218 522 l 
 FS
0.987148 0.542291 0.000000 RGB
2211 426 m 
 2218 426 l 
 2218 522 l 
 2211 522 l 
 FS
0.985604 0.556379 0.000000 RGB
2204 426 m 
 2211 426 l 
 2211 522 l 
 2204 522 l 
 FS
0.983927 0.570311 0.000000 RGB
2197 426 m 
 2204 426 l 
 2204 522 l 
 2197 522 l 
 FS
0.982126 0.583971 0.000000 RGB
2190 426 m 
 2197 426 l 
 2197 522 l 
 2190 522 l 
 FS
0.980209 0.597281 0.000000 RGB
2183 426 m 
 2190 426 l 
 2190 522 l 
 2183 522 l 
 FS
0.978182 0.610196 0.000000 RGB
2175 426 m 
 2183 426 l 
 2183 522 l 
 2175 522 l 
 FS
0.976053 0.622691 0.000000 RGB
2168 426 m 
 2175 426 l 
 2175 522 l 
 2168 522 l 
 FS
0.973828 0.634757 0.000000 RGB
2161 426 m 
 2168 426 l 
 2168 522 l 
 2161 522 l 
 FS
0.971511 0.646392 0.000000 RGB
2154 426 m 
 2161 426 l 
 2161 522 l 
 2154 522 l 
 FS
0.969109 0.657602 0.000000 RGB
2147 426 m 
 2154 426 l 
 2154 522 l 
 2147 522 l 
 FS
0.966625 0.668398 0.000000 RGB
2139 426 m 
 2147 426 l 
 2147 522 l 
 2139 522 l 
 FS
0.964064 0.678792 0.000000 RGB
2132 426 m 
 2139 426 l 
 2139 522 l 
 2132 522 l 
 FS
0.961430 0.688800 0.000000 RGB
2125 426 m 
 2132 426 l 
 2132 522 l 
 2125 522 l 
 FS
0.958727 0.698437 0.000000 RGB
2118 426 m 
 2125 426 l 
 2125 522 l 
 2118 522 l 
 FS
0.955958 0.707718 0.000000 RGB
2111 426 m 
 2118 426 l 
 2118 522 l 
 2111 522 l 
 FS
0.953125 0.716659 0.000000 RGB
2104 426 m 
 2111 426 l 
 2111 522 l 
 2104 522 l 
 FS
0.950233 0.725274 0.000000 RGB
2096 426 m 
 2104 426 l 
 2104 522 l 
 2096 522 l 
 FS
0.947284 0.733579 0.000000 RGB
2089 426 m 
 2096 426 l 
 2096 522 l 
 2089 522 l 
 FS
0.944280 0.741587 0.000000 RGB
2082 426 m 
 2089 426 l 
 2089 522 l 
 2082 522 l 
 FS
0.941224 0.749312 0.000000 RGB
2075 426 m 
 2082 426 l 
 2082 522 l 
 2075 522 l 
 FS
0.938118 0.756766 0.000000 RGB
2068 426 m 
 2075 426 l 
 2075 522 l 
 2068 522 l 
 FS
0.934965 0.763962 0.000000 RGB
2060 426 m 
 2068 426 l 
 2068 522 l 
 2060 522 l 
 FS
0.931767 0.770910 0.000000 RGB
2053 426 m 
 2060 426 l 
 2060 522 l 
 2053 522 l 
 FS
0.928526 0.777622 0.000000 RGB
2046 426 m 
 2053 426 l 
 2053 522 l 
 2046 522 l 
 FS
0.925243 0.784108 0.000000 RGB
2039 426 m 
 2046 426 l 
 2046 522 l 
 2039 522 l 
 FS
0.921921 0.790377 0.000000 RGB
2032 426 m 
 2039 426 l 
 2039 522 l 
 2032 522 l 
 FS
0.918561 0.796438 0.000000 RGB
2025 426 m 
 2032 426 l 
 2032 522 l 
 2025 522 l 
 FS
0.915165 0.802300 0.000000 RGB
2017 426 m 
 2025 426 l 
 2025 522 l 
 2017 522 l 
 FS
0.911735 0.807972 0.000000 RGB
2010 426 m 
 2017 426 l 
 2017 522 l 
 2010 522 l 
 FS
0.908273 0.813460 0.000000 RGB
2003 426 m 
 2010 426 l 
 2010 522 l 
 2003 522 l 
 FS
0.904779 0.818772 0.000000 RGB
1996 426 m 
 2003 426 l 
 2003 522 l 
 1996 522 l 
 FS
0.901256 0.823915 0.000000 RGB
1989 426 m 
 1996 426 l 
 1996 522 l 
 1989 522 l 
 FS
0.897705 0.828896 0.000000 RGB
1981 426 m 
 1989 426 l 
 1989 522 l 
 1981 522 l 
 FS
0.894127 0.833720 0.000000 RGB
1974 426 m 
 1981 426 l 
 1981 522 l 
 1974 522 l 
 FS
0.890524 0.838394 0.000000 RGB
1967 426 m 
 1974 426 l 
 1974 522 l 
 1967 522 l 
 FS
0.886897 0.842924 0.000000 RGB
1960 426 m 
 1967 426 l 
 1967 522 l 
 1960 522 l 
 FS
0.883248 0.847313 0.000000 RGB
1953 426 m 
 1960 426 l 
 1960 522 l 
 1953 522 l 
 FS
0.879577 0.851569 0.000000 RGB
1946 426 m 
 1953 426 l 
 1953 522 l 
 1946 522 l 
 FS
0.875885 0.855695 0.000000 RGB
1938 426 m 
 1946 426 l 
 1946 522 l 
 1938 522 l 
 FS
0.872175 0.859696 0.000000 RGB
1931 426 m 
 1938 426 l 
 1938 522 l 
 1931 522 l 
 FS
0.868447 0.863577 0.000000 RGB
1924 426 m 
 1931 426 l 
 1931 522 l 
 1924 522 l 
 FS
0.864701 0.867341 0.000000 RGB
1917 426 m 
 1924 426 l 
 1924 522 l 
 1917 522 l 
 FS
0.860941 0.870994 0.000000 RGB
1910 426 m 
 1917 426 l 
 1917 522 l 
 1910 522 l 
 FS
0.857165 0.874538 0.000000 RGB
1902 426 m 
 1910 426 l 
 1910 522 l 
 1902 522 l 
 FS
0.853375 0.877977 0.000000 RGB
1895 426 m 
 1902 426 l 
 1902 522 l 
 1895 522 l 
 FS
0.849573 0.881315 0.000000 RGB
1888 426 m 
 1895 426 l 
 1895 522 l 
 1888 522 l 
 FS
0.845759 0.884556 0.000000 RGB
1881 426 m 
 1888 426 l 
 1888 522 l 
 1881 522 l 
 FS
0.841934 0.887702 0.000000 RGB
1874 426 m 
 1881 426 l 
 1881 522 l 
 1874 522 l 
 FS
0.838099 0.890756 0.000000 RGB
1867 426 m 
 1874 426 l 
 1874 522 l 
 1867 522 l 
 FS
0.834255 0.893722 0.000000 RGB
1859 426 m 
 1867 426 l 
 1867 522 l 
 1859 522 l 
 FS
0.830402 0.896603 0.000000 RGB
1852 426 m 
 1859 426 l 
 1859 522 l 
 1852 522 l 
 FS
0.826542 0.899401 0.000000 RGB
1845 426 m 
 1852 426 l 
 1852 522 l 
 1845 522 l 
 FS
0.822675 0.902119 0.000000 RGB
1838 426 m 
 1845 426 l 
 1845 522 l 
 1838 522 l 
 FS
0.818801 0.904759 0.000000 RGB
1831 426 m 
 1838 426 l 
 1838 522 l 
 1831 522 l 
 FS
0.814923 0.907325 0.000000 RGB
1823 426 m 
 1831 426 l 
 1831 522 l 
 1823 522 l 
 FS
0.811040 0.909817 0.000000 RGB
1816 426 m 
 1823 426 l 
 1823 522 l 
 1816 522 l 
 FS
0.807153 0.912239 0.000000 RGB
1809 426 m 
 1816 426 l 
 1816 522 l 
 1809 522 l 
 FS
0.803263 0.914593 0.000000 RGB
1802 426 m 
 1809 426 l 
 1809 522 l 
 1802 522 l 
 FS
0.799371 0.916881 0.000000 RGB
1795 426 m 
 1802 426 l 
 1802 522 l 
 1795 522 l 
 FS
0.795476 0.919104 0.000000 RGB
1788 426 m 
 1795 426 l 
 1795 522 l 
 1788 522 l 
 FS
0.791580 0.921265 0.000000 RGB
1780 426 m 
 1788 426 l 
 1788 522 l 
 1780 522 l 
 FS
0.787683 0.923367 0.000000 RGB
1773 426 m 
 1780 426 l 
 1780 522 l 
 1773 522 l 
 FS
0.783786 0.925409 0.000000 RGB
1766 426 m 
 1773 426 l 
 1773 522 l 
 1766 522 l 
 FS
0.779890 0.927395 0.000000 RGB
1759 426 m 
 1766 426 l 
 1766 522 l 
 1759 522 l 
 FS
0.775994 0.929326 0.000000 RGB
1752 426 m 
 1759 426 l 
 1759 522 l 
 1752 522 l 
 FS
0.772100 0.931204 0.000000 RGB
1744 426 m 
 1752 426 l 
 1752 522 l 
 1744 522 l 
 FS
0.768208 0.933030 0.000000 RGB
1737 426 m 
 1744 426 l 
 1744 522 l 
 1737 522 l 
 FS
0.764318 0.934805 0.000000 RGB
1730 426 m 
 1737 426 l 
 1737 522 l 
 1730 522 l 
 FS
0.760431 0.936532 0.000000 RGB
1723 426 m 
 1730 426 l 
 1730 522 l 
 1723 522 l 
 FS
0.756547 0.938212 0.000000 RGB
1716 426 m 
 1723 426 l 
 1723 522 l 
 1716 522 l 
 FS
0.752667 0.939846 0.000000 RGB
1709 426 m 
 1716 426 l 
 1716 522 l 
 1709 522 l 
 FS
0.748790 0.941436 0.000000 RGB
1701 426 m 
 1709 426 l 
 1709 522 l 
 1701 522 l 
 FS
0.744918 0.942982 0.000000 RGB
1694 426 m 
 1701 426 l 
 1701 522 l 
 1694 522 l 
 FS
0.741051 0.944486 0.000000 RGB
1687 426 m 
 1694 426 l 
 1694 522 l 
 1687 522 l 
 FS
0.737189 0.945950 0.000000 RGB
1680 426 m 
 1687 426 l 
 1687 522 l 
 1680 522 l 
 FS
0.733333 0.947374 0.000000 RGB
1673 426 m 
 1680 426 l 
 1680 522 l 
 1673 522 l 
 FS
0.729482 0.948759 0.000000 RGB
1665 426 m 
 1673 426 l 
 1673 522 l 
 1665 522 l 
 FS
0.725635 0.950108 0.000000 RGB
1658 426 m 
 1665 426 l 
 1665 522 l 
 1658 522 l 
 FS
0.721793 0.951422 0.000000 RGB
1651 426 m 
 1658 426 l 
 1658 522 l 
 1651 522 l 
 FS
0.717954 0.952701 0.000000 RGB
1644 426 m 
 1651 426 l 
 1651 522 l 
 1644 522 l 
 FS
0.714120 0.953946 0.000000 RGB
1637 426 m 
 1644 426 l 
 1644 522 l 
 1637 522 l 
 FS
0.710291 0.955159 0.000000 RGB
1630 426 m 
 1637 426 l 
 1637 522 l 
 1630 522 l 
 FS
0.706468 0.956341 0.000000 RGB
1622 426 m 
 1630 426 l 
 1630 522 l 
 1622 522 l 
 FS
0.702651 0.957490 0.000000 RGB
1615 426 m 
 1622 426 l 
 1622 522 l 
 1615 522 l 
 FS
0.698843 0.958609 0.000000 RGB
1608 426 m 
 1615 426 l 
 1615 522 l 
 1608 522 l 
 FS
0.695037 0.959700 0.000000 RGB
1601 426 m 
 1608 426 l 
 1608 522 l 
 1601 522 l 
 FS
0.691221 0.960767 0.000000 RGB
1594 426 m 
 1601 426 l 
 1601 522 l 
 1594 522 l 
 FS
0.687382 0.961814 0.000000 RGB
1586 426 m 
 1594 426 l 
 1594 522 l 
 1586 522 l 
 FS
0.683517 0.962842 0.000000 RGB
1579 426 m 
 1586 426 l 
 1586 522 l 
 1579 522 l 
 FS
0.679628 0.963851 0.000000 RGB
1572 426 m 
 1579 426 l 
 1579 522 l 
 1572 522 l 
 FS
0.675720 0.964839 0.000000 RGB
1565 426 m 
 1572 426 l 
 1572 522 l 
 1565 522 l 
 FS
0.671805 0.965804 0.000000 RGB
1558 426 m 
 1565 426 l 
 1565 522 l 
 1558 522 l 
 FS
0.667892 0.966745 0.000000 RGB
1551 426 m 
 1558 426 l 
 1558 522 l 
 1551 522 l 
 FS
0.663990 0.967660 0.000000 RGB
1543 426 m 
 1551 426 l 
 1551 522 l 
 1543 522 l 
 FS
0.660108 0.968547 0.000000 RGB
1536 426 m 
 1543 426 l 
 1543 522 l 
 1536 522 l 
 FS
0.656119 0.969436 0.000000 RGB
1529 426 m 
 1536 426 l 
 1536 522 l 
 1529 522 l 
 FS
0.651728 0.970389 0.000000 RGB
1522 426 m 
 1529 426 l 
 1529 522 l 
 1522 522 l 
 FS
0.646875 0.971411 0.000000 RGB
1515 426 m 
 1522 426 l 
 1522 522 l 
 1515 522 l 
 FS
0.641647 0.972477 0.000000 RGB
1507 426 m 
 1515 426 l 
 1515 522 l 
 1507 522 l 
 FS
0.636184 0.973553 0.000000 RGB
1500 426 m 
 1507 426 l 
 1507 522 l 
 1500 522 l 
 FS
0.630624 0.974609 0.000000 RGB
1493 426 m 
 1500 426 l 
 1500 522 l 
 1493 522 l 
 FS
0.625087 0.975625 0.000000 RGB
1486 426 m 
 1493 426 l 
 1493 522 l 
 1486 522 l 
 FS
0.619662 0.976585 0.000000 RGB
1479 426 m 
 1486 426 l 
 1486 522 l 
 1479 522 l 
 FS
0.614412 0.977483 0.000000 RGB
1472 426 m 
 1479 426 l 
 1479 522 l 
 1472 522 l 
 FS
0.609374 0.978316 0.000000 RGB
1464 426 m 
 1472 426 l 
 1472 522 l 
 1464 522 l 
 FS
0.599737 0.979836 0.000000 RGB
1457 426 m 
 1464 426 l 
 1464 522 l 
 1457 522 l 
 FS
0.580469 0.982603 0.000000 RGB
1450 426 m 
 1457 426 l 
 1457 522 l 
 1450 522 l 
 FS
0.556180 0.985627 0.000000 RGB
1443 426 m 
 1450 426 l 
 1450 522 l 
 1443 522 l 
 FS
0.529866 0.988393 0.000000 RGB
1436 426 m 
 1443 426 l 
 1443 522 l 
 1436 522 l 
 FS
0.503466 0.990711 0.000000 RGB
1428 426 m 
 1436 426 l 
 1436 522 l 
 1428 522 l 
 FS
0.478239 0.992558 0.000000 RGB
1421 426 m 
 1428 426 l 
 1428 522 l 
 1421 522 l 
 FS
0.454971 0.993988 0.000000 RGB
1414 426 m 
 1421 426 l 
 1421 522 l 
 1414 522 l 
 FS
0.384411 0.997044 0.000000 RGB
1407 426 m 
 1414 426 l 
 1414 522 l 
 1407 522 l 
 FS
0.000000 0.989881 0.513484 RGB
1400 426 m 
 1407 426 l 
 1407 522 l 
 1400 522 l 
 FS
0.000000 0.952557 0.718391 RGB
1393 426 m 
 1400 426 l 
 1400 522 l 
 1393 522 l 
 FS
0.000000 0.905346 0.817925 RGB
1385 426 m 
 1393 426 l 
 1393 522 l 
 1385 522 l 
 FS
0.000000 0.858177 0.873599 RGB
1378 426 m 
 1385 426 l 
 1385 522 l 
 1378 522 l 
 FS
0.000000 0.815872 0.906704 RGB
1371 426 m 
 1378 426 l 
 1378 522 l 
 1371 522 l 
 FS
0.000000 0.780487 0.927094 RGB
1364 426 m 
 1371 426 l 
 1371 522 l 
 1364 522 l 
 FS
0.000000 0.752521 0.939907 RGB
1357 426 m 
 1364 426 l 
 1364 522 l 
 1357 522 l 
 FS
0.000000 0.731609 0.947998 RGB
1349 426 m 
 1357 426 l 
 1357 522 l 
 1349 522 l 
 FS
0.000000 0.716945 0.953032 RGB
1342 426 m 
 1349 426 l 
 1349 522 l 
 1342 522 l 
 FS
0.000000 0.707548 0.956010 RGB
1335 426 m 
 1342 426 l 
 1342 522 l 
 1335 522 l 
 FS
0.000000 0.702428 0.957557 RGB
1328 426 m 
 1335 426 l 
 1335 522 l 
 1328 522 l 
 FS
0.000000 0.700679 0.958073 RGB
1321 426 m 
 1328 426 l 
 1328 522 l 
 1321 522 l 
 FS
0.000000 0.701518 0.957826 RGB
1314 426 m 
 1321 426 l 
 1321 522 l 
 1314 522 l 
 FS
0.000000 0.704299 0.956997 RGB
1306 426 m 
 1314 426 l 
 1314 522 l 
 1306 522 l 
 FS
0.000000 0.708503 0.955715 RGB
1299 426 m 
 1306 426 l 
 1306 522 l 
 1299 522 l 
 FS
0.000000 0.713724 0.954073 RGB
1292 426 m 
 1299 426 l 
 1299 522 l 
 1292 522 l 
 FS
0.000000 0.719648 0.952140 RGB
1285 426 m 
 1292 426 l 
 1292 522 l 
 1285 522 l 
 FS
0.000000 0.726037 0.949969 RGB
1278 426 m 
 1285 426 l 
 1285 522 l 
 1278 522 l 
 FS
0.000000 0.732711 0.947600 RGB
1270 426 m 
 1278 426 l 
 1278 522 l 
 1270 522 l 
 FS
0.000000 0.739537 0.945064 RGB
1263 426 m 
 1270 426 l 
 1270 522 l 
 1263 522 l 
 FS
0.000000 0.746417 0.942388 RGB
1256 426 m 
 1263 426 l 
 1263 522 l 
 1256 522 l 
 FS
0.000000 0.753278 0.939591 RGB
1249 426 m 
 1256 426 l 
 1256 522 l 
 1249 522 l 
 FS
0.000000 0.760070 0.936690 RGB
1242 426 m 
 1249 426 l 
 1249 522 l 
 1242 522 l 
 FS
0.000000 0.766756 0.933698 RGB
1235 426 m 
 1242 426 l 
 1242 522 l 
 1235 522 l 
 FS
0.000000 0.773310 0.930626 RGB
1227 426 m 
 1235 426 l 
 1235 522 l 
 1227 522 l 
 FS
0.000000 0.779715 0.927483 RGB
1220 426 m 
 1227 426 l 
 1227 522 l 
 1220 522 l 
 FS
0.000000 0.785960 0.924277 RGB
1213 426 m 
 1220 426 l 
 1220 522 l 
 1213 522 l 
 FS
0.000000 0.792040 0.921013 RGB
1206 426 m 
 1213 426 l 
 1213 522 l 
 1206 522 l 
 FS
0.000000 0.797951 0.917698 RGB
1199 426 m 
 1206 426 l 
 1206 522 l 
 1199 522 l 
 FS
0.000000 0.803693 0.914336 RGB
1191 426 m 
 1199 426 l 
 1199 522 l 
 1191 522 l 
 FS
0.000000 0.809266 0.910931 RGB
1184 426 m 
 1191 426 l 
 1191 522 l 
 1184 522 l 
 FS
0.000000 0.814674 0.907487 RGB
1177 426 m 
 1184 426 l 
 1184 522 l 
 1177 522 l 
 FS
0.000000 0.819920 0.904005 RGB
1170 426 m 
 1177 426 l 
 1177 522 l 
 1170 522 l 
 FS
0.000000 0.825006 0.900490 RGB
1163 426 m 
 1170 426 l 
 1170 522 l 
 1163 522 l 
 FS
0.000000 0.829939 0.896943 RGB
1156 426 m 
 1163 426 l 
 1163 522 l 
 1156 522 l 
 FS
0.000000 0.834721 0.893367 RGB
1148 426 m 
 1156 426 l 
 1156 522 l 
 1148 522 l 
 FS
0.000000 0.839358 0.889764 RGB
1141 426 m 
 1148 426 l 
 1148 522 l 
 1141 522 l 
 FS
0.000000 0.843855 0.886134 RGB
1134 426 m 
 1141 426 l 
 1141 522 l 
 1134 522 l 
 FS
0.000000 0.848215 0.882481 RGB
1127 426 m 
 1134 426 l 
 1134 522 l 
 1127 522 l 
 FS
0.000000 0.852443 0.878806 RGB
1120 426 m 
 1127 426 l 
 1127 522 l 
 1120 522 l 
 FS
0.000000 0.856544 0.875109 RGB
1112 426 m 
 1120 426 l 
 1120 522 l 
 1112 522 l 
 FS
0.000000 0.860522 0.871393 RGB
1105 426 m 
 1112 426 l 
 1112 522 l 
 1105 522 l 
 FS
0.000000 0.864380 0.867658 RGB
1098 426 m 
 1105 426 l 
 1105 522 l 
 1098 522 l 
 FS
0.000000 0.868124 0.863906 RGB
1091 426 m 
 1098 426 l 
 1098 522 l 
 1091 522 l 
 FS
0.000000 0.871757 0.860138 RGB
1084 426 m 
 1091 426 l 
 1091 522 l 
 1084 522 l 
 FS
0.000000 0.875282 0.856355 RGB
1077 426 m 
 1084 426 l 
 1084 522 l 
 1077 522 l 
 FS
0.000000 0.878703 0.852559 RGB
1069 426 m 
 1077 426 l 
 1077 522 l 
 1069 522 l 
 FS
0.000000 0.882024 0.848749 RGB
1062 426 m 
 1069 426 l 
 1069 522 l 
 1062 522 l 
 FS
0.000000 0.885248 0.844928 RGB
1055 426 m 
 1062 426 l 
 1062 522 l 
 1055 522 l 
 FS
0.000000 0.888377 0.841096 RGB
1048 426 m 
 1055 426 l 
 1055 522 l 
 1048 522 l 
 FS
0.000000 0.891416 0.837254 RGB
1041 426 m 
 1048 426 l 
 1048 522 l 
 1041 522 l 
 FS
0.000000 0.894367 0.833402 RGB
1033 426 m 
 1041 426 l 
 1041 522 l 
 1033 522 l 
 FS
0.000000 0.897233 0.829543 RGB
1026 426 m 
 1033 426 l 
 1033 522 l 
 1026 522 l 
 FS
0.000000 0.900017 0.825676 RGB
1019 426 m 
 1026 426 l 
 1026 522 l 
 1019 522 l 
 FS
0.000000 0.902721 0.821802 RGB
1012 426 m 
 1019 426 l 
 1019 522 l 
 1012 522 l 
 FS
0.000000 0.905348 0.817922 RGB
1005 426 m 
 1012 426 l 
 1012 522 l 
 1005 522 l 
 FS
0.000000 0.907900 0.814037 RGB
998 426 m 
 1005 426 l 
 1005 522 l 
 998 522 l 
 FS
0.000000 0.910379 0.810148 RGB
990 426 m 
 998 426 l 
 998 522 l 
 990 522 l 
 FS
0.000000 0.912789 0.806255 RGB
983 426 m 
 990 426 l 
 990 522 l 
 983 522 l 
 FS
0.000000 0.915130 0.802359 RGB
976 426 m 
 983 426 l 
 983 522 l 
 976 522 l 
 FS
0.000000 0.917406 0.798460 RGB
969 426 m 
 976 426 l 
 976 522 l 
 969 522 l 
 FS
0.000000 0.919618 0.794559 RGB
962 426 m 
 969 426 l 
 969 522 l 
 962 522 l 
 FS
0.000000 0.921768 0.790658 RGB
954 426 m 
 962 426 l 
 962 522 l 
 954 522 l 
 FS
0.000000 0.923858 0.786756 RGB
947 426 m 
 954 426 l 
 954 522 l 
 947 522 l 
 FS
0.000000 0.925890 0.782853 RGB
940 426 m 
 947 426 l 
 947 522 l 
 940 522 l 
 FS
0.000000 0.927865 0.778952 RGB
933 426 m 
 940 426 l 
 940 522 l 
 933 522 l 
 FS
0.000000 0.929786 0.775051 RGB
926 426 m 
 933 426 l 
 933 522 l 
 926 522 l 
 FS
0.000000 0.931653 0.771152 RGB
919 426 m 
 926 426 l 
 926 522 l 
 919 522 l 
 FS
0.000000 0.933469 0.767255 RGB
911 426 m 
 919 426 l 
 919 522 l 
 911 522 l 
 FS
0.000000 0.935235 0.763360 RGB
904 426 m 
 911 426 l 
 911 522 l 
 904 522 l 
 FS
0.000000 0.936953 0.759469 RGB
897 426 m 
 904 426 l 
 904 522 l 
 897 522 l 
 FS
0.000000 0.938623 0.755581 RGB
890 426 m 
 897 426 l 
 897 522 l 
 890 522 l 
 FS
0.000000 0.940247 0.751697 RGB
883 426 m 
 890 426 l 
 890 522 l 
 883 522 l 
 FS
0.000000 0.941828 0.747818 RGB
875 426 m 
 883 426 l 
 883 522 l 
 875 522 l 
 FS
0.000000 0.943365 0.743943 RGB
868 426 m 
 875 426 l 
 875 522 l 
 868 522 l 
 FS
0.000000 0.944860 0.740074 RGB
861 426 m 
 868 426 l 
 868 522 l 
 861 522 l 
 FS
0.000000 0.946314 0.736211 RGB
854 426 m 
 861 426 l 
 861 522 l 
 854 522 l 
 FS
0.000000 0.947730 0.732353 RGB
847 426 m 
 854 426 l 
 854 522 l 
 847 522 l 
 FS
0.000000 0.949106 0.728502 RGB
840 426 m 
 847 426 l 
 847 522 l 
 840 522 l 
 FS
0.000000 G
 10 setlinewidth 
840 426 m 
 3720 426 l 
 3720 2441 l 
 840 2441 l 
 840 426 l 
 S 
0.000000 G
 4 setlinewidth 
3756 1434 m
gsave 
 -90.000000 rotate 
basefont [90.0000 0.0000 -0.0000 90.0000 0 0] makefont setfont
(index) dup stringwidth pop -2 div 0 rmoveto show 
 grestore
2280 2467 m
gsave 
 -90.000000 rotate 
basefont [90.0000 0.0000 -0.0000 90.0000 0 0] makefont setfont
(time) dup stringwidth pop neg 0 rmoveto show 
 grestore
3684 2467 m
gsave 
 -90.000000 rotate 
basefont [90.0000 0.0000 -0.0000 90.0000 0 0] makefont setfont
(0) dup stringwidth pop neg 0 rmoveto show 
 grestore
840 2467 m
gsave 
 -90.000000 rotate 
basefont [90.0000 0.0000 -0.0000 90.0000 0 0] makefont setfont
(100) dup stringwidth pop neg 0 rmoveto show 
 grestore
3756 2442 m
gsave 
 -90.000000 rotate 
basefont [90.0000 0.0000 -0.0000 90.0000 0 0] makefont setfont
( 0 ) show 
 grestore
3756 427 m
gsave 
 -90.000000 rotate 
basefont [90.0000 0.0000 -0.0000 90.0000 0 0] makefont setfont
(21) dup stringwidth pop neg 0 rmoveto show 
 grestore
0.000000 0.000000 1.000000 RGB
480 2001 m 
 660 2001 l 
 660 2064 l 
 480 2064 l 
 FS
0.000000 0.446594 0.994444 RGB
480 1938 m 
 660 1938 l 
 660 2001 l 
 480 2001 l 
 FS
0.000000 0.613784 0.977588 RGB
480 1875 m 
 660 1875 l 
 660 1938 l 
 480 1938 l 
 FS
0.000000 0.729285 0.948829 RGB
480 1812 m 
 660 1812 l 
 660 1875 l 
 480 1875 l 
 FS
0.000000 0.815365 0.907036 RGB
480 1749 m 
 660 1749 l 
 660 1812 l 
 480 1812 l 
 FS
0.000000 0.880695 0.850289 RGB
480 1686 m 
 660 1686 l 
 660 1749 l 
 480 1749 l 
 FS
0.000000 0.929659 0.775312 RGB
480 1623 m 
 660 1623 l 
 660 1686 l 
 480 1686 l 
 FS
0.000000 0.964753 0.676065 RGB
480 1560 m 
 660 1560 l 
 660 1623 l 
 480 1623 l 
 FS
0.000000 0.987456 0.539313 RGB
480 1497 m 
 660 1497 l 
 660 1560 l 
 480 1560 l 
 FS
0.000000 0.998614 0.320146 RGB
480 1434 m 
 660 1434 l 
 660 1497 l 
 480 1497 l 
 FS
0.320146 0.998614 0.000000 RGB
480 1371 m 
 660 1371 l 
 660 1434 l 
 480 1434 l 
 FS
0.539313 0.987456 0.000000 RGB
480 1308 m 
 660 1308 l 
 660 1371 l 
 480 1371 l 
 FS
0.676065 0.964753 0.000000 RGB
480 1245 m 
 660 1245 l 
 660 1308 l 
 480 1308 l 
 FS
0.775312 0.929659 0.000000 RGB
480 1182 m 
 660 1182 l 
 660 1245 l 
 480 1245 l 
 FS
0.850289 0.880695 0.000000 RGB
480 1119 m 
 660 1119 l 
 660 1182 l 
 480 1182 l 
 FS
0.907036 0.815365 0.000000 RGB
480 1056 m 
 660 1056 l 
 660 1119 l 
 480 1119 l 
 FS
0.948829 0.729285 0.000000 RGB
480 993 m 
 660 993 l 
 660 1056 l 
 480 1056 l 
 FS
0.977588 0.613784 0.000000 RGB
480 930 m 
 660 930 l 
 660 993 l 
 480 993 l 
 FS
0.994444 0.446594 0.000000 RGB
480 867 m 
 660 867 l 
 660 930 l 
 480 930 l 
 FS
1.000000 0.000000 0.000000 RGB
480 804 m 
 660 804 l 
 660 867 l 
 480 867 l 
 FS
0 G
570 2088 m
gsave 
 -90.000000 rotate 
basefont [90.0000 0.0000 -0.0000 90.0000 0 0] makefont setfont
(-1) dup stringwidth pop neg 0 rmoveto show 
 grestore
570 772 m
gsave 
 -90.000000 rotate 
basefont [90.0000 0.0000 -0.0000 90.0000 0 0] makefont setfont
( 1 ) show 
 grestore
714 1434 m
gsave 
 -90.000000 rotate 
basefont [90.0000 0.0000 -0.0000 90.0000 0 0] makefont setfont
() dup stringwidth pop -2 div 0 rmoveto show 
 grestore
showpage
grestore
end
```
