## Supplementary scripts for "A multi-scale *in silico* mouse model for insulin resistance and humanoid type 2 diabetes": pend.ode

```
# damped pendulum pend.ode
dx/dt = xp
dxp/dt = (-mu*xp-m*g*sin(x))/(m*l)
pe=m*g*(1-cos(x))
ke=.5*m*l*xp^2
aux P.E.=pe
aux K.E.=ke
aux T.E=pe+ke
param m=10,mu=2,g=9.8,l=1
param scale=0.0083333
@ bounds=1000
x(0)=2
done
```
