## Supplementary scripts for "A multi-scale *in silico* mouse model for insulin resistance and humanoid type 2 diabetes": sm1.dat

```
-0.14708 0.0372548 
-0.146773 0.0373747 
-0.146483 0.0374944 
-0.146211 0.0376139 
-0.145954 0.0377335 
-0.145712 0.0378533 
-0.145483 0.0379735 
-0.145266 0.0380941 
-0.14506 0.0382152 
-0.144865 0.0383371 
-0.14468 0.0384599 
-0.144503 0.0385835 
-0.144333 0.0387082 
-0.144172 0.0388341 
-0.144016 0.0389612 
-0.143867 0.0390896 
-0.143723 0.0392194 
-0.143585 0.0393507 
-0.14345 0.0394836 
-0.14332 0.0396182 
-0.143193 0.0397545 
-0.14307 0.0398926 
-0.142949 0.0400326 
-0.142831 0.0401746 
-0.142715 0.0403185 
-0.142601 0.0404646 
-0.142489 0.0406128 
-0.142379 0.0407632 
-0.142269 0.0409159 
-0.14216 0.0410709 
-0.142053 0.0412283 
-0.141945 0.0413882 
-0.141839 0.0415506 
-0.141732 0.0417156 
-0.141626 0.0418832 
-0.141519 0.0420535 
-0.141413 0.0422266 
-0.141306 0.0424024 
-0.141198 0.0425811 
-0.14109 0.0427628 
-0.140982 0.0429474 
-0.140872 0.0431351 
-0.140762 0.0433259 
-0.140651 0.0435198 
-0.140539 0.0437169 
-0.140426 0.0439173 
-0.140312 0.0441211 
-0.140196 0.0443282 
-0.140079 0.0445388 
-0.139961 0.0447529 
-0.139842 0.0449705 
-0.13972 0.0451918 
-0.139598 0.0454168 
-0.139473 0.0456455 
-0.139347 0.0458781 
-0.13922 0.0461145 
-0.13909 0.0463549 
-0.138959 0.0465994 
-0.138826 0.0468478 
-0.138691 0.0471005 
-0.138553 0.0473573 
-0.138414 0.0476185 
-0.138273 0.0478839 
-0.13813 0.0481538 
-0.137984 0.0484282 
-0.137837 0.0487072 
-0.137687 0.0489908 
-0.137535 0.049279 
-0.13738 0.0495721 
-0.137223 0.04987 
-0.137064 0.0501729 
-0.136903 0.0504808 
-0.136738 0.0507937 
-0.136572 0.0511118 
-0.136402 0.0514352 
-0.136231 0.0517638 
-0.136056 0.0520979 
-0.135879 0.0524375 
-0.135699 0.0527826 
-0.135516 0.0531334 
-0.13533 0.0534899 
-0.135142 0.0538522 
-0.134951 0.0542204 
-0.134756 0.0545947 
-0.134559 0.054975 
-0.134359 0.0553615 
-0.134155 0.0557543 
-0.133949 0.0561534 
-0.133739 0.056559 
-0.133527 0.0569711 
-0.133311 0.0573898 
-0.133091 0.0578153 
-0.132869 0.0582477 
-0.132643 0.0586869 
-0.132413 0.0591332 
-0.13218 0.0595866 
-0.131944 0.0600473 
-0.131704 0.0605152 
-0.131461 0.0609906 
-0.131214 0.0614736 
-0.130963 0.0619642 
-0.130709 0.0624625 
-0.13045 0.0629687 
-0.130188 0.0634829 
-0.129923 0.0640051 
-0.129653 0.0645355 
-0.129379 0.0650742 
-0.129102 0.0656213 
-0.12882 0.0661769 
-0.128534 0.0667411 
-0.128244 0.0673141 
-0.12795 0.067896 
-0.127652 0.0684868 
-0.12735 0.0690867 
-0.127043 0.0696958 
-0.126732 0.0703143 
-0.126417 0.0709422 
-0.126097 0.0715796 
-0.125773 0.0722268 
-0.125444 0.0728838 
-0.12511 0.0735507 
-0.124773 0.0742276 
-0.12443 0.0749147 
-0.124083 0.0756122 
-0.123731 0.0763201 
-0.123374 0.0770385 
-0.123012 0.0777676 
-0.122646 0.0785075 
-0.122274 0.0792584 
-0.121898 0.0800203 
-0.121516 0.0807934 
-0.12113 0.0815779 
-0.120738 0.0823738 
-0.120342 0.0831813 
-0.11994 0.0840005 
-0.119533 0.0848316 
-0.119121 0.0856746 
-0.118703 0.0865297 
-0.11828 0.0873971 
-0.117852 0.0882769 
-0.117418 0.0891692 
-0.116979 0.0900741 
-0.116534 0.0909918 
-0.116084 0.0919224 
-0.115628 0.092866 
-0.115167 0.0938228 
-0.114699 0.0947929 
-0.114227 0.0957765 
-0.113748 0.0967736 
-0.113264 0.0977844 
-0.112774 0.098809 
-0.112278 0.0998476 
-0.111776 0.1009 
-0.111268 0.101967 
-0.110755 0.103048 
-0.110235 0.104144 
-0.109709 0.105255 
-0.109178 0.10638 
-0.10864 0.10752 
-0.108096 0.108675 
-0.107546 0.109845 
-0.10699 0.11103 
-0.106427 0.112231 
-0.105859 0.113447 
-0.105284 0.114679 
-0.104703 0.115926 
-0.104115 0.11719 
-0.103521 0.118469 
-0.102921 0.119764 
-0.102315 0.121076 
-0.101702 0.122404 
-0.101082 0.123748 
-0.100457 0.125109 
-0.0998243 0.126486 
-0.0991854 0.12788 
-0.0985401 0.129291 
-0.0978882 0.130719 
-0.0972297 0.132164 
-0.0965646 0.133627 
-0.095893 0.135106 
-0.0952147 0.136603 
-0.0945297 0.138117 
-0.0938381 0.139648 
-0.0931399 0.141197 
-0.0924349 0.142764 
-0.0917232 0.144348 
-0.0910048 0.145951 
-0.0902797 0.147571 
-0.0895478 0.149209 
-0.0888091 0.150865 
-0.0880637 0.152539 
-0.0873114 0.154231 
-0.0865524 0.155941 
-0.0857865 0.15767 
-0.0850138 0.159417 
-0.0842343 0.161182 
-0.0834478 0.162965 
-0.0826546 0.164767 
-0.0818544 0.166587 
-0.0810473 0.168425 
-0.0802334 0.170282 
-0.0794125 0.172157 
-0.0785847 0.17405 
-0.07775 0.175962 
-0.0769083 0.177893 
-0.0760597 0.179841 
-0.0752041 0.181808 
-0.0743415 0.183793 
-0.0734719 0.185797 
-0.0725954 0.187819 
-0.0717118 0.189858 
-0.0708212 0.191917 
-0.0699236 0.193993 
-0.069019 0.196087 
-0.0681073 0.198199 
-0.0671885 0.200328 
-0.0662626 0.202476 
-0.0653297 0.204641 
-0.0643897 0.206824 
-0.0634425 0.209023 
-0.0624883 0.211241 
-0.0615269 0.213475 
-0.0605583 0.215726 
-0.0595826 0.217994 
-0.0585997 0.220279 
-0.0576095 0.22258 
-0.0566122 0.224898 
-0.0556077 0.227231 
-0.0545958 0.22958 
-0.0535768 0.231945 
-0.0525504 0.234326 
-0.0515167 0.236721 
-0.0504758 0.239131 
-0.0494274 0.241556 
-0.0483717 0.243995 
-0.0473086 0.246449 
-0.0462381 0.248916 
-0.0451602 0.251396 
-0.0440748 0.253889 
-0.0429819 0.256395 
-0.0418816 0.258914 
-0.0407737 0.261444 
-0.0396582 0.263986 
-0.0385351 0.266539 
-0.0374045 0.269103 
-0.0362662 0.271676 
-0.0351202 0.27426 
-0.0339665 0.276853 
-0.032805 0.279455 
-0.0316359 0.282065 
-0.0304589 0.284683 
-0.0292741 0.287308 
-0.0280814 0.28994 
-0.0268808 0.292578 
-0.0256723 0.295221 
-0.0244559 0.297869 
-0.0232314 0.300521 
-0.0219989 0.303177 
-0.0207584 0.305836 
-0.0195098 0.308496 
-0.018253 0.311158 
-0.0169881 0.313821 
-0.015715 0.316483 
-0.0144337 0.319145 
-0.0131441 0.321805 
-0.0118463 0.324462 
-0.0105401 0.327115 
-0.00922564 0.329765 
-0.00790279 0.332408 
-0.00657157 0.335046 
-0.00523194 0.337676 
-0.0038839 0.340299 
-0.00252743 0.342912 
-0.00116252 0.345514 
0.000210848 0.348106 
0.00159266 0.350685 
0.00298293 0.35325 
0.00438165 0.355801 
0.00578879 0.358336 
0.00720436 0.360854 
0.00862831 0.363354 
0.0100606 0.365834 
0.0115013 0.368293 
0.0129502 0.370731 
0.0144073 0.373145 
0.0158725 0.375534 
0.0173459 0.377898 
0.0188272 0.380234 
0.0203163 0.382541 
0.0218132 0.384817 
0.0233178 0.387062 
0.0248297 0.389274 
0.026349 0.391452 
0.0278754 0.393593 
0.0294086 0.395696 
0.0309485 0.39776 
0.0324948 0.399784 
0.0340472 0.401765 
0.0356054 0.403702 
0.037169 0.405594 
0.0387377 0.407438 
0.0403111 0.409234 
0.0418887 0.41098 
0.0434699 0.412674 
0.0450544 0.414315 
0.0466414 0.415901 
0.0482304 0.417431 
0.0498207 0.418903 
0.0514115 0.420315 
0.0530021 0.421667 
0.0545916 0.422956 
0.056179 0.424181 
0.0577634 0.425342 
0.0593437 0.426436 
0.0609187 0.427462 
0.0624873 0.42842 
0.0640481 0.429307 
0.0655997 0.430124 
0.0671406 0.430869 
0.0686693 0.431541 
0.070184 0.432139 
0.0716829 0.432663 
0.0731641 0.433112 
0.0746257 0.433486 
0.0760654 0.433784 
0.0774811 0.434006 
0.0788705 0.434152 
0.0802309 0.434223 
0.0815599 0.434218 
0.0828548 0.434139 
0.0841128 0.433985 
0.085331 0.433757 
0.0865063 0.433457 
0.0876358 0.433086 
0.0887162 0.432645 
0.0897443 0.432136 
0.0907168 0.431561 
0.0916305 0.430922 
0.092482 0.430221 
0.093268 0.429461 
0.0939852 0.428645 
0.0946304 0.427776 
0.0952004 0.426857 
0.0956923 0.425892 
0.0961032 0.424885 
0.0964305 0.423839 
0.0966718 0.42276 
0.096825 0.42165 
0.0968883 0.420516 
0.0968603 0.419362 
0.09674 0.418193 
0.096527 0.417014 
0.0962213 0.41583 
0.0958233 0.414647 
0.0953342 0.413469 
0.0947557 0.412302 
0.0940901 0.411152 
0.0933405 0.410023 
0.0925104 0.408921 
0.091604 0.40785 
0.0906262 0.406816 
0.0895826 0.405822 
0.0884789 0.404874 
0.0873218 0.403975 
0.086118 0.403128 
0.084875 0.402337 
0.0836001 0.401605 
0.0823011 0.400934 
0.0809859 0.400327 
0.0796622 0.399784 
0.0783378 0.399308 
0.0770204 0.398898 
0.0757172 0.398555 
0.0744352 0.39828 
0.0731811 0.398072 
0.071961 0.397929 
0.0707806 0.397851 
0.069645 0.397837 
0.0685587 0.397884 
0.0675259 0.397992 
0.0665499 0.398156 
0.0656335 0.398376 
0.0647791 0.398649 
0.0639884 0.398971 
0.0632627 0.399341 
0.0626028 0.399755 
0.0620091 0.40021 
0.0614815 0.400704 
0.0610196 0.401234 
0.0606227 0.401795 
0.0602898 0.402387 
0.0600195 0.403004 
0.0598105 0.403646 
0.059661 0.404307 
0.0595693 0.404987 
0.0595333 0.405682 
0.0595511 0.406389 
0.0596205 0.407105 
0.0597393 0.407829 
0.0599054 0.408557 
0.0601164 0.409287 
0.0603702 0.410016 
0.0606643 0.410744 
0.0609967 0.411466 
0.0613649 0.412181 
0.0617669 0.412888 
0.0622003 0.413583 
0.0626631 0.414266 
0.063153 0.414934 
0.063668 0.415585 
0.0642059 0.416219 
0.0647647 0.416833 
0.0653424 0.417426 
0.065937 0.417997 
0.0665465 0.418544 
0.067169 0.419066 
0.0678025 0.419561 
0.0684452 0.42003 
0.0690953 0.420471 
0.0697509 0.420882 
0.0704101 0.421264 
0.0710712 0.421615 
0.0717325 0.421935 
0.0723921 0.422224 
0.0730483 0.42248 
0.0736994 0.422704 
0.0743436 0.422895 
0.0749794 0.423053 
0.075605 0.423179 
0.0762189 0.423271 
0.0768193 0.423331 
0.0774046 0.423358 
0.0779734 0.423353 
0.0785241 0.423315 
0.0790552 0.423247 
0.0795651 0.423148 
0.0800525 0.423019 
0.080516 0.42286 
0.0809543 0.422673 
0.0813662 0.422459 
0.0817503 0.422219 
0.0821056 0.421953 
0.082431 0.421663 
0.0827255 0.421351 
0.0829884 0.421018 
0.0832187 0.420665 
0.0834158 0.420294 
0.0835791 0.419906 
0.0837082 0.419504 
0.0838028 0.419088 
0.0838626 0.418661 
0.0838877 0.418224 
0.083878 0.417779 
0.0838338 0.417329 
0.0837555 0.416874 
0.0836435 0.416417 
0.0834987 0.41596 
0.0833217 0.415505 
0.0831136 0.415052 
0.0828754 0.414605 
0.0826085 0.414165 
0.0823143 0.413734 
0.0819941 0.413312 
0.0816498 0.412903 
0.0812831 0.412507 
0.0808958 0.412125 
0.0804899 0.41176 
0.0800675 0.411413 
0.0796306 0.411084 
0.0791814 0.410774 
0.0787221 0.410485 
0.0782548 0.410218 
0.0777819 0.409973 
0.0773056 0.40975 
0.076828 0.409551 
0.0763512 0.409376 
0.0758775 0.409224 
0.0754088 0.409097 
0.0749471 0.408993 
0.0744944 0.408914 
0.0740523 0.408858 
0.0736227 0.408827 
0.073207 0.408818 
0.0728068 0.408832 
0.0724234 0.408869 
0.072058 0.408927 
0.0717118 0.409006 
0.0713857 0.409105 
0.0710806 0.409223 
0.0707971 0.40936 
0.0705359 0.409515 
0.0702976 0.409686 
0.0700823 0.409873 
0.0698904 0.410074 
0.0697221 0.410288 
0.0695773 0.410515 
0.0694561 0.410754 
0.0693582 0.411002 
0.0692834 0.41126 
0.0692315 0.411525 
0.0692019 0.411797 
0.0691943 0.412075 
0.0692081 0.412357 
0.0692427 0.412643 
0.0692975 0.412931 
0.0693718 0.41322 
0.0694648 0.413509 
0.0695758 0.413798 
0.0697039 0.414085 
0.0698483 0.414369 
0.0700082 0.414649 
0.0701826 0.414925 
0.0703706 0.415195 
0.0705713 0.415459 
0.0707838 0.415716 
0.0710071 0.415965 
0.0712401 0.416205 
0.0714821 0.416436 
0.0717319 0.416658 
0.0719886 0.416868 
0.0722512 0.417068 
0.0725188 0.417256 
0.0727904 0.417433 
0.073065 0.417596 
0.0733417 0.417748 
0.0736194 0.417886 
0.0738974 0.41801 
0.0741747 0.418122 
0.0744503 0.418219 
0.0747234 0.418303 
0.0749931 0.418373 
0.0752587 0.418428 
0.0755191 0.41847 
0.0757737 0.418498 
0.0760217 0.418513 
0.0762623 0.418514 
0.0764949 0.418501 
0.0767186 0.418475 
0.0769329 0.418437 
0.0771372 0.418386 
0.0773309 0.418322 
0.0775134 0.418248 
0.0776842 0.418161 
0.0778429 0.418064 
0.0779891 0.417957 
0.0781223 0.41784 
0.0782424 0.417714 
0.0783489 0.417579 
0.0784417 0.417437 
0.0785205 0.417287 
0.0785853 0.41713 
0.0786361 0.416968 
0.0786726 0.4168 
0.0786951 0.416628 
0.0787036 0.416452 
0.0786982 0.416273 
0.0786792 0.416092 
0.0786467 0.415909 
0.0786011 0.415725 
0.0785427 0.415541 
0.0784719 0.415358 
0.0783891 0.415176 
0.0782949 0.414996 
0.0781897 0.414818 
0.0780742 0.414644 
0.0779489 0.414474 
0.0778144 0.414308 
0.0776715 0.414148 
0.0775209 0.413992 
0.0773631 0.413844 
0.0771991 0.413701 
0.0770295 0.413566 
0.0768552 0.413438 
0.0766768 0.413318 
0.0764953 0.413206 
0.0763113 0.413103 
0.0761257 0.413008 
0.0759392 0.412922 
0.0757526 0.412846 
0.0755666 0.412778 
0.075382 0.41272 
0.0751996 0.412671 
0.0750199 0.412632 
0.0748437 0.412602 
0.0746716 0.412581 
0.0745042 0.41257 
0.074342 0.412568 
0.0741857 0.412574 
0.0740357 0.41259 
0.0738924 0.412614 
0.0737564 0.412646 
0.073628 0.412686 
0.0735075 0.412734 
0.0733952 0.412789 
0.0732914 0.412851 
0.0731964 0.41292 
0.0731103 0.412995 
0.0730332 0.413076 
0.0729653 0.413162 
0.0729067 0.413254 
0.0728573 0.41335 
```
