## Supplementary scripts for "A multi-scale *in silico* mouse model for insulin resistance and humanoid type 2 diabetes": sm2.dat

```
-0.146108 0.0272548 
-0.146416 0.027135 
-0.146706 0.0270153 
-0.146978 0.0268956 
-0.147234 0.0267757 
-0.147476 0.0266554 
-0.147705 0.0265345 
-0.147922 0.026413 
-0.148128 0.0262906 
-0.148324 0.0261673 
-0.148511 0.026043 
-0.14869 0.0259174 
-0.148861 0.0257906 
-0.149025 0.0256624 
-0.149183 0.0255328 
-0.149335 0.0254015 
-0.149482 0.0252686 
-0.149625 0.025134 
-0.149763 0.0249975 
-0.149898 0.024859 
-0.15003 0.0247186 
-0.150159 0.0245761 
-0.150285 0.0244314 
-0.150409 0.0242845 
-0.150531 0.0241353 
-0.150652 0.0239836 
-0.150771 0.0238295 
-0.150889 0.0236729 
-0.151006 0.0235137 
-0.151123 0.0233518 
-0.151239 0.0231872 
-0.151355 0.0230197 
-0.15147 0.0228493 
-0.151586 0.022676 
-0.151702 0.0224996 
-0.151819 0.0223202 
-0.151936 0.0221375 
-0.152053 0.0219516 
-0.152172 0.0217624 
-0.152291 0.0215698 
-0.152412 0.0213737 
-0.152533 0.021174 
-0.152656 0.0209707 
-0.152781 0.0207638 
-0.152906 0.020553 
-0.153034 0.0203383 
-0.153163 0.0201198 
-0.153293 0.0198971 
-0.153426 0.0196704 
-0.15356 0.0194395 
-0.153697 0.0192042 
-0.153835 0.0189646 
-0.153976 0.0187206 
-0.154119 0.0184719 
-0.154265 0.0182186 
-0.154413 0.0179606 
-0.154563 0.0176977 
-0.154716 0.0174299 
-0.154872 0.017157 
-0.15503 0.016879 
-0.155191 0.0165957 
-0.155356 0.016307 
-0.155523 0.0160129 
-0.155693 0.0157132 
-0.155867 0.0154078 
-0.156043 0.0150965 
-0.156223 0.0147793 
-0.156407 0.0144561 
-0.156593 0.0141267 
-0.156784 0.0137909 
-0.156978 0.0134487 
-0.157176 0.0130999 
-0.157378 0.0127444 
-0.157584 0.012382 
-0.157793 0.0120126 
-0.158007 0.011636 
-0.158225 0.0112522 
-0.158448 0.0108609 
-0.158675 0.0104619 
-0.158907 0.0100552 
-0.159143 0.00964056 
-0.159384 0.00921778 
-0.15963 0.00878671 
-0.15988 0.00834716 
-0.160137 0.00789897 
-0.160398 0.00744193 
-0.160664 0.00697586 
-0.160937 0.00650056 
-0.161214 0.00601582 
-0.161498 0.00552145 
-0.161788 0.00501722 
-0.162083 0.00450292 
-0.162385 0.00397833 
-0.162693 0.00344321 
-0.163008 0.00289733 
-0.163329 0.00234044 
-0.163658 0.0017723 
-0.163993 0.00119266 
-0.164335 0.000601239 
-0.164685 -2.2192e-06 
-0.165043 -0.000617996 
-0.165408 -0.00124638 
-0.165781 -0.00188765 
-0.166163 -0.00254213 
-0.166552 -0.00321011 
-0.166951 -0.00389191 
-0.167358 -0.00458788 
-0.167774 -0.00529833 
-0.1682 -0.00602363 
-0.168635 -0.00676412 
-0.16908 -0.00752018 
-0.169535 -0.00829218 
-0.170001 -0.00908053 
-0.170477 -0.00988561 
-0.170964 -0.0107079 
-0.171462 -0.0115477 
-0.171972 -0.0124055 
-0.172493 -0.0132819 
-0.173027 -0.0141772 
-0.173574 -0.0150919 
-0.174133 -0.0160266 
-0.174706 -0.0169818 
-0.175292 -0.0179579 
-0.175893 -0.0189556 
-0.176508 -0.0199755 
-0.177138 -0.0210181 
-0.177784 -0.022084 
-0.178445 -0.0231739 
-0.179123 -0.0242884 
-0.179818 -0.0254282 
-0.18053 -0.0265941 
-0.18126 -0.0277867 
-0.182008 -0.0290068 
-0.182776 -0.0302553 
-0.183564 -0.0315329 
-0.184372 -0.0328404 
-0.185201 -0.0341788 
-0.186052 -0.0355491 
-0.186925 -0.036952 
-0.187822 -0.0383887 
-0.188743 -0.0398602 
-0.189688 -0.0413675 
-0.19066 -0.0429118 
-0.191658 -0.0444943 
-0.192684 -0.0461162 
-0.193739 -0.0477788 
-0.194823 -0.0494833 
-0.195938 -0.0512313 
-0.197085 -0.0530242 
-0.198266 -0.0548634 
-0.19948 -0.0567507 
-0.200731 -0.0586877 
-0.202018 -0.0606761 
-0.203345 -0.0627179 
-0.204711 -0.0648149 
-0.206119 -0.0669693 
-0.20757 -0.0691831 
-0.209066 -0.0714588 
-0.21061 -0.0737985 
-0.212202 -0.076205 
-0.213846 -0.0786808 
-0.215543 -0.0812288 
-0.217295 -0.083852 
-0.219105 -0.0865535 
-0.220975 -0.0893367 
-0.222909 -0.0922051 
-0.224908 -0.0951626 
-0.226976 -0.0982132 
-0.229117 -0.101361 
-0.231332 -0.104611 
-0.233627 -0.107968 
-0.236004 -0.111437 
-0.238467 -0.115023 
-0.241021 -0.118733 
-0.243669 -0.122574 
-0.246417 -0.126551 
-0.249269 -0.130673 
-0.252231 -0.134947 
-0.255307 -0.139382 
-0.258503 -0.143988 
-0.261826 -0.148775 
-0.265281 -0.153753 
-0.268875 -0.158935 
-0.272615 -0.164334 
-0.276509 -0.169964 
-0.280564 -0.17584 
-0.284788 -0.18198 
-0.289189 -0.188402 
-0.293776 -0.195127 
-0.29856 -0.202177 
-0.303548 -0.209578 
-0.308751 -0.217357 
-0.314179 -0.225545 
-0.319844 -0.234176 
-0.325755 -0.243287 
-0.331924 -0.252922 
-0.338363 -0.263128 
-0.345084 -0.273958 
-0.352097 -0.285472 
-0.359415 -0.297738 
-0.36705 -0.310834 
-0.375013 -0.324846 
-0.383316 -0.339874 
-0.391968 -0.356031 
-0.400981 -0.373447 
-0.410363 -0.392272 
-0.420121 -0.412677 
-0.430264 -0.434864 
-0.440794 -0.459063 
-0.451714 -0.485544 
-0.463022 -0.514624 
-0.474716 -0.546671 
-0.486784 -0.582121 
-0.499215 -0.621489 
-0.511987 -0.665385 
-0.525073 -0.714532 
-0.538436 -0.769792 
-0.552029 -0.832195 
-0.565793 -0.902972 
-0.579655 -0.983596 
-0.593523 -1.07583 
-0.60729 -1.18179 
-0.620828 -1.30398 
-0.633989 -1.44541 
-0.646604 -1.6096 
-0.658489 -1.80068 
-0.669451 -2.02347 
-0.679295 -2.28344 
-0.687846 -2.58678 
-0.694963 -2.94036 
-0.700565 -3.3517 
-0.704648 -3.82893 
-0.707303 -4.38085 
-0.708707 -5.01699 
-0.709111 -5.74786 
-0.708803 -6.58526 
-0.708064 -7.54276 
-0.70713 -8.63604 
-0.706172 -9.88341 
-0.705288 -11.3061 
-0.704518 -12.9287 
-0.703867 -14.7792 
-0.703321 -16.8901 
-0.702864 -19.298 
-0.702478 -22.0449 
-0.702154 -25.1788 
-0.701885 -28.7541 
-0.70168 -32.833 
-0.70162 -37.4864 
-0.702335 -42.7923 
-0.71109 -48.8132 
-0.867751 -55.3871 
```
