## Supplementary scripts for "A multi-scale *in silico* mouse model for insulin resistance and humanoid type 2 diabetes": t.c

```
#include <math.h>
/*  
 some example functions
*/
 
lv(double *in,double *out,int nin,int nout,double *var,double *con)
{
  if(con[2]<.5)printf("Here ya go \n");
  out[0]=-in[0];
  con[2]=1;
}
```
