## Supplementary scripts for "A multi-scale *in silico* mouse model for insulin resistance and humanoid type 2 diabetes": transient.ode

```
# a problem with cool transients
x'=-x-5*y-z*y
y'=-y-85*x-x*z
z'=z/2+x*y+1
init x=8,y=2,z=1
@ dt=.002,total=20,bound=1000,maxstor=12000,meth=qualrk
@ xp=x,yp=z,xlo=-125,xhi=125,ylo=-125,yhi=10
done
```
