## Supplementary scripts for "A multi-scale *in silico* mouse model for insulin resistance and humanoid type 2 diabetes": triple.ode

```
x'=y
y'=z
z'=-a*z-b*y-c*x+x^2
par c=1,a=2,b=1
done
```
