## Supplementary scripts for "A multi-scale *in silico* mouse model for insulin resistance and humanoid type 2 diabetes": tstheti.ode

```
# tstheti.ode
# a heteroclinic orbit
# unstable at u=1, stable at u=0
f(u,up)=up
g(u,up)=-c*up-u*(1-u)*(u-a)
# the dynamics
u'=per*f(u,up)
up'=per*g(u,up)
# dummy equations for the fixed points
uleft'=0
upleft'=0
uright'=0
upright'=0
# the velocity parameter
c'=0
# fixed points
b f(uleft,upleft)
b g(uleft,upleft)
b f(uright,upright)
b g(uright,upright)
# projection conditions 
b hom_bcs(0)
b hom_bcs(1)
# parameters
par per=6.67,a=.5
# initial data
init u=.918,up=-.0577,c=0
# initial fixed points
init uleft=1,upleft=0,uright=0,upright=0
@ total=1.01,dt=.01
@ xp=u,yp=up,xlo=-.25,xhi=1.25,ylo=-.75,yhi=.25
# some AUTO parameters
@ epss=1e-7,epsu=1e-7,epsl=1e-7,parmax=60,dsmax=5,dsmin=1e-4,ntst=35
done
```
