## Supplementary scripts for "A multi-scale *in silico* mouse model for insulin resistance and humanoid type 2 diabetes": vlsi.ode

```
# a model for a vlsi - poster at NIPS
# shows bistability of a limit cycle and fixed point
#
v'=(iext*alp+ibh*alp/(1+exp(-k*(v-vh)/ut))-ibl*aln/(1+exp(-k*(w-vl)/ut)))/c1
w'=(itau*tanh(k*(v-w)/(2*ut))*bep*ben)/c2
alp=1-exp((v-vhigh)/ut)
aln=1-exp((vlow-v)/ut)
bep=1-exp((w-vdd)/ut)
ben=1-exp(-w/ut)
init v=3,w=2.5
par iext=32,vlow=0,vhigh=5,vl=2.5,vh=2.5,ibh=6.5,ibl=42,itau=2.2
par vdd=5,ut=.025,k=.65,c1=28,c2=28
@ xlo=0,xhi=5,ylo=2.25,yhi=2.8,xp=v,yp=w,nmesh=100,total=50
done
```
