## Supplementary scripts for "A multi-scale *in silico* mouse model for insulin resistance and humanoid type 2 diabetes": voltex2.ode

```
#  voltex2.ode - uses convolution to speed up soln
u(t)=sin(t)+.5*cos(t)-.5*t*exp(-t)-.5*exp(-t)+int{t*exp(-t)#u}
aux utrue=sin(t)
done
```
