## Supplementary scripts for "A multi-scale *in silico* mouse model for insulin resistance and humanoid type 2 diabetes": vvst.dat

```
0 0 0 
0.5 0.31117237 0.11374059 
1 0.35732877 0.29301742 
1.5 0.27856889 0.42210853 
2 0.19874635 0.49710673 
2.5 0.13870636 0.53098124 
3 0.093287267 0.5337953 
3.5 0.056367751 0.51488727 
4 0.022801088 0.48156202 
4.5 -0.015219936 0.43801233 
5 -0.078813046 0.38393128 
5.5 -0.19199352 0.31484085 
6 -0.29468414 0.23485593 
6.5 -0.3491835 0.16135541 
7 -0.37022871 0.10595264 
7.5 -0.37301499 0.068679914 
8 -0.36644208 0.044871211 
8.5 -0.35530925 0.029928781 
9 -0.3421374 0.02057185 
9.5 -0.32819676 0.014706341 
10 -0.31405988 0.011048088 
10.5 -0.29989555 0.0088182241 
11 -0.28561655 0.0075456868 
11.5 -0.27093419 0.0069496245 
12 -0.25533336 0.0068739578 
12.5 -0.23793535 0.0072581861 
13 -0.2171068 0.0081445687 
13.5 -0.18925324 0.0097611146 
14 -0.14382313 0.012933824 
14.5 -0.026724858 0.023064047 
15 0.27415937 0.11284001 
15.5 0.34945229 0.28278646 
16 0.28184134 0.41348645 
16.5 0.20369813 0.49164912 
17 0.14322709 0.52858734 
17.5 0.097319335 0.53398222 
18 0.060284458 0.51708627 
18.5 0.027372088 0.48540512 
19 -0.0077460255 0.44362649 
19.5 -0.061347913 0.39249215 
20 -0.16263986 0.32797709 
20.5 -0.27291524 0.25064945 
21 -0.33769336 0.17552289 
21.5 -0.36522391 0.11647151 
22 -0.37164423 0.0757792 
22.5 -0.36704072 0.049474251 
23 -0.35694784 0.032877866 
23.5 -0.34430614 0.022461331 
24 -0.33062506 0.015919337 
24.5 -0.31661612 0.01182375 
25 -0.30253226 0.009304502 
25.5 -0.28834277 0.0078337081 
26 -0.27380636 0.0070943725 
26.5 -0.25846428 0.0069056819 
27 -0.24153227 0.0071867392 
27.5 -0.2215824 0.007955024 
28 -0.19559312 0.0093866456 
28.5 -0.15530102 0.012109918 
29 -0.063800402 0.019488534 
29.5 0.22443791 0.083379775 
30 0.35251361 0.25052431 
30.5 0.29815686 0.39228126 
31 0.21778837 0.47983792 
31.5 0.15378554 0.52411145 
32 0.10549437 0.5349586 
32.5 0.067103796 0.52178258 
33 0.033764798 0.49254236 
33.5 -0.00014251686 0.45254442 
34 -0.047831655 0.40344474 
34.5 -0.1390937 0.34193102 
35 -0.25435945 0.26630512 
35.5 -0.3284668 0.18931593 
36 -0.36189368 0.1265848 
36.5 -0.37148869 0.082498908 
37 -0.36850864 0.053752668 
37.5 -0.35920367 0.035565972 
38 -0.34691104 0.024148731 
38.5 -0.33335954 0.016979039 
39 -0.31938404 0.012484304 
39.5 -0.30531004 0.0097048031 
40 -0.29115421 0.0080578718 
40.5 -0.2767148 0.0071923342 
41 -0.26158053 0.0069044777 
41.5 -0.24504688 0.0070950403 
42 -0.22585672 0.0077601569 
42.5 -0.20144464 0.0090340795 
43 -0.16522118 0.011401948 
43.5 -0.091247223 0.017100919 
44 0.16239217 0.058699537 
44.5 0.34869054 0.21675427 
45 0.3138898 0.36890683 
45.5 0.23262173 0.46635577 
46 0.16496222 0.51833707 
46.5 0.11405123 0.53500909 
47 0.0741219 0.52586609 
47.5 0.040155474 0.49927545 
48 0.0069999062 0.46112919 
48.5 -0.03610038 0.41392273 
49 -0.11678383 0.35527447 
49.5 -0.23389238 0.2819005 
50 -0.31765082 0.20370619 
50.5 -0.35766342 0.13744383 
51 -0.37086207 0.089815482 
51.5 -0.36974069 0.058436204 
52 -0.36134887 0.038512133 
52.5 -0.34947011 0.025997669 
53 -0.33607927 0.018140441 
53.5 -0.32214919 0.013210114 
54 -0.30808535 0.010148241 
54.5 -0.29395533 0.0083118305 
55 -0.27959716 0.0073123397 
55.5 -0.26464403 0.0069215135 
56 -0.24846196 0.0070213382 
56.5 -0.22993833 0.0075880201 
57 -0.20687608 0.0087206941 
57.5 -0.17393769 0.010797459 
58 -0.11230003 0.015381373 
58.5 0.09336786 0.040695723 
59 0.33611009 0.18224275 
59.5 0.32829633 0.34328154 
60 0.24812962 0.45112559 
60.5 0.17680125 0.51119208 
61 0.12302895 0.53406197 
61.5 0.081370413 0.5292809 
62 0.046590872 0.50557029 
62.5 0.013815497 0.46937826 
63 -0.025812328 0.42397025 
63.5 -0.096388303 0.36799079 
64 -0.21175332 0.29728237 
64.5 -0.30509436 0.21860269 
65 -0.35241508 0.14905483 
65.5 -0.369697 0.097767815 
66 -0.37070039 0.063560769 
66.5 -0.36336416 0.041741457 
67 -0.35197347 0.028024102 
67.5 -0.33877978 0.019413346 
68 -0.32491013 0.01400716 
68.5 -0.31085879 0.010638456 
69 -0.29674819 0.0085977772 
69.5 -0.28245723 0.0074556284 
70 -0.26766124 0.0069573056 
70.5 -0.25178918 0.0069654016 
71 -0.23385181 0.0074371295 
71.5 -0.2119527 0.0084415441 
72 -0.18170869 0.010274623 
72.5 -0.12906195 0.014069158 
73 0.028388355 0.029667255 
73.5 0.31291366 0.14801092 
74 0.34040135 0.31536746 
74.5 0.2641826 0.43405801 
75 0.189346 0.50260442 
75.5 0.13247208 0.53204477 
76 0.088883504 0.53196895 
76.5 0.053113103 0.51139063 
77 0.020411164 0.47728407 
77.5 -0.01665473 0.43362555 
78 -0.078274235 0.38009354 
78.5 -0.18839499 0.31231034 
79 -0.29066607 0.23389052 
79.5 -0.34602156 0.16140863 
80 -0.36791956 0.10639131 
80.5 -0.37134776 0.069163188 
81 -0.3652283 0.045280583 
81.5 -0.35441029 0.03024512 
82 -0.34145597 0.020808268 
82.5 -0.32766518 0.014881826 
83 -0.31363067 0.011179321 
83.5 -0.29953468 0.0089180376 
84 -0.28529844 0.0076235281 
84.5 -0.27063793 0.0070124534 
85 -0.2550388 0.0069271247 
85.5 -0.23761798 0.0073063052 
86 -0.21672694 0.0081927311 
86.5 -0.18872222 0.0098178862 
87 -0.1428415 0.013025526 
87.5 -0.023311226 0.023438103 
88 0.27746403 0.11529684 
88.5 0.34896758 0.28522831 
89 0.28055698 0.41505367 
89.5 0.20262949 0.49250248 
90 0.1424275 0.5288837 
90.5 0.096696481 0.53386867 
91 0.059760191 0.51669532 
91.5 0.026872568 0.4848322 
92 -0.0083611291 0.44291723 
92.5 -0.062480971 0.39161813 
93 -0.16449155 0.32686803 
93.5 -0.27426869 0.24943589 
94 -0.33834466 0.17447978 
94.5 -0.36544591 0.1157179 
95 -0.37163699 0.07528203 
95.5 -0.36691692 0.049158581 
96 -0.35676798 0.032679677 
96.5 -0.34410182 0.022336932 
97 -0.33041197 0.015841253 
97.5 -0.31640095 0.011775177 
98 -0.30231634 0.0092752324 
98.5 -0.28812388 0.0078175673 
99 -0.27357927 0.0070877117 
99.5 -0.2582199 0.0069065685 
100 -0.24125482 0.0071946546 
```
