## Supplementary scripts for "A multi-scale *in silico* mouse model for insulin resistance and humanoid type 2 diabetes": wavepp.ani

```
# wave phaseplane
fcircle .5*(vv[0..20]+1);w[j];.02;[j]/20
end
```
