## Supplementary scripts for "A multi-scale *in silico* mouse model for insulin resistance and humanoid type 2 diabetes": wcstim.ani

```
xnull -.1;-.1;1.1;1.1;$RED;10*stim(t)
ynull -.1;-.1;1.1;1.1;$GREEN;10*stim(t)
fcircle (u+.1)/1.2;(v+.1)/1.2;.025;$BLACK
end
```
