## Supplementary scripts for "A multi-scale *in silico* mouse model for insulin resistance and humanoid type 2 diabetes": wta.ode

```
# a model used by the author to study complex dynamics in winner
# take all neural networks change tau to 1.1 and then .25
p tau=3,aee=14,aei=15,aie=15,c=2,te=1,ti=8
f(x)= .5*(1+tanh(x))
x1'=-x1+f(aee*x1+c*x2-aie*u-te)
x2'=-x2+f(aee*x2+c*x3-aie*u-te)
x3'=-x3+f(aee*x3+c*x1-aie*u-te)
u'=(-u+f(aei*(x1+x2+x3)-ti))/tau
x1(0)=.3
x2(0)=.2
x3(0)=.1
@ dt=.1,total=200,xhi=200,ylo=0,yhi=1
d
```
