## Supplementary scripts for "A multi-scale *in silico* mouse model for insulin resistance and humanoid type 2 diabetes": odesol2.c

```
#include <stdlib.h> 
#include <stdio.h>
#include <math.h>
#include "xpplim.h"
#define MAX(a,b) ((a)>(b)?(a):(b))
#define MIN(a,b) ((a)<(b)?(a):(b))

int (*rhs)(); 
int mod_euler(/* double *,double *,double,int,int,int *,double * */);
int rung_kut(/* double *,double *,double,int,int,int *,double * */);
int adams(/* double *,double *,double,int,int, int*,double * */);
int abmpc(/* double *,double *,double,int */);
double pow(),sqrt();

double coefp[]={ 6.875/3.00,-7.375/3.00,4.625/3.00,-.375},
       coefc[]={ .375,2.375/3.00,-.625/3.00,0.125/3.00 };
double *y_s[4],*y_p[4],*ypred;

double symp_b[]={7/24.,.75,-1./24};
double symp_B[]={2/3.,-2./3.,1.0};

extern int MaxEulIter;
extern double EulTol,NEWT_ERR;
extern int NFlags;
extern double TOLER,ATOLER;
extern int  cv_bandflag,cv_bandupper,cv_bandlower;
/* my first symplectic integrator */

int symplect3(y,tim,dt,nt,neq,istart,work)
double *y,*tim,dt,*work;
int nt,neq,*istart;
{
 int i;
 if(NFlags==0){ 
   for(i=0;i<nt;i++)
     {
       one_step_symp(y,dt,work,neq,tim);
       
     }
   stor_delay(y);
    return(0);
 }
  for(i=0;i<nt;i++)
      {
	one_flag_step_symp(y,dt,work,neq,tim,istart);
	stor_delay(y);
      }
    return(0);
}

 


/*   DISCRETE    */

int discrete(y,tim,dt,nt,neq,istart,work)
double *y,*tim,dt,*work;
int nt,neq,*istart;
{
int i;
 if(NFlags==0){ 
   for(i=0;i<nt;i++)
      {
	one_step_discrete(y,dt,work,neq,tim);
	stor_delay(y);
      }
    return(0);
  }
  for(i=0;i<nt;i++)
      {
	one_flag_step_discrete(y,dt,work,neq,tim,istart);
	stor_delay(y);
      }
    return(0);
}


/* Backward Euler  */

int bak_euler(y,tim,dt,nt,neq,istart,work)
double *y,*tim,dt,*work;
int nt,neq,*istart;
{
 int i,j;
  double *jac,*yg,*yp,*yp2,*ytemp,*errvec;
  yp=work;
  yg=yp+neq;
  ytemp=yg+neq;
  errvec=ytemp+neq;
  yp2=errvec+neq;
  jac=yp2+neq;
  if(NFlags==0){
    for(i=0;i<nt;i++)
      {
	
	if((j=one_bak_step(y,tim,dt,neq,yg,yp,yp2,ytemp,errvec,jac,istart))!=0)
	  return(j);
	stor_delay(y);
      }
    return(0);
  }
 for(i=0;i<nt;i++)
      {
	
	if((j=one_flag_step_backeul(y,tim,dt,neq,yg,yp,yp2,
				    ytemp,errvec,jac,istart))!=0)
	  return(j);
	stor_delay(y);
      }
    return(0);
}

one_bak_step(y,t,dt,neq,yg,yp,yp2,ytemp,errvec,jac,istart)
     double *y,*t,dt,*yg,*yp,*yp2,*ytemp,*errvec,*jac;
     int neq,*istart;
{
  int i,j;
  double err=0.0,err1=0.0;
  double yold,del,h;
  int iter=0,info,ipivot[MAXODE1];
  int ml=cv_bandlower,mr=cv_bandupper,mt=ml+mr+1;
  set_wieners(dt,y,*t);
  *t=*t+dt;
  rhs(*t,y,yp2,neq);
  for(i=0;i<neq;i++)yg[i]=y[i];
  while(1)
    {
      err1=0.0;
      err=0.0;
      rhs(*t,yg,yp,neq);
      for(i=0;i<neq;i++){
	errvec[i]=yg[i]-.5*dt*(yp[i]+yp2[i])-y[i];
	err1+=fabs(errvec[i]);
	ytemp[i]=yg[i];
      }
      get_the_jac(*t,yg,yp,ytemp,jac,neq,NEWT_ERR,-.5*dt);
      if(cv_bandflag){
	for(i=0;i<neq;i++)
	  jac[i*mt+ml]+=1;
	bandfac(jac,ml,mr,neq);
        bandsol(jac,errvec,ml,mr,neq);
      }
      else {
      for(i=0;i<neq;i++)jac[i*neq+i]+=1.0;
      sgefa(jac,neq,neq,ipivot,&info);
      if(info!=-1)
	{
	 
	  return(-1);
	}
      sgesl(jac,neq,neq,ipivot,errvec,0);
      }
      for(i=0;i<neq;i++){
	err+=fabs(errvec[i]);
	yg[i]-=errvec[i];
      }
      if(err<EulTol||err1<EulTol){
	for(i=0;i<neq;i++)y[i]=yg[i];
	return(0);
      }
      iter++;
      if(iter>MaxEulIter)return(-2);
    }
}
	
  
one_step_discrete(y,dt,yp,neq,t)
     double dt,*t;
     double *y,*yp;
     int neq;
{
  int j;
   set_wieners(dt,y,*t);
     rhs(*t,y,yp,neq);
     *t=*t+dt;
     for(j=0;j<neq;j++){y[j]=yp[j];
       /*                  printf("%g %d %g \n",*t,j,y[j]); */
     }

}


one_step_symp(y,h,f,n,t)
     double h,*t,*y,*f;
     int n;
{
  int s,j;
  for(s=0;s<3;s++){
    for(j=0;j<n;j+=2)
      y[j]+=(h*symp_b[s]*y[j+1]);
    rhs(*t,y,f,n);
    for(j=0;j<n;j+=2)
      y[j+1]+=(h*symp_B[s]*f[j+1]);
  }
  *t+=h;
}


one_step_euler(y,dt,yp,neq,t)
     double dt,*t;
     double *y,*yp;
     int neq;
{
   
 int j;


   set_wieners(dt,y,*t);
   rhs(*t,y,yp,neq);
   *t+=dt;
   for(j=0;j<neq;j++)y[j]=y[j]+dt*yp[j];
}

one_step_rk4(y,dt,yval,neq,tim)
     double dt,*tim,*yval[3],*y;
     int neq;
{
 int i;
 double t=*tim,t1,t2;
 set_wieners(dt,y,t);
 rhs(t,y,yval[1],neq);
 for(i=0;i<neq;i++)
   {
     yval[0][i]=y[i]+dt*yval[1][i]/6.00;
     yval[2][i]=y[i]+dt*yval[1][i]*0.5;
  }
  t1=t+.5*dt;
  rhs(t1,yval[2],yval[1],neq);
  for(i=0;i<neq;i++)
    {
      yval[0][i]=yval[0][i]+dt*yval[1][i]/3.00;
      yval[2][i]=y[i]+.5*dt*yval[1][i];
    }
 rhs(t1,yval[2],yval[1],neq);
 for(i=0;i<neq;i++)
   {
     yval[0][i]=yval[0][i]+dt*yval[1][i]/3.000;
     yval[2][i]=y[i]+dt*yval[1][i];
   }
 t2=t+dt;
 rhs(t2,yval[2],yval[1],neq);
 for(i=0;i<neq;i++)y[i]=yval[0][i]+dt*yval[1][i]/6.00;
 *tim=t2;
}

one_step_heun(y,dt,yval,neq,tim)
     double dt,*tim,*yval[2],*y;
     int neq;
{
 int i;
 double t=*tim,t1;
  set_wieners(dt,y,*tim);
  rhs(t,y,yval[0],neq);
  for(i=0;i<neq;i++)yval[0][i]=dt*yval[0][i]+y[i];
  t1=t+dt;
  rhs(t1,yval[0],yval[1],neq);
  for(i=0;i<neq;i++)y[i]=.5*(y[i]+yval[0][i]+dt*yval[1][i]);
  *tim=t1;
}

/*  Euler  */


int euler(y,tim,dt,nt,neq,istart,work)
double *y,*tim,dt,*work;
int nt,neq,*istart;
{
  int i,j;
  if(NFlags==0){ 
    for(i=0;i<nt;i++)
      {
	one_step_euler(y,dt,work,neq,tim);
	stor_delay(y);
      }
    return(0);
  }
  for(i=0;i<nt;i++)
      {
	one_flag_step_euler(y,dt,work,neq,tim,istart);
	stor_delay(y);
      }
    return(0);
}

/* Modified Euler  */

int mod_euler(y,tim,dt,nt,neq,istart,work)
double *y,*tim,dt,*work;
int nt,neq,*istart;
{
 double *yval[2];
 int i,j;
 double t=*tim,t1;
 yval[0]=work;
 yval[1]=work+neq;
 if(NFlags==0){
   for(j=0;j<nt;j++)
     {
       one_step_heun(y,dt,yval,neq,tim);
       stor_delay(y);
     }
   return(0);
 }
 for(j=0;j<nt;j++)
     {
       one_flag_step_heun(y,dt,yval,neq,tim,istart);
       stor_delay(y);
     }
   return(0);
}

/*  Runge Kutta    */

int rung_kut(y,tim,dt,nt,neq,istart,work)
double *y,*tim,dt,*work;
int nt,neq, *istart;
{
 register i,j;
 double *yval[3];
 double t=*tim,t1,t2;
 yval[0]=work;
 yval[1]=work+neq;
 yval[2]=work+neq+neq;

 if(NFlags==0){
   for(j=0;j<nt;j++)
     {
       one_step_rk4(y,dt,yval,neq,tim);
       stor_delay(y);
     }
   return(0);
 }

 for(j=0;j<nt;j++)
   {
     one_flag_step_rk4(y,dt,yval,neq,tim,istart);
       stor_delay(y);
   }
 return(0);
 
}

/*   ABM   */

int adams(y,tim,dt,nstep,neq,ist,work)
double *y,*tim,dt,*work;
int nstep,neq,*ist;

{
  int istart=*ist,i,istpst,k,ik,n;
  int irk;
  double *work1;
  double x0=*tim,xst=*tim;
  work1=work;
 if(istart==1)
 {
   for(i=0;i<4;i++)
  {
   y_p[i]=work+(4+i)*neq;
   y_s[i]=work+(8+i)*neq;
  }
 ypred=work+3*neq;
 goto n20;
 }
 if(istart>1) goto n350;
 istpst=0;
 goto n400;

n20:

 x0=xst;
 rhs(x0,y,y_p[3],neq);
 for(k=1;k<4;k++)
 {
  rung_kut(y,&x0,dt,1,neq,&irk,work1);
  stor_delay(y);
  for(i=0;i<neq;i++)y_s[3-k][i]=y[i];
  rhs(x0,y,y_p[3-k],neq);
 }
 istpst=3;
 if(istpst<=nstep) goto n400;
  ik=4-nstep;
  for(i=0;i<neq;i++)y[i]=y_s[ik-1][i];
  xst=xst+nstep*dt;
  istart=ik;
  goto n1000;

n350:

  ik=istart-nstep;
  if(ik<=1)goto n370;
  for(i=0;i<neq;i++)y[i]=y_s[ik-1][i];
  xst=xst+nstep*dt;
  istart=ik;
  goto n1000;

n370:
  for(i=0;i<neq;i++)y[i]=y_s[0][i];
  if(ik==1){x0=xst+dt*nstep; goto n450; }

  istpst=istart-1;

n400:

  if(istpst==nstep) goto n450;
  for(n=istpst+1;n<nstep+1;n++) {
    set_wieners(dt,y,x0);
   abmpc(y,&x0,dt,neq);
   stor_delay(y);
 }

n450:
  istart=0;
  xst=x0;

n1000:

 *tim=*tim + nstep*dt;
 *ist=istart;
 return(0);
}

abmpc(y,t,dt,neq)
double *t,*y,dt;
int neq;
{
 double x1,x0=*t;
 int i,k;
 for(i=0;i<neq;i++)
 {
  ypred[i]=0;
  for(k=0;k<4;k++)ypred[i]=ypred[i]+coefp[k]*y_p[k][i];
  ypred[i]=y[i]+dt*ypred[i];
 }

 for(i=0;i<neq;i++)
 for(k=3;k>0;k--)y_p[k][i]=y_p[k-1][i];
 x1=x0+dt;
 rhs(x1,ypred,y_p[0],neq);

 for(i=0;i<neq;i++)
 {
  ypred[i]=0;
  for(k=0;k<4;k++)ypred[i]=ypred[i]+coefc[k]*y_p[k][i];
  y[i]=y[i]+dt*ypred[i];
 }
   *t=x1;
 rhs(x1,y,y_p[0],neq);
}

/* this is rosen  - rosenbock step 
    This uses banded routines as well */
int rb23(double *y,double *tstart,double tfinal,
 int *istart,int n,double *work,int *ierr)
{
 int ok;
 if(NFlags==0)
   rosen(y,tstart,tfinal,istart,n,work,ierr);
 else
   one_flag_step_rosen(y,tstart,tfinal,istart,n,work,ierr);
 
}
 
int rosen(double *y,double *tstart,double tfinal,
int *istart,int n,double *work,int *ierr)
{
 static double htry;
 double epsjac=NEWT_ERR;
 double eps=1e-15,hmin,hmax;
 double tdir=1,t0=*tstart,t=t0;
 double atol=ATOLER,rtol=TOLER;
 double sqrteps=sqrt(eps);
 double thresh=atol/rtol,absh,h;
 double d=1/(2.+sqrt(2.)),e32=6.+sqrt(2.),tnew,ninf;
 int i,j,n2=n*n,done=0,info,ml=cv_bandlower,mr=cv_bandupper,mt=ml+mr+1;
 int ipivot[MAXODE1],nofailed;
 double temp,err,tdel;
 double *ypnew,*k1,*k2,*k3,*f0,*f1,*f2,*dfdt,*ynew,*dfdy;
 *ierr=1;
 ypnew=work;
 k1=ypnew+n;
 k2=k1+n;
 k3=k2+n;
 f0=k3+n;
 f1=f0+n;
 f2=f1+n;
 dfdt=f2+n;
 ynew=dfdt+n;
 dfdy=ynew+n;
 
 
 if(t0>tfinal)tdir=-1;
 hmax=fabs(tfinal-t);
 if(*istart==1)
   htry=hmax;
 rhs(t0,y,f0,n);
 hmin=16*eps*fabs(t);
 absh = MIN(hmax, MAX(hmin, htry));
 while(!done)
   {
     nofailed=1;
     hmin = 16*eps*fabs(t);
     absh = MIN(hmax, MAX(hmin, absh));
     h = tdir * absh;
     if(1.1*absh >= fabs(tfinal - t)){
       h = tfinal - t;
       absh = fabs(h);
       done = 1;
     }
     get_the_jac(t,y,f0,ypnew,dfdy,n,epsjac,1.0);
     tdel = (t + tdir*MIN(sqrteps*MAX(fabs(t),fabs(t+h)),absh)) - t;
     rhs(t+tdel,y,f1,n);
     for(i=0;i<n;i++)
       dfdt[i]=(f1[i]-f0[i])/tdel;
     while(1){ /* advance a step  */
      for(i=0;i<n2;i++)
	 dfdy[i]=-h*d*dfdy[i];
       for(i=0;i<n;i++)
	 k1[i]=f0[i]+(h*d)*dfdt[i];
       if(cv_bandflag){
	  for(i=0;i<n;i++)
	 dfdy[i*mt+ml]+=1;
        
	 bandfac(dfdy,ml,mr,n);
	 bandsol(dfdy,k1,ml,mr,n);
       }
       else{
	  for(i=0;i<n;i++)
	 dfdy[i*n+i]+=1;
	
	 sgefa(dfdy,n,n,ipivot,&info);
	 sgesl(dfdy,n,n,ipivot,k1,0);
       }
       for(i=0;i<n;i++)
	 ynew[i]=y[i]+.5*h*k1[i];
       rhs(t+.5*h,ynew,f1,n);
       for(i=0;i<n;i++)
	 k2[i]=f1[i]-k1[i];
       if(cv_bandflag)
	 bandsol(dfdy,k2,ml,mr,n);
       else
	 sgesl(dfdy,n,n,ipivot,k2,0);
       for(i=0;i<n;i++){
	 k2[i]=k2[i]+k1[i];
	 ynew[i]=y[i]+h*k2[i];
       }
       tnew=t+h;
       rhs(tnew,ynew,f2,n);
       for(i=0;i<n;i++)
	 k3[i]=f2[i] - e32*(k2[i] - f1[i]) - 2*(k1[i] - f0[i]) + (h*d)*dfdt[i];
       if(cv_bandflag)
	 bandsol(dfdy,k3,ml,mr,n);
       else
	 sgesl(dfdy,n,n,ipivot,k3,0);
       ninf=0;
       err=0.0;
       for(i=0;i<n;i++){
	 temp=MAX(MAX(fabs(y[i]),fabs(ynew[i])),thresh);
	 temp=fabs(k1[i]-2*k2[i]+k3[i])/temp;
	 if(err<temp)err=temp;
       }
       err=err*(absh/6);
       /* printf(" err=%g hmin=%g absh=%g \n",err,hmin,absh);
	  wait_for_key(); */
       if(err>rtol){
	 if(absh<hmin){
	   /* printf("rosen failed at t=%g. Step size too small \n",t);*/
           *ierr=-1;
	   return(-1);
	 }
	 absh = MAX(hmin, absh * MAX(0.1, pow(0.8*(rtol/err),1./3.)));
         /* printf(" absh=%g  %g  \n",absh,0.8*(rtol/err)); */
	 h = tdir * absh;
	 nofailed=0;
	 done=0;
       }
       else {
	 /* printf(" successful step -- nofail=%d absh=%g \n",nofailed,absh); */
	 break;
       }
     }
     if(nofailed==1){
       /* printf(" I didn't fail! \n"); */
       temp=1.25*pow(err/rtol,1./3.);
       if(temp>0.2)
	 absh=absh/temp;
       else
	 absh=5*absh;
     }
     /* printf("  absh=%g \n",absh); */
     t=tnew;
     for(i=0;i<n;i++){
       y[i]=ynew[i];
       f0[i]=f2[i];
     }
   }
 *tstart=t;
 htry=h;
 *istart=0;
 return(0);
}
     
/* wait_for_key()
{
  char bob[256];
  printf(" Pause:");
  gets(bob);
}
*/

 /* this assumes that yp is already computed */
get_the_jac(double t,double *y,double *yp,
	    double *ypnew,double *dfdy,int neq,double eps,double scal)
{
  int i,j;
  double yold,del,dsy;
  if(cv_bandflag)
    get_band_jac(dfdy,y,t,ypnew,yp,neq,eps,scal);
  else {
    for(i=0;i<neq;i++){
      del=eps*MAX(eps,fabs(y[i]));
      dsy=scal/del;
      yold=y[i];
      y[i]=y[i]+del;
      rhs(t,y,ypnew,neq);
      for(j=0;j<neq;j++)
	dfdy[j*neq+i]=dsy*(ypnew[j]-yp[j]);
      y[i]=yold;
    }
  }
}


get_band_jac(a,y,t,ypnew,ypold,n,eps,scal)
     double *a,*y,*ypnew,*ypold,eps,t,scal;
     int n;
{
  int ml=cv_bandlower,mr=cv_bandupper;
  int i,j,k,n1=n-1,mt=ml+mr+1;
  double yhat;
  double dy;
  double dsy;
  /* printf("Getting banded! \n"); */
  for(i=0;i<(n*mt);i++)
    a[i]=0.0;
  for(i=0;i<n;i++){
    yhat=y[i];
    dy=eps*(eps+fabs(yhat));
    dsy=scal/dy;
    y[i] += dy;
    rhs(t,y,ypnew,n);
    for(j=-ml;j<=mr;j++){
      k=i-j;
      if(k<0||k>n1)continue;
      a[k*mt+j+ml]=dsy*(ypnew[k]-ypold[k]);
    }
    y[i]=yhat;
  } 
 
}


bandfac(a,ml,mr,n)   /*   factors the matrix    */
     int ml,mr,n;
     double *a;
{
  int i,j,k;
  int n1=n-1,mt=ml+mr+1,row,rowi,m,r0,ri0;
  int mlo;
  double al;
  for(row=0;row<n;row++){
    r0=row*mt+ml;
    if((al=a[r0])==0.0)return(-1-row);
    al=1.0/al;
    m=MIN(mr,n1-row);
    for(j=1;j<=m;j++)a[r0+j]=a[r0+j]*al;
    a[r0]=al;
    for(i=1;i<=ml;i++){
      rowi=row+i;
      if(rowi>n1)break;
      ri0=rowi*mt+ml;
      al=a[ri0-i];
      if(al==0.0)continue;
      for(k=1;k<=m;k++)
	a[ri0-i+k]=a[ri0-i+k]-(al*a[r0+k]);
        a[ri0-i]=-al;
    }


  }
	return(0);
}

bandsol(a,b,ml,mr,n)  /* requires that the matrix be factored   */
     double *a,*b;
     int ml,mr,n;
{
  int i,j,k,r0;
  int mt=ml+mr+1;
  int m,n1=n-1,row;
  double sum;
  for(i=0;i<n;i++){
    r0=i*mt+ml;
    m=MAX(-ml,-i);
    for(j=m;j<0;j++)b[i] += a[r0+j]*b[i+j];
    b[i] *= a[r0];
  }
  for(row=n1-1;row>=0;row--){
    m=MIN(mr,n1-row);
    r0=row*mt+ml;
    for(k=1;k<=m;k++)
      b[row]=b[row]-a[r0+k]*b[row+k];
  }
}
```
