## Supplementary scripts for "A multi-scale *in silico* mouse model for insulin resistance and humanoid type 2 diabetes": odesol.h

```
extern (*rhs  )( /* double t,double *y,double *ydot,int neq */ );
mod_euler( /* double *,double *,double,int,int,int *,double * */ );
rung_kut( /* double *,double *,double,int,int,int *,double * */ );
adams( /* double *,double *,double,int,int, int*,double * */ );
discrete( /* double *,double *,double,int,int, int*,double * */ );
euler( /* double *,double *,double,int,int, int*,double * */ );
delayer( /* double *,double *,double,int,int, int*,double * */ );
```
