## Supplementary scripts for "A multi-scale *in silico* mouse model for insulin resistance and humanoid type 2 diabetes": param.bitmap

```
#define param_width 32
#define param_height 32
static char param_bits[] = {
   0x00, 0x00, 0x00, 0x00, 0x00, 0x00, 0x00, 0x00, 0x00, 0x00, 0x00, 0x00,
   0x00, 0x00, 0x00, 0x00, 0x00, 0x00, 0x00, 0x00, 0x00, 0x00, 0x00, 0x00,
   0x00, 0x00, 0x00, 0x00, 0x00, 0x00, 0x00, 0x00, 0x00, 0x00, 0x00, 0x00,
   0x00, 0x18, 0x00, 0x0c, 0x00, 0x0c, 0x00, 0x0a, 0x7c, 0x04, 0x00, 0x08,
   0xc6, 0x06, 0x00, 0x08, 0x82, 0xc3, 0x0f, 0x08, 0x02, 0x03, 0x00, 0x08,
   0x02, 0xc7, 0x0f, 0x08, 0x82, 0x0d, 0x00, 0x08, 0x86, 0x18, 0x00, 0x08,
   0xfc, 0x30, 0x60, 0x08, 0x00, 0x00, 0x60, 0x3e, 0x00, 0x00, 0x00, 0x00,
   0x00, 0x00, 0x00, 0x00, 0x00, 0x00, 0x00, 0x00, 0x00, 0x00, 0x00, 0x00,
   0x00, 0x00, 0x00, 0x00, 0x00, 0x00, 0x00, 0x00, 0x00, 0x00, 0x00, 0x00,
   0x00, 0x00, 0x00, 0x00, 0x00, 0x00, 0x00, 0x00, 0x00, 0x00, 0x00, 0x00,
   0x00, 0x00, 0x00, 0x00, 0x00, 0x00, 0x00, 0x00};
```
