## Supplementary scripts for "A multi-scale *in silico* mouse model for insulin resistance and humanoid type 2 diabetes": parser2.c

```
#include <stdlib.h> 
/* NOTE!!!  I am changing the parser a great deal here

   I am making parameters 200-300
   kernels are 1000
   variables are 1100 - 2100 for now
   shift/delay adds 3000 to them
   currently 600 is the maximum to get it up to eg 700
   delete all .o files  change xpplim.h by adding 100 to MAXODE,MAXODE1
   add 50 to MAXPRIMEVAR
   better make worksize bigger - I am not sure how much cant hurt to
   be too big - 300000 = 2.4MB memory which is not too much these days
   change  is_uvar - change 17 to 18   
           isvar  -   "        "
the following are the currently used indices
0-99  functions of 1 variable like sin, cos, etc
100-199  fixed functions of 2 variables like + -, etc
200-399  parameters

500-599   vector variables
600-699   networks
700-799   lookup tables
800-899   dummy arguments for functions
900-999   special stuff
1000-1099 volterra kernels


2400-2499  user defined functions

3200-3300  shifted constants

10000-11000  variables
20000-21000 shifted variables
*/
   


#include <math.h>
/* #include <malloc.h> */
#include <stdio.h>
#include <string.h>
#ifndef WCTYPE
#include <ctype.h>
#else
#include <wctype.h>
#endif
#include "parser.h"
#include "xpplim.h"
#include "getvar.h"
#define THOUS 10000
#define MAXEXPLEN 1024
#define SP stack_pointer
#define S0 stack[stack_pointer]
#define SM1 stack[stack_pointer-1]
/* #define DBL_EPSILON 2.23E-15  */
#define POP stack[--stack_pointer]

#define PUSH(a) zippy=(a); stack[stack_pointer++]=zippy;
double zippy;

#define DFNORMAL 1
#define DFFP 2
#define DFSTAB 3

#define COM(a) my_symb[toklist[(a)]].com
int             ERROUT;


extern int DelayFlag;
int NDELAYS=0;
/*double pow2(); */
int (*e_fun[25])();
double feval_rpn();
double get_delay();
double delay_stab_eval();
double lookup(),network_value();
double atof(),erf(),erfc(),rndom(),poidev();
double ndrand48();
double ker_val();
double hom_bcs();
double BoxMuller;
int BoxMullerFlag=0;
int RandSeed=12345678;
typedef void (*pf)(void);

extern int newseed;

extern int del_stab_flag;

double CurrentIndex=0.0;
int SumIndex=1;
/*************************
  RPN COMPILER           *
**************************/


/* new functions */

void zz_pmod()
{
  double z;
  SP--;
  z=fmod(SM1,S0);
  if(z<0)z+=S0;
  SM1=z;
}

void zz_atan2()
{
    SP--;
    SM1=atan2(SM1,S0);
}    

void zz_pow()
{
    SP--;
    SM1=pow(SM1,S0);
}  

void zz_max()
{
    SP--;
    if(SM1<S0)SM1=S0;
}
void zz_min()
{
    SP--;
    if(SM1>S0)SM1=S0;
  
}

void zz_dand()
{
    SP--;
    SM1=S0&&SM1;
}

void zz_dor()
{
    SP--;
    SM1=S0||SM1;
}

void zz_dnot()
{
    
    SM1=(double)(SM1==0.0);
    
}
void zz_dge()
{
    SP--;
    SM1=(double)(SM1>=S0);
}
    
void zz_dle()
{
    SP--;
    SM1=(double)(SM1<=S0);
}    

void zz_dlt()
{
    SP--;
    SM1=(double)(SM1<S0);
}    
void zz_dgt()
{
    SP--;
    SM1=(double)(SM1>S0);
}    


void zz_deq()
{
    SP--;
    SM1=(double)(SM1==S0);
}    
void zz_dne()
{
    SP--;
    SM1=(double)(SM1!=S0);
}    

 
void zz_normal()
{
    SP--;
    SM1=normal(SM1,S0);
}
    
void zz_bessel_j()
{
    SP--;
    SM1=jn((int)SM1,S0);
}

void zz_bessel_y()
{
    SP--;
    SM1=yn((int)SM1,S0);
}
    

void zz_add()
{
    SP--;
    SM1+=S0;
}
void zz_subt()
{
    SP--;
    SM1-=S0;
}
void zz_div()
{
    SP--;
    SM1/=S0;
}
void zz_mult()
{
    SP--;
    SM1*=S0;
}   

void zz_sin()
{
    SM1=sin(SM1);
}

void zz_cos()
{
    SM1=cos(SM1);
}

void zz_tan()
{
    SM1=tan(SM1);
}

void zz_pois()
{
  SM1=poidev(SM1);
}

void zz_asin()
{
    SM1=asin(SM1);
}

void zz_acos()
{
    SM1=acos(SM1);
}

void zz_atan()
{
    SM1=atan(SM1);
}

void zz_sinh()
{
    SM1=sinh(SM1);
}

void zz_cosh()
{
    SM1=cosh(SM1);
}

void zz_tanh()
{
    SM1=tanh(SM1);
}

void zz_fabs()
{
    SM1=fabs(SM1);
}
void zz_exp()
{
    SM1=exp(SM1);
}
void zz_log()
{
    SM1=log(SM1);
}
void zz_log10()
{
    SM1=log10(SM1);
}
void zz_sqrt()
{
    SM1=sqrt(SM1);
}
void zz_neg()
{
    SM1=-SM1;
}
void zz_recip()
{
    SM1=1/SM1;
}
void zz_heaviside()
{
    SM1=(double)(SM1>0);
}
void zz_signum()
{
   double z=SM1;
   if(z>0){SM1=1.0; return;}
   if(z<0){SM1=-1.0;return;}
   SM1=0.0;
}
void zz_floor()
{
     SM1=floor(SM1);
     
}
void zz_erf()
{
    SM1=erf(SM1);
}
void zz_erfc()
{
    SM1=erfc(SM1);
}
void zz_hom_bcs()
{
  SM1=hom_bcs(SM1);
}
void zz_rndom()
{
    SM1=rndom(SM1);
}

/* How to add a new hardcoded function to XPP
   because only 1 and 2 variable functions can be hard coded
   there are limitations:

   Suppose the function is
   hill(x,n)=x^n/(1+x^n)  
   
   1.  In parser2.c  add the c-code for the function. 
   
       double hill(double x,double n)
       {
         double y=pow(x,n);
	 return y/(1+y);
	 }

	 at the top of the file also add

	 double hill();


   2.  In parser.h add the name of the function at the end of the structure
       my_symb

       "HILL",4,120,2,10,0,

       name, length of name,command,args,priority,0
       priority is always 10 for functions
       command = LAST2VAR (in parser.c) or LAST1VAR for 1 variable funs 
       increment LAST2VAR or LAST1VAR
       
       increment STDSYM - tells XPP how many standard symbols there are

 3.   in parser.c add the C code
           for 2 variable funs:

           void zz_hill()
	   {
	   SP--;
	   SM1=hill(SM1,S0);
	   }    


	   for 1 variable funs

	   void zz_myfun()
	   {
	   SM1=myfun(SM1);
	   }

4.  in parser2.c add the code
      for 2 variable funs:

    fun2[20]=zz_hill;  in the subroutine two_args()
    note that 20 is because LAST2VAR = 120 

    for 1 variable funs
    fun1[25]=zz_myfun;   in subroutine one_arg();

    since 25 was LAST1VAR

5. Recompile!  
    
*/

/*****************************
*      PARSER.C              *
*
*
*     parses any algebraic expression
*     and converts to an integer array
*     to be interpreted by the rpe_val
*     function.
*
*     the main data structure is a contiguous
*     list of symbols with their priorities
*     and their symbol value
*
*     on the first pass, the expression is converted to
*     a list of integers without any checking except for
*     valid symbols and for numbers
*
*     next this list of integers is converted to an RPN expression
*     for evaluation.
*
*
*  6/95  stuff added to add names to namelist without compilation
*************************************************************/

/* INIT_RPN    */
/*
int matherr(e)
     struct exception *e;
{
char *c;
	switch (e->type) {
	    case DOMAIN:    c = "domain error"; break;
	    case SING  :    c = "argument singularity"; break;
	    case OVERFLOW:  c = "overflow range"; break;
	    case UNDERFLOW: c = "underflow range"; break;
	    default:		c = "(unknown error"; break;
	} 
	fprintf(stderr, "math exception : %d\n", e->type);
	fprintf(stderr, "    name : %s\n", e->name);
	fprintf(stderr, "    arg 1: %e\n", e->arg1);
	fprintf(stderr, "    arg 2: %e\n", e->arg2);
	fprintf(stderr, "    ret  : %e\n", e->retval);
	return 1;
}
*/


init_rpn()
{
	int             i;
	ERROUT = 1;
	NCON = 0;
	NFUN = 0;
	NVAR = 0;
	NKernel=0;
    
	MaxPoints=4000;
	NSYM = STDSYM;
	two_args();
	one_arg();
        
	add_con("PI", M_PI);
        add_con("I'",0.0);
	/*        add_con("c___1",0.0);
        add_con("c___2",0.0);
        add_con("c___3",0.0); */
	SumIndex=NCON-1;
	init_table();
	if (newseed==1) RandSeed=time(0);
	nsrand48(RandSeed);
}

 /*  FREE_UFUNS   */

free_ufuns()
{
 int i;
 for(i=0;i<NFUN;i++)
 {
  free(ufun[i]);
  free(ufun_def[i]);
 }
}
duplicate_name(junk)
     char *junk;
{
  int i;
  find_name(junk,&i);
  if(i>=0){
    if(ERROUT)printf("%s is a duplicate name\n",junk);
    return(1);
  }
  return(0);
}
  
/*  ADD_CONSTANT   */

add_constant(junk)
char *junk;
{
 int len;
 char string[100];
 
 if(duplicate_name(junk)==1)return(1);
 if(NCON>=397)
 {
  if(ERROUT)printf("too many constants !!\n");
  return(1);
 }
 convert(junk,string);
 len=strlen(string);
 if(len<1){
   printf("Empty parameter - remove spaces\n");
   return 1;
 }
 if(len>MXLEN){ len=MXLEN; printf("Error: name %s too long \n",string); }
 strncpy(my_symb[NSYM].name,string,len);
 my_symb[NSYM].name[len]='\0';
 my_symb[NSYM].len=len;
 my_symb[NSYM].pri=10;
 my_symb[NSYM].arg=0;
 my_symb[NSYM].com=200+NCON-1;
  NSYM++;
 return(0);
}

/* GET_TYPE   */

get_type(index)
int index;
{
return(my_symb[index].com);
}

/*   ADD_CON      */

add_con(name,value)
char *name;
double value;
{
 if(NCON>=397)
 {
  if(ERROUT)printf("too many constants !!\n");
  return(1);
 }
 constants[NCON]=value;
 NCON++;
 return(add_constant(name));
}

add_kernel(name,mu,expr)
     char *name,*expr;
     double mu;
{
  char string[100];
  char bexpr[MAXEXPLEN],kexpr[MAXEXPLEN];
  int len,i,in=-1;
  if(duplicate_name(name)==1)return(1);
  if(NKernel==MAXKER){
    printf("Too many kernels..\n");
    return(1);
  }
  if(mu<0||mu>=1.0){
    printf(" mu must lie in [0,1.0) \n");
    return(1);
  }
  convert(name,string);
  len=strlen(string);
  if(len>MXLEN){ len=MXLEN; printf("Error: name %s too long \n",string); };
  strncpy(my_symb[NSYM].name,string,len);
  my_symb[NSYM].name[len]='\0';
  my_symb[NSYM].len=len;
  my_symb[NSYM].pri=10;
  my_symb[NSYM].arg=0;
  my_symb[NSYM].com=1000+NKernel;
  kernel[NKernel].k_n1=0.0;
  kernel[NKernel].mu=mu;
  kernel[NKernel].k_n=0.0;
  kernel[NKernel].k_n1=0.0;
  kernel[NKernel].flag=0;
  for(i=0;i<strlen(expr);i++)
    if(expr[i]=='#')in=i;
  if(in==0||in==(strlen(expr)-1)){
    printf("Illegal use of convolution...\n");
    return(1);
  }
  if(in>0){
    kernel[NKernel].flag=CONV;
    kernel[NKernel].expr=(char *)malloc(strlen(expr)+2-in);
    kernel[NKernel].kerexpr=(char *)malloc(in+1);
    for(i=0;i<in;i++)kernel[NKernel].kerexpr[i]=expr[i];
    kernel[NKernel].kerexpr[in]=0;
    for(i=in+1;i<strlen(expr);i++)kernel[NKernel].expr[i-in-1]=expr[i];
    kernel[NKernel].expr[strlen(expr)-in-1]=0;
    printf("Convolving %s with %s\n",
	   kernel[NKernel].kerexpr,kernel[NKernel].expr);
  }
  else {
    kernel[NKernel].expr=(char *)malloc(strlen(expr)+2);
    strcpy(kernel[NKernel].expr,expr);
  }
  NSYM++;
  NKernel++;
  return(0);
}
  


/*  ADD_VAR          */

add_var(junk, value)
char *junk;
double value;
{
 char string[100];
 int len;

 
 if(duplicate_name(junk)==1)return(1);
 if(NVAR>=MAXODE1)
 {
  if(ERROUT)printf("too many variables !!\n");
  return(1);
 }
 convert(junk,string);
 len=strlen(string);
 if(len>MXLEN){ len=MXLEN; printf("Error: name %s too long \n",string); };
 strncpy(my_symb[NSYM].name,string,len);
 my_symb[NSYM].name[len]='\0';
 my_symb[NSYM].len=len;
 my_symb[NSYM].pri=10;
 my_symb[NSYM].arg=0;
 my_symb[NSYM].com=10000+NVAR;
 NSYM++;

 NVAR++;
 return(0);
}

/* ADD_EXPR   */

add_expr(expr,command, length )
char *expr;
int *command, *length;
{
 char dest[1024];
 int my_token[1024];
 int com2[1024],ilen2;
 int err,i;
 convert(expr,dest);
 /* printf(" Making token  for %s\n",expr);   */
 err=make_toks(dest,my_token); 
 
 i=0;
 /*  while(i<50){
  printf(" %d %d \n",i,my_token[i]);
  if(my_token[i]==ENDTOK)break;
  i++;
}  
 */
 if(err!=0)return(1);
 err = alg_to_rpn(my_token,com2);
 if(err!=0)return(1);
  i=0;
   while(com2[i]!=ENDEXP)i++;
   *length=i+1;
   /*   for(i=0;i<*length;i++)printf("%d \n",com2[i]);   */
    pass3(com2,command,&ilen2);
    /*   printf(" ilen2=%d \n",ilen2); */
    /*   for(i=0;i<ilen2;i++)
	 printf(" %d %d  \n",i,command[i]);  */
   *length=ilen2;
   /*   printf(" command[%d]=%d\n",ilen2,command[ilen2-1]);  */
   return(0);
}
/* this does not perform pass3  */

add_expr_no3(expr,command, length )
char *expr;
int *command, *length;
{
 char dest[1024];
 int my_token[1024];
 int err,i;
 convert(expr,dest);
/* printf(" Making token ...\n");  */
 err=make_toks(dest,my_token); 

/* i=0;
  while(1){
  printf(" %d %d \n",i,my_token[i]);
  if(my_token[i]==ENDTOK)break;
  i++;
} */ 
 if(err!=0)return(1);
 err = alg_to_rpn(my_token,command);
 if(err!=0)return(1);
  i=0;
   while(command[i]!=ENDEXP)i++;
   *length=i+1;
 /*  for(i=0;i<*length;i++)printf("%d \n",command[i]);  */
   return(0);
}

add_vect_name(index,name)
     int index;
     char *name;
{
  char string[50];
  int len=strlen(name);
  printf(" Adding vector %s %d \n",name,index);
  if(duplicate_name(name)==1)return(1);  
  convert(name,string);
  if(len>MXLEN){ len=MXLEN; printf("Error: name %s too long \n",string); };
  strncpy(my_symb[NSYM].name,string,len);
  my_symb[NSYM].name[len]='\0';
  my_symb[NSYM].len=len;
  my_symb[NSYM].pri=10;
  my_symb[NSYM].arg=1;
  my_symb[NSYM].com=VECT_ROOT+index;
  NSYM++;
  return(0);
   
}

add_net_name(index,name)
     int index;
     char *name;
{
  char string[50];
  int len=strlen(name);
  printf(" Adding net %s %d \n",name,index);
  if(duplicate_name(name)==1)return(1);  
  convert(name,string);
  if(len>MXLEN){ len=MXLEN; printf("Error: name %s too long \n",string); };
  strncpy(my_symb[NSYM].name,string,len);
  my_symb[NSYM].name[len]='\0';
  my_symb[NSYM].len=len;
  my_symb[NSYM].pri=10;
  my_symb[NSYM].arg=1;
  my_symb[NSYM].com=600+index;
  NSYM++;
  return(0);
   
}

/* ADD LOOKUP TABLE   */

add_2d_table(name,file)
     char *name,*file;
{
 printf(" TWO D NOT HERE YET \n");
 return(1);
}

add_file_table(index,file)
     char *file;
     int index;
{
 
  if(load_table(file,index)==0)
    {
      if(ERROUT)printf("Problem with creating table !!\n");
       return(1);
    }
 
    return(0);
}

add_table_name(index,name)
     char *name;
     int index;
{
     char string[50];
     int len=strlen(name);
     if(duplicate_name(name)==1)return(1);  
     convert(name,string);
     if(len>MXLEN){ len=MXLEN; printf("Error: name %s too long \n",string); };
     strncpy(my_symb[NSYM].name,string,len);
     my_symb[NSYM].name[len]='\0';
     my_symb[NSYM].len=len;
     my_symb[NSYM].pri=10;
     my_symb[NSYM].arg=1;
     my_symb[NSYM].com=700+index;
     set_table_name(name,index);
     NSYM++;
     return(0);
   }
/* ADD LOOKUP TABLE   */


add_form_table(index,nn,xlo,xhi,formula)
     char *formula;
     double xlo,xhi;
     int nn;
     int index;
{
 
 
  /* printf(" add-form index= %d \n",index); */
  if(create_fun_table(nn,xlo,xhi,formula,index)==0)
    {
      if(ERROUT)printf("Problem with creating table !!\n");
       return(1);
    }
    return(0);
}
    

set_old_arg_names(narg)
     int narg;
{
  int i;
  for(i=0;i<narg;i++){
    sprintf(my_symb[FIRST_ARG+i].name,"ARG%d",i+1);
    my_symb[FIRST_ARG+i].len=4;
  }
}

set_new_arg_names(narg,args)
     char args[10][11];
     int narg;
{
  int i;
  for(i=0;i<narg;i++){
    strcpy(my_symb[FIRST_ARG+i].name,args[i]);
    my_symb[FIRST_ARG+i].len=strlen(args[i]);
 }
}
fixup_endfun(u,l,narg)
     int *u;
     int l,narg;
{
 u[l-1]=IENDFUN;
 u[l]=narg;
 u[l+1]=IENDEXPR;
}


/* NEW ADD_FUN for new form_ode code  */

add_ufun_name(name,index,narg)
     char *name;
     int index,narg;
{
  char string[50];
  int len=strlen(name);
 if(duplicate_name(name)==1)return(1);
 if(index>=MAXUFUN)
 {
  if(ERROUT)printf("too many functions !!\n");
  return(1);
 }
  printf(" Added user fun %s \n",name);
  convert(name,string);
  if(len>MXLEN){ len=MXLEN; printf("Error: name %s too long \n",string); };
  strncpy(my_symb[NSYM].name,string,len);
  my_symb[NSYM].name[len]='\0';
  my_symb[NSYM].len=len;
  my_symb[NSYM].pri=10;
  my_symb[NSYM].arg=narg;
  my_symb[NSYM].com=2400+index;
  NSYM++;
  strcpy(ufun_names[index],name);
  return 0;
}

add_ufun_new(index,narg,rhs,args)
     char *rhs,args[MAXARG][11];
     int narg,index;
{
  
  int i,l;
  int end;
  /*  printf(" compiling function %s \n",rhs); */
  if(narg>MAXARG){
    printf("Maximal arguments exceeded \n");
    return(1);
  }
  if((ufun[index]=(int *)malloc(1024))==NULL)
    {
      if(ERROUT)printf("not enough memory!!\n");
      return(1);
    }
  if((ufun_def[index]=(char *)malloc(MAXEXPLEN))==NULL)
    {
      if(ERROUT)printf("not enough memory!!\n");
      return(1);
    }
  ufun_arg[index].narg=narg;
  for(i=0;i<narg;i++)
    strcpy(ufun_arg[index].args[i],args[i]);
  set_new_arg_names(narg,args);
  if(add_expr(rhs,ufun[index],&end)==0)
    {
 /*   BETTER CHANGE FOR FAST PARSER */
            
      /*     ufun[index][end-1]=ENDFUN;
      ufun[index][end]=narg;
      ufun[index][end+1]=ENDEXP; */
      /*   NEW FAST STUFF  */     
      ufun[index][end-1]=IENDFUN;
      ufun[index][end]=narg;
      ufun[index][end+1]=IENDEXPR;
      /* printf("end =%d fun def \n",end);
      fpr_command(ufun[index]); */
      strcpy(ufun_def[index],rhs);
      l=strlen(ufun_def[index]);
      ufun_def[index][l]=0;
      narg_fun[index]=narg;
      set_old_arg_names(narg);
      return(0);
    } 
  
  set_old_arg_names(narg);
  if(ERROUT)printf(" ERROR IN FUNCTION DEFINITION\n");
  return(1);
}

/* ADD_UFUN   */

add_ufun(junk,expr,narg)
char *junk, *expr;
int narg;
{
 char string[50];
 int i,l;
 int end;
 int len=strlen(junk);

 if(duplicate_name(junk)==1)return(1);
 if(NFUN>=MAXUFUN)
 {
  if(ERROUT)printf("too many functions !!\n");
  return(1);
 }
 if((ufun[NFUN]=(int *)malloc(1024))==NULL)
 {
  if(ERROUT)printf("not enough memory!!\n");
  return(1);
 }
 if((ufun_def[NFUN]=(char *)malloc(MAXEXPLEN))==NULL)
 {
  if(ERROUT)printf("not enough memory!!\n");
  return(1);
 }

 convert(junk,string);
 if(add_expr(expr,ufun[NFUN],&end)==0)
 {
  if(len>MXLEN){ len=MXLEN; printf("Error: name %s too long \n",string); };
  strncpy(my_symb[NSYM].name,string,len);
  my_symb[NSYM].name[len]='\0';
  my_symb[NSYM].len=len;
  my_symb[NSYM].pri=10;
  my_symb[NSYM].arg=narg;
  my_symb[NSYM].com=2400+NFUN;
  NSYM++;
  /* OLD WAY */
  /*
  ufun[NFUN][end-1]=ENDFUN;
  ufun[NFUN][end]=narg;
  ufun[NFUN][end+1]=ENDEXP;
  */
  /* NEW WAY */
   ufun[NFUN][end-1]=IENDFUN;
  ufun[NFUN][end]=narg;
  ufun[NFUN][end+1]=IENDEXPR;
 
  strcpy(ufun_def[NFUN],expr);
  l=strlen(ufun_def[NFUN]);
  ufun_def[NFUN][l-1]=0;
  strcpy(ufun_names[NFUN],junk);
  narg_fun[NFUN]=narg;
  for(i=0;i<narg;i++){
    sprintf(ufun_arg[NFUN].args[i],"ARG%d",i+1);
  }
  NFUN++;
  return(0);
 }
       if(ERROUT)printf(" ERROR IN FUNCTION DEFINITION\n");
       return(1);
}


check_num(tok,value)
int *tok;
double value;
{
 int bob,in,m,i;
 for(i=0;i<NSYM;i++){
	
	if(strncmp(my_symb[i].name,"NUM##",5)==0){
	bob=my_symb[i].com;
	in=bob%100;
	m=bob/100;
	if(m==10)in+=100;
	if(constants[in]==value){
	*tok=i;
	return(1);
	}
	}
 }
 return(0);
}
	


/* is_ufun         */

is_ufun( x)
int x;
{
 if((x/100)==UFUN)return(1);
 else return(0);
}

/* IS_UCON        */

is_ucon( x)
int x;
{
 int xx=x/100;
 if(xx>1&&xx<6)return(1);
 else return(0);
}

/* IS_UVAR       */

is_uvar(x)
int x;
{
 int y=x/100;
 if((y>=100)&&(y<200))return(1);
 else return(0);
}

isvar(y)
     int y;
{
  if((y>=100)&&(y<200))return(1);
  return 0;
}
iscnst(y)
     int y;
{
  if(y>1&&y<6)return(1);
  return 0;
}
isker(y)
     int y;
{
  if(y==10)return(1);
  return 0;
}

is_kernel(x)
int x;
{
  if((x/100)==10)return(1);
  else return(0);
}
is_lookup(x)
int x;
{
 if((x/100)==7)return(1);
 else return(0);
}

find_lookup(name)
     char *name;
{
 int index,com;
 find_name(name,&index);
  if(index==-1)return(-1);
  com=my_symb[index].com;
  if(is_lookup(com))return(com%100);
  return(-1);
}
 

/* FIND_NAME    */

find_name(string, index)
 char *string;
 int *index;
{
  char junk[100];
  int i,len;
  convert(string,junk);
  len=strlen(junk);
  for(i=0;i<NSYM;i++)
  {
   if(len==my_symb[i].len)
    if(strncmp(my_symb[i].name,junk,len)==0)break;
  }
   if(i<NSYM)
    *index=i;
   else *index=-1;
}


get_param_index(name)
     char *name;
{
 int type,com;
  find_name(name,&type);
  if(type<0)return(-1);
  com=my_symb[type].com;
  if(is_ucon(com))
  {

   return(com-200);

  }
    return(-1);
}

/* GET_VAL   */

get_val(name,value)
char *name;
double *value;
{
  int type,com;
  *value=0.0;
  find_name(name,&type);
  if(type<0)return(0);
  com=my_symb[type].com;
  if(is_ucon(com))
  {
      *value=constants[com-200];

   return(1);
  }
  if(is_uvar(com))
  {
      *value=variables[com-10000];
   return(1);
  }
  return(0);
}

get_var_index(name)
     char *name;
{
  int in=-1;
  int type,com;
  find_name(name,&type);
  if(type<0)return -1;
  com=my_symb[type].com;
  if(is_uvar(com))
  {
    
      return(com-10000);
  }
  return(-1);
}

/* SET_VAL         */

set_val(name, value)
char *name;
double value;
{
  int type,com;
  find_name(name,&type);
  if(type<0)return(0);
  com=my_symb[type].com;
  if(is_ucon(com))
  {
      constants[com-200]=value;

    return(1);
  }
  if(is_uvar(com))
  {
         variables[com-10000]=value;
    return(1);
  }
  return(0);
}


set_ivar(i, value)
int i;
double value;
{
 SETVAR(i,value);
}

double get_ivar(i)
int i;
{       	 return(GETVAR(i));
}


alg_to_rpn(toklist,command)
int *toklist,*command;
{
  int tokstak[500],comptr=0,tokptr=0,lstptr=0,temp;
  int ncomma=0,delflag=0,deltok;
  int loopstk[100];
  int lptr=0;
  int newtok,oldtok,zip;
  int i,my_com,my_arg,jmp;
  int nif=0,nthen=0,nelse=0;
  char ch;
  int jj;
  tokstak[0]=STARTTOK;
  tokptr=1;
  oldtok=STARTTOK;
  while(1)
         {
 getnew:
          newtok=toklist[lstptr++];
   /*    for(zip=0;zip<tokptr;zip++)
	    printf("%d %d\n",zip,tokstak[zip]);  */

	 	    
/*        check for delay symbol             */
          if(newtok==DELSYM)
	  {
           temp=my_symb[toklist[lstptr+1]].com;
   /* !! */   if(is_uvar(temp))
	   {
	    my_symb[LASTTOK].com=temp+10000; /* create a temporary sybol */
            NDELAYS++;
           toklist[lstptr+1]=LASTTOK;
	  	
	    my_symb[LASTTOK].pri=10;
	 
	   	    }
	   else 
	   {
		printf("Illegal use of DELAY \n");
		return(1);
           }

          
	 }


/*        check for delshft symbol             */
          if(newtok==DELSHFTSYM)
	  {
           temp=my_symb[toklist[lstptr+1]].com;
   /* !! */   if(is_uvar(temp))
	   {
	    my_symb[LASTTOK].com=temp+10000; /* create a temporary sybol */
            NDELAYS++;
           toklist[lstptr+1]=LASTTOK;
	  	
	    my_symb[LASTTOK].pri=10;
	 
	   	    }
	   else 
	   {
		printf("Illegal use of DELAY Shift \n");
		return(1);
           }

          
	 }

	  
/* check for shift  */
	  if(newtok==SHIFTSYM||newtok==ISHIFTSYM)
	  {
           temp=my_symb[toklist[lstptr+1]].com;
/* !! */	   if(is_uvar(temp) || is_ucon(temp))
	   {
	    if(is_uvar(temp))my_symb[LASTTOK].com=temp+10000;
	        if(is_ucon(temp))my_symb[LASTTOK].com=temp+3000;
      /* create a temporary sybol */
         
           toklist[lstptr+1]=LASTTOK;
	  	
	    my_symb[LASTTOK].pri=10;
	 
	   	    }
	   else 
	   {
		printf("Illegal use of SHIFT \n");
		return(1);
           }

          
       	  }


  
       /* check for SET */
	  if(newtok==SETSYM)
	  {
	    printf("Token = %d \n",newtok);
           temp=my_symb[toklist[lstptr+1]].com;
/* !! */	   if(is_uvar(temp) || is_ucon(temp))
	   {
	    if(is_uvar(temp))my_symb[LASTTOK].com=temp+10000;
	        if(is_ucon(temp))my_symb[LASTTOK].com=temp+3000;
      /* create a temporary sybol */
         
           toklist[lstptr+1]=LASTTOK;
	  	
	    my_symb[LASTTOK].pri=10;
	 
	   	    }
	   else 
	   {
		printf("Illegal use of SET\n");
		return(1);
           }

          
       	  }


      

 next:
          if((newtok==ENDTOK)&&(oldtok==STARTTOK))break;
         
          if(newtok==LPAREN)
           {
             tokstak[tokptr]=LPAREN;
             tokptr++;
             oldtok=LPAREN;
             goto getnew;
            }
           if(newtok==RPAREN)
           {
            switch(oldtok)
                  {
                     case LPAREN:
                                 tokptr--;
                                 oldtok=tokstak[tokptr-1];
                                 goto getnew;
                     case COMMA:
                                 tokptr--;
                                 ncomma++;
                                 oldtok=tokstak[tokptr-1];
                                 goto next;
                  }
           }
           if((newtok==COMMA)&&(oldtok==COMMA))
           {
            tokstak[tokptr]=COMMA;
            tokptr++;
            goto getnew;
           }
           if(my_symb[oldtok%THOUS].pri>=my_symb[newtok%THOUS].pri)
           {
            command[comptr]=my_symb[oldtok%THOUS].com;
/*             printf("com(%d)=%d\n",comptr,command[comptr]); */
	    if((my_symb[oldtok%THOUS].arg==2)&&
	       (my_symb[oldtok%THOUS].com/100==1))
	      ncomma--;
            my_com=command[comptr];
	                comptr++;
 /*   New code   3/95      */
	   if(my_com==NUMSYM){
/*             printf("tp=%d ",tokptr);  */
	     tokptr--;
/*     printf(" ts[%d]=%d ",tokptr,tokstak[tokptr]); */
	     command[comptr]=tokstak[tokptr-1];
/*	     printf("xcom(%d)=%d\n",comptr,command[comptr]);  */
	     comptr++;
	     tokptr--;
	     command[comptr]=tokstak[tokptr-1];
/*	     printf("xcom(%d)=%d\n",comptr,command[comptr]);  */
	     comptr++;
	   }
 /*   end new code    3/95    */
           if(my_com==SUMSYM){
	     loopstk[lptr]=comptr;
             comptr++;
             lptr++;
             ncomma-=1;
	   }
           if(my_com==ENDSUM){
	     lptr--;
             jmp=comptr-loopstk[lptr]-1;
             command[loopstk[lptr]]=jmp;
	   }
	   if(my_com==MYIF){
         	     loopstk[lptr]=comptr; /* add some space for jump */
                     comptr++;
		     lptr++;
		     nif++;
                }    
	   if(my_com==MYTHEN){ 
		              /* First resolve the if jump */
			lptr--;
			jmp=comptr-loopstk[lptr];  /* -1 is old */
			command[loopstk[lptr]]=jmp;
			   /* Then set up for the then jump */
			loopstk[lptr]=comptr;
			lptr++;
			comptr++;
			nthen++;
			}
	   if(my_com==MYELSE){
			     lptr--;
			     jmp=comptr-loopstk[lptr]-1;
			     command[loopstk[lptr]]=jmp;
			     nelse++;
			     }


			      
			      
             if(my_com==ENDDELAY||my_com==ENDSHIFT||my_com==ENDISHIFT){
        
	     ncomma-=1;
                }
             if(my_com==ENDDELSHFT||my_com==ENDSET)
	       ncomma-=2;
            
           /*  if(my_com==CONV||my_com==DCONV){
       	      ncomma-=1;
	     }  */

   
            /*    CHECK FOR USER FUNCTION       */
            if(is_ufun(my_com))
            {
             my_arg=my_symb[oldtok].arg;
                         command[comptr]=my_arg;
             comptr++;
             ncomma=ncomma+1-my_arg;
            }
           /*      USER FUNCTION OKAY          */
            tokptr--;
            oldtok=tokstak[tokptr-1];
            goto next;
          }
  /*    NEW code       3/95     */
	  if(newtok==NUMTOK){
	    tokstak[tokptr++]=toklist[lstptr++];
	    tokstak[tokptr++]=toklist[lstptr++];
	  }
 /*  end  3/95     */
          tokstak[tokptr]=newtok;
          oldtok=newtok;
          tokptr++;
          goto getnew;
       }
        if(ncomma!=0){
        printf("Illegal number of arguments\n");
	return(1);
        }
	if((nif!=nelse)||(nif!=nthen)){
	  printf("If statement missing ELSE or THEN \n");
	  return(1);
	    }
        command[comptr]=my_symb[ENDTOK].com;

       /* pr_command(command); */
        return(0);
}


pr_command(command)
     int *command;
{
 int i=0;
 int token;
 while(1){
  token=command[i];
  printf("%d %d \n",i,token);
  if(token==ENDEXP)return;
   i++;
  }
}

fpr_command(command)
     int *command;
{
 int i=0;
 int token;
 while(1){
  token=command[i];
  printf("%d %d \n",i,token);
  if(token==IENDEXPR)return;
   i++;
  }
}


show_where(string,index)
     char *string;
     int index;
{
  char junk[MAXEXPLEN];
  int i;
  for(i=0;i<index;i++)junk[i]=' ';
  junk[index]='^';
  junk[index+1]=0;
  printf("%s\n%s\n",string,junk);
}

function_sym(token) /* functions should have ( after them  */
{
  int com=my_symb[token].com;
  int i1=com/100;

    if(i1==0&&!unary_sym(token))return(1); /* single variable functions */
  if(i1==1&&!binary_sym(token))return(1); /* two-variable function */
  if(i1==UFUN||i1==7||i1==6||i1==5)return(1);
  if(token==DELSHFTSYM||token==DELSYM||token==SHIFTSYM||token==ISHIFTSYM||com==MYIF||com==MYTHEN||com==MYELSE
     ||com==SUMSYM||com==ENDSUM)return(1);
  return(0);
}

unary_sym(token)
{

  if(token==9||token==55)return(1);
  return(0);
}

binary_sym(token)
     int token;
{
  if(token>2&&token<9)return(1);
  if(token>43&&token<51)return(1);
  if(token==54)return(1);
  return(0);
}

pure_number(token)
     int token;
{
  int com=my_symb[token].com;
  int i1=com/100;
/* !! */  if(token==NUMTOK||isvar(i1)||iscnst(i1)||isker(i1)||i1==8||token==INDX)
    return(1);
  return(0);
}


gives_number(token)
     int token;
{
  int com=my_symb[token].com;
  int i1=com/100;
  if(token==INDX)return(1);
  if(token==NUMTOK)return(1);
  if(i1==0&&!unary_sym(token))return(1); /* single variable functions */
  if(i1==1&&!binary_sym(token))return(1); /* two-variable function */
  /* !! */ if(i1==8||isvar(i1)||iscnst(i1)||i1==7||i1==6||i1==5||isker(i1)||i1==UFUN)return(1);
  if(com==MYIF||token==DELSHFTSYM||token==DELSYM||token==SHIFTSYM||token==ISHIFTSYM||com==SUMSYM)return(1);
  return(0);
}


check_syntax(oldtoken,newtoken) /* 1 is BAD!   */
     int oldtoken,newtoken;
{
  int com1=my_symb[oldtoken].com,com2=my_symb[newtoken].com;

/* if the first symbol or (  or binary symbol then must be unary symbol or 
   something that returns a number or another (   
*/


  if(unary_sym(oldtoken)||oldtoken==COMMA||oldtoken==STARTTOK
     ||oldtoken==LPAREN||binary_sym(oldtoken))
   {
    
     if(unary_sym(newtoken)||gives_number(newtoken)||newtoken==LPAREN)return(0);

     return(1);
   }

/* if this is a regular function, then better have ( 
*/
 
 if(function_sym(oldtoken)){
   
   if(newtoken==LPAREN)return(0);

   return(1);
 }

/* if we have a constant or variable or ) or kernel then better
   have binary symbol or "then" or "else" as next symbol
*/
   
 if(pure_number(oldtoken)){
   if(binary_sym(newtoken)||newtoken==RPAREN
      ||newtoken==COMMA||newtoken==ENDTOK)
     return(0);

   return(1);
 }

 if(oldtoken==RPAREN){
   if(binary_sym(newtoken)||newtoken==RPAREN
      ||newtoken==COMMA||newtoken==ENDTOK)return(0);
   if(com2==MYELSE||com2==MYTHEN||com2==ENDSUM)return(0);

   return(1);
 }


  printf("Bad token %d \n",oldtoken);
  return(1);
    
}


/******************************
*    PARSER                   *
******************************/


 make_toks(dest,my_token)
 char *dest;
 int *my_token;
 {
 char num[40],junk[10];
 double value;
  int old_tok=STARTTOK,tok_in=0;
 int index=0,err,token,nparen=0,lastindex=0;
 union    /*  WARNING  -- ASSUMES 32 bit int  and 64 bit double  */
   {
     struct {
       int int1;
       int int2;
     } pieces;
     struct {
       double z;
     } num;
   } encoder;

 while(dest[index]!='\0')
  {
   lastindex=index;
   find_tok(dest,&index,&token);
   if((token==MINUS)&&
   ((old_tok==STARTTOK)||(old_tok==COMMA)||(old_tok==LPAREN)))
  token=NEGATE;
  if(token==LPAREN)++nparen;
  if(token==RPAREN)--nparen;

  if(token==NSYM)
    {
      if(do_num(dest,num,&value,&index)){
	show_where(dest,index);
	return(1);
      }
/*    new code        3/95      */
      encoder.num.z=value;
      my_token[tok_in++]=NUMTOK;
      my_token[tok_in++]=encoder.pieces.int1;
      my_token[tok_in++]=encoder.pieces.int2;
      if(check_syntax(old_tok,NUMTOK)==1){
	 printf("Illegal syntax \n");
	 show_where(dest,lastindex);
	 return(1);
       }
      old_tok=NUMTOK;
 
    }
   
   else
     {
       my_token[tok_in++]=token;
       if(check_syntax(old_tok,token)==1){
	 printf("Illegal syntax (Ref:%d %d) \n",old_tok,token);
	 show_where(dest,lastindex);
         tokeninfo(old_tok);
         tokeninfo(token);
	 return(1);
       }
  
       old_tok=token;
     }
 }

my_token[tok_in++]=ENDTOK;
if(check_syntax(old_tok,ENDTOK)==1){
  printf("Premature end of expression \n");
  show_where(dest,lastindex);
  return(1);
}
if(nparen!=0)
{
 if(ERROUT)printf(" parentheses don't match\n");
 return(1);
}
return(0);

}

tokeninfo(tok)
int tok;
{
 printf(" %s %d %d %d %d \n",
	my_symb[tok].name,my_symb[tok].len,my_symb[tok].com,
        my_symb[tok].arg,my_symb[tok].pri);
}


do_num(source,num,value,ind)
char *source,*num;
double *value;
int *ind;
{
 int j=0,i=*ind,error=0;
 int ndec=0,nexp=0,ndig=0;
 char ch,oldch;
 oldch='\0';
 *value=0.0;
 while(1)
 {
  ch=source[i];
  if(((ch=='+')||(ch=='-'))&&(oldch!='E'))break;
  if((ch=='*')||(ch=='^')||(ch=='/')||(ch==',')||(ch==')')||(ch=='\0')
              || (ch=='|') || (ch=='>') || (ch=='<') || (ch=='&')
               || (ch=='='))break;
  if((ch=='E')||(ch=='.')||(ch=='+')||(ch=='-')||isdigit(ch))
  {
   if(isdigit(ch))ndig++;
   switch(ch)
             {
              case 'E':
                       nexp++;
                       if((nexp==2)||(ndig==0))goto err;break;
              case '.':
                       ndec++;
                       if((ndec==2)||(nexp==1))goto err;break;

             }
   num[j]=ch;
   j++;
   i++;
   oldch=ch;
  }
  else
  {
err:
    num[j]=ch;
    j++;
    error=1;
    break;
  }
  }
  num[j]='\0';
  if(error==0)*value=atof(num);
  else
  if(ERROUT)printf(" illegal expression: %s\n",num);
  *ind=i;
  return(error);
}


convert(source,dest)
char *source,*dest;
{
 char ch;
 int i=0,j=0;
 while (1)
 {
  ch=source[i];
  if(!isspace(ch))dest[j++]=ch;
  i++;
  if(ch=='\0')break;
 }
 strupr(dest);
}


find_tok(source,index,tok)
char *source;
int *index,*tok;
{
 int i=*index,maxlen=0,symlen;
 int k,j,my_tok,match;
 my_tok=NSYM;
 for(k=0;k<NSYM;k++)
 {
  symlen=my_symb[k].len;
  if(symlen<=maxlen)continue;

   match=1;
   for(j=0;j<symlen;j++)
   {
    if(source[i+j]!=my_symb[k].name[j])
     {
      match=0;
      break;
     }
   }
   if(match!=0)
    {
     my_tok=k;
     maxlen=symlen;
    }
 }
   *index=*index+maxlen;
   *tok=my_tok;
}

double pmod(x,y)
     double x,y;
{
  double z=fmod(x,y);
  if(z<0)z+=y;
  return(z);
}


two_args()
{
 fun2[4]=zz_atan2;
 fun2[5]=zz_pow;
 fun2[6]=zz_max;
 fun2[7]=zz_min;
/*  fun2[8]=fmod;  */
 fun2[8]=zz_pmod; /* This always gives an answer in [0,y) for mod(x,y) */
 fun2[9]=zz_dand;
 fun2[10]=zz_dor;
 fun2[11]=zz_dgt;
 fun2[12]=zz_dlt;
 fun2[13]=zz_deq;
 fun2[14]=zz_dge;
 fun2[15]=zz_dle;
 fun2[16]=zz_dne;
 fun2[17]=zz_normal;
 fun2[18]=zz_bessel_j;
 fun2[19]=zz_bessel_y;
 
 


}
/*   These are the Bessel Functions; if you dont have them then
     return some sort of dummy value or else write a program 
     to compute them
*/

double bessel_j(x,y)
     double x,y;
{
 int n=(int)x;
 return(jn(n,y));
}

double bessel_y(x,y)
     double x,y;
{
 int n=(int)x;
 return(yn(n,y));
}

/*
double pow2(z,w)
double z,w;
{
 return(pow(z,w));

 double sign=1.0;
 if(floor(w)==w){
 if(z<0.0)sign=-1.0;
 if(fabs(fmod(w,2.0))<1.e-10)sign=1.0;
  return(sign*pow(fabs(z),w));
 }
 else
 return(pow(fabs(z),w));
 
}
 
 */


/*********************************************
          FANCY DELAY HERE                   *-------------------------<<<
*********************************************/

char *com_name(com)
int com;
{
    int i;
    for( i=0;i<NSYM;i++)
	if( my_symb[i].com == com ) break;
    if( i < NSYM )
	return my_symb[i].name;
    else
	return "";
}
double do_set_shift(double value,double shift,double variable)
{
  int it,in;
 int i=(int)(variable),ish=(int)shift;
 if(i<0) return(0.0);
   it=i/100;
  if((it>1)&&(it<6)){
     in=i-200;
        in+=ish;
	if(in>NCON)
	  return 0.0;
	else{
	  constants[in]=value;
	  return value;
	}
  }
  if((it>99)&&(it<113)){
   in=i-10000;
 
        in+=ish;
	if(in>MAXODE)
	  return 0.0;
	else {
	  variables[in]=value;
	  return value;
	}
  }
    printf("This can't happen: Invalid symbol index for SHIFT\n");
    return 0.0;


}
double do_ishift(shift,variable)
double shift,variable;
{
  return shift+variable;
}
double do_shift(shift,variable)
double shift,variable;
{
  int it, in;
  int i=(int)(variable),ish=(int)shift;

  /* printf( "shifting %d (%s) by %d to %d (%s)\n", 
	(int)variable, com_name((int)variable), (int)shift, i, com_name(i) );

  */
  if(i<0) return(0.0);
  /* printf("shift=%g variable=%g \n",shift,variable); */
  it=i/100;
  if((it>1)&&(it<6)){
     in=i-200;
        in+=ish;
	if(in>NCON)
	  return 0.0;
	else
	  return constants[in]; 
  }
  if((it>99)&&(it<113)){
   in=i-10000;
 
        in+=ish;
	if(in>MAXODE)
	  return 0.0;
	else 
	  return variables[in];  
  }
    printf("This can't happen: Invalid symbol index for SHIFT\n");
    return 0.0;

}

double do_delay_shift(delay,shift,variable)
     double delay,shift,variable;
{
 int it, in;
  int i=(int)(variable),ish=(int)shift;
  if(i<0) return(0.0);
  in=i-10000+ish;

  if(in>MAXODE)
    return 0.0;
 
  if(del_stab_flag>0){
    if(DelayFlag&&delay>0.0)
      return(get_delay(in-1,delay));
    return(variables[in]);
  }
 
  return(delay_stab_eval(delay,in));
  
 
 


}
double do_delay(delay,i)
double delay,i;
{
  double z;
  int variable, it, in;

  variable=i-10000;
  

  if(del_stab_flag>0){
    if(DelayFlag&&delay>0.0)
      return(get_delay(variable-1,delay));
    return(variables[variable]);
  }
 
  return(delay_stab_eval(delay,(int)variable));
  
}
/*
double Exp(z)
double z;
{
 if(z>700)return(1.01423e+304);
 return(exp(z));
}
double Ln(z)
double z;
{
 if(z<1e-320)return(-736.82724);
 return(log(z));
}
double Log10(z)
double z;
{
 if(z<1e-320)return(-320.);
 return(log10(z));
}
*/

 
one_arg()
{
 fun1[0]=zz_sin;
 fun1[1]=zz_cos;
 fun1[2]=zz_tan;
 fun1[3]=zz_asin;
 fun1[4]=zz_acos;
 fun1[5]=zz_atan;
 fun1[6]=zz_sinh;
 fun1[7]=zz_tanh;
 fun1[8]=zz_cosh;
 fun1[9]=zz_fabs;
 fun1[10]=zz_exp;
 fun1[11]=zz_log;
 fun1[12]=zz_log10;
 fun1[13]=zz_sqrt;
 fun1[14]=zz_neg;
 fun1[15]=zz_recip;
 fun1[16]=zz_heaviside;
 fun1[17]=zz_signum;
 fun1[18]=zz_floor;
 fun1[19]=zz_rndom;
 fun1[20]=zz_dnot;
 fun1[21]=zz_erf;
 fun1[22]=zz_erfc;
 fun1[23]=zz_hom_bcs;
 fun1[24]=zz_pois;
}


double normal(mean,std)
     double mean,std;
{
 double fac,r,v1,v2;
 if(BoxMullerFlag==0){ 
   do {
     v1=2.0*ndrand48()-1.0;
     v2=2.0*ndrand48()-1.0;
     r=v1*v1+v2*v2;
   } while(r>=1.0);
   fac=sqrt(-2.0*log(r)/r);
   BoxMuller=v1*fac;
   BoxMullerFlag=1;
   return(v2*fac*std+mean);
 }
 else {
   BoxMullerFlag=0;
   return(BoxMuller*std+mean);
 }
}


double max(x,y)
double x,y;
{
 return(((x>y)?x:y));
}

double min(x,y)
double x,y;
{
 return(((x<y)?x:y));
}

double neg(z)
double z;
{
 return(-z);
}

double recip(z)
double z;
{
 return(1.00/z);
}

double heaviside(z)
double z;
{
 float w=1.0;
 if(z<0)w=0.0;
 return(w);
}

double rndom( z)
double z;
{
 /* return (z*(double)rand()/32767.00); */
  return(z*ndrand48());
}

double signum(z)
double z;

{
  if(z<0.0)return(-1.0);
  if(z>0.0)return(1.0);
  return(0.0);
}


/*  logical stuff  */


double dnot(x)
double x;
{
 return((double)(x==0.0));
}
double dand(x,y)
double x,y;
{
 return((double)(x&&y));
}
double dor(x,y)
double x,y;
{
 return((double)(x||y));
}
double dge(x,y)
double x,y;
{
 return((double)(x>=y));
}
double dle(x,y)
double x,y;
{
 return((double)(x<=y));
}
double deq(x,y)
double x,y;
{
 return((double)(x==y));
}
double dne(x,y)
double x,y;
{
 return((double)(x!=y));
}
double dgt(x,y)
double x,y;
{
 return((double)(x>y));
}
double dlt(x,y)
double x,y;
{
 return((double)(x<y));
}


/*              end of logical stuff    */


 double evaluate(equat)
 int *equat;
 {
  uptr=0;
  stack_pointer=0;
  return(feval_rpn(equat));
 }


 
 
pass3(int *com1,int *com2,int *len)
{
 int i1=0,i2=0,i2p,njmp=0,ict,newjump;
 int i1look[100],i2store[100],ijtype[100];
 int i,iend=1,it,in;
 while(iend){
   i=com1[i1];
   /*  resolve jumps correctly  */
   for(ict=0;ict<njmp;ict++){
     if(i1==i1look[ict]){
      i2p=i2store[ict];
      newjump=i2-i2p-ijtype[ict];
      com2[i2p]=newjump;
     }
   }
   
   switch(i){

   case NUMSYM:
     com2[i2]=INUMSYM;
     com2[i2+1]=com1[i1+1];
     com2[i2+2]=com1[i1+2];
     i2+=3;
     i1+=3;
     break;
   case ENDFUN:
     com2[i2]=IENDFUN;
     com2[i2+1]=com1[i1+1];
     i2+=2;
     i1+=2;
     break;

   case MYIF:
     com2[i2]=IMYIF;
     com2[i2+1]=com1[i1+1];
     i1look[njmp]=i1+com1[i1+1]+2;
     i2store[njmp]=i2+1;
     ijtype[njmp]=1;
     njmp++;
     i2+=2;
     i1+=2;
     break;

   case MYTHEN:
     com2[i2]=IMYTHEN;
     com2[i2+1]=com1[i1+1];
     i1look[njmp]=i1+com1[i1+1]+1;
     i2store[njmp]=i2+1;
     ijtype[njmp]=0;
     njmp++;
     i2+=2;
     i1+=2;
     break;

   case MYELSE:
     com2[i2]=IMYELSE;
     i2++;
     i1++;
     break;

   case ENDDELAY:
     com2[i2]=IENDDELAY;
     i2++;
     i1++;
     break;

   case ENDDELSHFT:
     com2[i2]=IENDDELSHFT;
     i2++;
     i1++;
     break;

   case ENDSHIFT:
     com2[i2]=IENDSHIFT;
     i2++;
     i1++;
     break;

   case ENDISHIFT:
     com2[i2]=IENDISHIFT;
     i2++;
     i1++;
     break;
   case SUMSYM:
     com2[i2]=ISUMSYM;
     com2[i2+1]=com1[i1+1];
     i1look[njmp]=i1+com1[i1+1]+1;
     i2store[njmp]=i2+1;
     ijtype[njmp]=0;
     njmp++;
     i2+=2;
     i1+=2;
     break;

   case INDXCOM:
     com2[i2]=I_INDX;
     i2++;
     i1++;
     break;
   case ENDSUM:
     com2[i2]=IENDSUM;
     i2++;
     i1++;
     break;

   case ENDEXP:
     com2[i2]=IENDEXPR;
     i2++;
     i1++;
     iend=0;
     *len=i2;
     break;
   case 100:
         com2[i2]=IFUN1;
         com2[i2+1]=(int)zz_add;
         i2+=2;
         i1++;
         break;
 case 102:
         com2[i2]=IFUN1;
         com2[i2+1]=(int)zz_mult;
         i2+=2;
         i1++;
         break;
case 101:
         com2[i2]=IFUN1;
         com2[i2+1]=(int)zz_subt;
         i2+=2;
         i1++;
         break;
case 103:
         com2[i2]=IFUN1;
         com2[i2+1]=(int)zz_div;
         i2+=2;
         i1++;
         break;

   default:
     {
        it=i/100;
        in=i%100;
        switch(it)
          {
          case 0: 
            com2[i2]=IFUN1;
            com2[i2+1]=(int)fun1[in];
            i2+=2;
            i1++;
            break;
          case 1: 
             com2[i2]=IFUN1;
             com2[i2+1]=(int)fun2[in];
             i2+=2;
             i1++;
             break;
          case 2:
          case 3:
          case 4:
	  case 5:
             com2[i2]=IVAR;
             com2[i2+1]=(int)(&constants[i-200]);
             i2+=2;
             i1+=1;
             break;
	  case 6:
	     com2[i2]=INETWORK;
             com2[i2+1]=in;
             i2+=2;
             i1++;
             break;
          case 7:
             com2[i2]=ILOOKUP;
             com2[i2+1]=in;
             i2+=2;
             i1++;
             break;
          case 8:
             com2[i2]=IUPTR;
             com2[i2+1]=in;
             i2+=2;
             i1++;
             break;
          case 10:
             com2[i2]=IKERN;
             com2[i2+1]=in;
             i2+=2;
             i1++;
             break;
          case 100:
          case 101:
          case 102:
          case 103:
          case 104:
          case 105:
          case 106:
          case 107:
          case 108:
          case 109:
	   case 110:
          case 111:
          case 112:
          case 113:
          case 114:
          case 115:
          case 116:
          case 117:
          case 118:
          case 119:
             com2[i2]=IVAR;
             com2[i2+1]=(int)(&variables[i-10000]);
             i2+=2;
             i1++;
             break;
	  case 32:
	  case 33:
	  case 34:
          case 35:
                 com2[i2]=ISHIFT;
		 com2[i2+1]=i-3000;
		 i2+=2;
		 i1++;
		 break;
	  case 200:
	  case 201:
	  case 202:
	  case 203:
	  case 204:
	  case 205:
	  case 206:
	  case 207:
	  case 208:
	  case 209:
	  case 210:
	  case 211:
	  case 212:
	  case 213:
	  case 214:
	  case 215:
	  case 216:
	  case 217:
	  case 218:
	  case 219:
	    com2[i2]=ISHIFT;
	    com2[i2+1]=i-10000;
	    i2+=2;
	    i1++;
             break;
          case UFUN:
             com2[i2]=IUFUN;
             com2[i2+1]=in;
             com2[i2+2]=com1[i1+1];
             i2+=3;
             i1+=2;
             break;
          default:
            printf(" i=%d in=%d it=%d \n",i,in,it);
          }
     }
   }
 }
}


double feval_rpn(comz)
 int *comz;
{ 
 int iend=1,i,j,ijmp,high,low,is;
 int *com;
 int *tmpcom;
 double tx,ty,tz,sum;
 union    /*  WARNING  -- ASSUMES 32 bit int  and 64 bit double  */
 {
   struct {
     int int1;
     int int2;
   } pieces;
   struct {
     double z;
   } num;
 } encoder;
 com=comz;
 /* fpr_command(com); */
 while(iend){
   /*   printf("%d \n",*com); */
   switch(*com){
   case IFUN1:
     (*(pf*)(&com[1]))();
     com+=2;
     break;
   case IVAR:
    stack[stack_pointer++]=*((double *)com[1]);
      com+=2;
      break;
   case INETWORK:
     PUSH(network_value(POP,com[1]));
     com+=2;
     break;
   case ILOOKUP:
     PUSH(lookup(POP,com[1]));
     com+=2;
     break;
   case IUPTR:
     PUSH(ustack[uptr-1-com[1]]);
     com+=2;
     break;
   case IKERN:
     PUSH(ker_val(com[1]));
     com+=2;
     break;
   case I_INDX:
     PUSH(CurrentIndex);
     com+=1;
     break;
   case ISHIFT:
     PUSH((double)(com[1]));
     com+=2;
     break;
   case IUFUN:
     i=com[2];
     for(j=0;j<i;j++)
     {
       ustack[uptr]=POP;
       uptr++;
     }
     PUSH(feval_rpn(ufun[com[1]]));
     com+=3;
     break;

  
   case INUMSYM: 
     encoder.pieces.int2=com[1];
     encoder.pieces.int1=com[2];
     PUSH(encoder.num.z);
     com+=3;
     break;
   case IENDFUN:
     uptr-=com[1];
     com+=2;
     break;
     
   case IMYIF:
     i=com[1];
     tx=POP;
     if(tx==0.0)com+=(i+2);
     else com+=2;
     break;
   case IMYTHEN: 
     i=com[1];
     com+=(i+2);
     break;
   case IMYELSE:
     com++;
     break;
   case IENDDELAY:
     tx=POP;
     ty=POP;
     PUSH(do_delay(tx,ty));
     com++;
     break;
   case IENDSHIFT:
     tx=POP;
     ty=POP;
     PUSH(do_shift(tx,ty));
     com++;
     break;
    case IENDISHIFT:
     tx=POP;
     ty=POP;
     PUSH(do_ishift(tx,ty));
     com++;
     break;
   case IENDDELSHFT:
     tx=POP;
     ty=POP;
     tz=POP;
     PUSH(do_delay_shift(tx,ty,tz));
     com++;
     break;
   case ISUMSYM:
     tx=POP;
     high=(int)tx;
     tx=POP;
     low=(int)tx;
     ijmp=com[1];
     sum=0.0;
     com+=2;
     if(low<=high){
       for(is=low;is<=high;is++){
         tmpcom=com;
         constants[SumIndex]=(double)is;
         sum+=feval_rpn(tmpcom);
       }
     }
     com+=ijmp;
     PUSH(sum);
     break;
   case IENDSUM:
   case IENDEXPR:
     com++;
     return(POP);
   default:
     printf("What the...?\n");
   }
 }
 return(0.0);
}


/*  STRING STUFF  */
#ifndef STRUPR
strupr(s)
char *s;
{
 int i=0;
 while(s[i])
 {
  if(islower(s[i]))s[i]-=32;
  i++;
  }
}


strlwr(s)
char *s;
{
 int i=0;
 while(s[i])
 {
  if(isupper(s[i]))s[i]+=32;
  i++;
  }
}

#endif
```
