## Supplementary scripts for "A multi-scale *in silico* mouse model for insulin resistance and humanoid type 2 diabetes": parserslow.h

```
#include "volterra.h"
#include "xpplim.h"
#define MAX_SYMBS 10000
#define MAXARG 20
#define NEGATE 9
#define MINUS 4
#define LPAREN 0
#define RPAREN 1
#define COMMA  2
#define STARTTOK 10
#define ENDTOK 11
#define UFUN   24
#define MAXUFUN 50
#define ENDEXP 999
#define ENDFUN 998
#define STARTDELAY 980
#define FUNTYPE 4
#define VARTYPE 2
#define CONTYPE 3
#define DELSYM  42
#define ENDDELAY 996
#define MYIF  995
#define MYELSE 993
#define MYTHEN 994
#define SUMSYM 990
#define ENDSUM 991
#define SHIFTSYM 64
#define ISHIFTSYM 67
#define ENDSHIFT 988
#define SUMINDEX 989
#define LASTTOK MAX_SYMBS-2
#define NUMSYM 987
#define NUMTOK 59
#define CONV 2
#define FIRST_ARG 73
#define ENDDELSHFT 986
#define DELSHFTSYM 65
#define ENDISHIFT 985
#define SETSYM  92
#define ENDSET 981
#define INDX 68
#define INDXVAR 984
#define STDSYM 92
#define INDXCOM 922
#define STARTINDX 70
#define ENDINDX 69

#define MAX_TAB 50

/* #define MXLEN 32 */
#define MXLEN 10
typedef struct
        {
         char name[MXLEN+1];
         int len;
         int com;
         int arg;
         int pri;
        } SYMBOL;

SYMBOL my_symb[MAX_SYMBS]=
{
   "(",1,999,0,1,      /*  0   */
   ")",1,999,0,2,
   ",",1,999,0,3,
   "+",1,100,0,4,
   "-",1,101,0,4,
   "*",1,102,0,6,
   "/",1,103,0,6,
   "^",1,105,0,7,
   "**",2,105,0,7,
   "~",1,14,0,6,
   "START",5,-1,0,0,  /* 10  */
   "END",3,999,0,-1,
   "ATAN2",5,104,2,10,
   "MAX",3,106,2,10,
   "MIN",3,107,2,10,
   "SIN",3,0,0,10,
   "COS",3,1,0,10,
   "TAN",3,2,0,10,
   "ASIN",4,3,0,10,
   "ACOS",4,4,0,10,
   "ATAN",4,5,0,10,  /* 20  */
   "SINH",4,6,0,10,
   "TANH",4,7,0,10,
   "COSH",4,8,0,10,
   "ABS",3,9,0,10,
   "EXP",3,10,0,10,
   "LN",2,11,0,10,
   "LOG",3,11,0,10,
   "LOG10",5,12,0,10,
   "SQRT",4,13,0,10,
   "HEAV",4,16,0,10,  /*  30 */
   "SIGN",4,17,0,10,
   "#$%1",4,800,0,10,
   "#$%2",4,801,0,10,
   "#$%3",4,802,0,10,
   "#$%4",4,803,0,10,
   "#$%5",4,804,0,10,
   "#$%6",4,805,0,10,
   "#$%7",4,806,0,10,
   "#$%8",4,807,0,10,
   "FLR",3,18,0,10,  /*  40 */
   "MOD",3,108,2,10, /*  41 */
   "DELAY",5,ENDDELAY,2,10,      /*  42 */   /*  Delay symbol */
   "RAN",3,19,1,10, /* 43 */
    "&",1,109,0,6,  /* logical stuff  */
   "|",1,110,0,4,
   ">",1,111,0,7,
   "<",1,112,0,7,
   "==",2,113,0,7,
   ">=",2,114,0,7,
   "<=",2,115,0,7, /*50 */
   "IF",2,995,1,10, 
   "THEN",4,994,1,10,
   "ELSE",4,993,1,10,
   "!=",2,116,0,7,
   "NOT",3,20,0,6,
   "NORMAL",6,117,2,10, /* returns normally dist number */
   "BESSELJ",7,118,2,10, /* Bessel J   */
   "BESSELY",7,119,2,10, /* Bessel Y */
   "NXXQQ",5,NUMSYM,0,10,  
   "ERF", 3, 21,0,10, /* 60 */
   "ERFC",4,22,0,10,
   "SUM",3,SUMSYM,2,10,
   "OF",2,ENDSUM,0,10,
   "SHIFT",5,ENDSHIFT,2,10, 
    "DEL_SHFT",8,ENDDELSHFT,3,10,/* 65 */
   "HOM_BCS",7,23,0,10,
   "ISHIFT",6,ENDISHIFT,2,10, /* 67 */
    "@",1,INDXCOM,0,10, /*68 */
   "]",1,ENDSHIFT,0,10,
   "[",1,ENDSHIFT,0,10, /*70 */
   "POISSON",7,24,0,10, /* 71 */
   "SET",3,ENDSET,3,10, /* 72 */
 "ARG1",4,800,0,10,
   "ARG2",4,801,0,10,
   "ARG3",4,802,0,10,
   "ARG4",4,803,0,10,
   "ARG5",4,804,0,10,
   "ARG6",4,805,0,10,
   "ARG7",4,806,0,10,
   "ARG8",4,807,0,10,
  "ARG9",4,808,0,10,
   "ARG10",5,809,0,10,
   "ARG11",5,810,0,10,
   "ARG12",5,811,0,10,
   "ARG13",5,812,0,10,
   "ARG14",5,813,0,10,
   "ARG15",5,814,0,10,
   "ARG16",5,815,0,10,
   "ARG17",5,816,0,10,
   "ARG18",5,817,0,10,
   "ARG19",5,818,0,10,
   "ARG20",5,819,0,10,/* 92 */
      };


#define VECT_ROOT 500 

int NSYM=STDSYM,NCON=0,NVAR=0,NFUN=0;

/*     pointers to functions    */

double (*fun1[25])(/* double */ );
double (*fun2[25])(/* double,double */ );


/*              double functions of two values             */


double dand(),dor(),dge(),dle(),deq(),dne(),dlt(),dgt(),dnot();


double d_if();

double normal();
double max(/* double,double */ );
double min(/* double,double */ );
double neg(/* double */ );
double recip(/* double */ );
double signum(/* double */ );
double heaviside(/* double */ );
double rndom(/* double */ );
double bessel_j();
double bessel_y();
/*****************************************************/

double evaluate(/* int* */ );

double get_ivar(/* int i */ );

double eval_rpn(/* int* */ );
double ker_val();
double pop(  );

int stack_pointer,uptr;
double constants[MAXPAR];
double variables[MAXODE1];
int *ufun[MAXUFUN];
char *ufun_def[MAXUFUN];
char ufun_names[MAXUFUN][12];
int narg_fun[MAXUFUN];
double stack[200],ustack[200];

KERNEL kernel[MAXKER];
int NKernel;
int MaxPoints;
double *Memory[MAXKER];
int NTable;

typedef struct {
  int narg;
  char args[20][11];
} UFUN_ARG;

UFUN_ARG ufun_arg[MAXUFUN];
```
