## Supplementary scripts for "A multi-scale *in silico* mouse model for insulin resistance and humanoid type 2 diabetes": phsplan.h

```
/*          This include file has all of the global phaseplane 
            stuff.
            This is not where it is defined
            
*/

#include "xpplim.h"

 extern int NEQ,NODE;

 extern int PLOT_3D;


 extern float **storage;
 extern int storind,MAXSTOR,INFLAG,MY_STOR,STORFLAG;

 extern int FOREVER;

 extern int ENDSING,PAUSER;
 
/*  extern GRAPH *MyGraph; */
 

 extern int METHOD,NJMP;
 extern double HMIN,HMAX,TOLER,ATOLER,BOUND,DELAY;
 extern double  NULL_ERR,EVEC_ERR,NEWT_ERR;
 extern int EVEC_ITER,NMESH,NC_ITER;


 

 extern float *fft_data;
 extern int FFT;


extern float *hist_data;
extern int HIST,HVAR,hist_ind;


 extern double TEND,DELTA_T,T0,TRANS;


 extern double *WORK;
 extern int IWORK[1000];

 extern int TORUS,itor[MAXODE];
 extern double TOR_PERIOD;


  extern int POIMAP,POISGN,POIEXT,SOS,POIVAR;
  extern double POIPLN;

 extern int NULL_HERE;
 extern float *X_n,*Y_n;


 extern char uvar_names[MAXODE][12];
```
