## Supplementary scripts for "A multi-scale *in silico* mouse model for insulin resistance and humanoid type 2 diabetes": pop_list.c

```
#include <stdlib.h> 
#include <string.h>
#include <X11/Xlib.h>
#include <X11/Xutil.h>
#include <X11/cursorfont.h>
#include <stdio.h>
#include "xpplim.h"

#define MAX_N_SBOX 20
#define MAX_LEN_SBOX 25 


#define FORGET_ALL 0
#define DONE_ALL 2
#define FORGET_THIS 3
#define DONE_THIS 1


#define EV_MASK (ButtonPressMask 	|\
		KeyPressMask		|\
		ExposureMask		|\
		StructureNotifyMask)	

#define BUT_MASK (ButtonPressMask 	|\
		KeyPressMask		|\
		ExposureMask		|\
		StructureNotifyMask	|\
		EnterWindowMask		|\
		LeaveWindowMask)	


	
	


extern Display *display;
extern int DisplayWidth,DisplayHeight;
extern int screen;
extern Atom deleteWindowAtom;
extern Window main_win,info_pop,draw_win;
extern int DCURY,DCURX,CURY_OFF,DCURXs,DCURYs,CURY_OFFs,xor_flag;
extern GC gc,small_gc;
extern unsigned int MyBackColor,MyForeColor;

extern int TipsFlag;
char *get_next(),*get_first();

Window make_window();

/*  This is a string box widget which handles a list of 
	editable strings  
 */

typedef struct {
		Window base,ok,cancel;
		Window win[MAX_N_SBOX];
		char name[MAX_N_SBOX][MAX_LEN_SBOX],
		     value[MAX_N_SBOX][MAX_LEN_SBOX];
		int n,hot;
                int hgt,wid;
                int hh[MAX_N_SBOX];
		} STRING_BOX;


typedef struct {
               char **list;
               int n;
}  SCRBOX_LIST;

extern int NUPAR,NEQ,NODE,NMarkov;
extern char  upar_names[MAXPAR][11],uvar_names[MAXODE][12];
extern  char *color_names[];
SCRBOX_LIST scrbox_list[10];


/*  This is a new improved pop_up widget */
typedef struct {
		Window base,tit;
		Window *w;
		char *title;
		char **entries;
                char **hints;
		int n,max;
		char *key;
		int hot;
		} POP_UP;
		
   
typedef struct {
               Window base,slide,close,text;
               int i0;
               int exist,len,nlines;
               char **list;
               } TEXTWIN;

typedef struct {
              Window base,slide;
              Window *w;
              int nw,nent,i0;
              int len,exist;
              char **list;
              } SCROLLBOX;

TEXTWIN mytext;
#define SB_PLOTTABLE 0
#define SB_VARIABLE 1
#define SB_PARAMETER 2
#define SB_PARVAR 3
#define SB_COLOR 4
#define SB_MARKER 5
#define SB_METHOD 6

set_window_title(Window win,char *string)
{
 XTextProperty wname,iname;
  XStringListToTextProperty(&string,1,&wname);
  XStringListToTextProperty(&string,1,&iname);
 XSetWMProperties(display,win,&wname,&iname,NULL,0,NULL,NULL,NULL);
}

/* these are the standard lists that are possible */

make_scrbox_lists()
{
 int i,n;
 static char *method[]={"Discrete","Euler","Mod. Euler",
	"Runge-Kutta","Adams","Gear","Volterra","BackEul","QualRK",
         "Stiff","CVode","DoPri5","DoPri8(3)","Rosenbrock","Symplectic"};
 /* plottable list */
 scrbox_list[0].n=NEQ+1;
 scrbox_list[0].list=(char **)malloc((NEQ+1)*sizeof(char *));
 scrbox_list[0].list[0]=(char *)malloc(5);
 strcpy(scrbox_list[0].list[0],"T");
 for(i=0;i<NEQ;i++){
   scrbox_list[0].list[i+1]=(char *)malloc(15);
   strcpy(scrbox_list[0].list[i+1],uvar_names[i]);
 }
 /* variable list */
 scrbox_list[1].n=NODE+NMarkov;
 scrbox_list[1].list=(char **)malloc((NODE+NMarkov)*sizeof(char *));
 for(i=0;i<NODE+NMarkov;i++){
   scrbox_list[1].list[i]=(char *)malloc(15);
   strcpy(scrbox_list[1].list[i],uvar_names[i]);
 }

 /* parameter list */
scrbox_list[2].n=NUPAR;
 scrbox_list[2].list=(char **)malloc(NUPAR*sizeof(char *));
 for(i=0;i<NUPAR;i++){
   scrbox_list[2].list[i]=(char *)malloc(15);
   strcpy(scrbox_list[2].list[i],upar_names[i]);
 }

 /* parvar list */
  n=NODE+NMarkov+NUPAR;
scrbox_list[3].n=n;
 scrbox_list[3].list=(char **)malloc(n*sizeof(char *));
 for(i=0;i<NODE+NMarkov;i++){
   scrbox_list[3].list[i]=(char *)malloc(15);
   strcpy(scrbox_list[3].list[i],uvar_names[i]);
 }
 for(i=NODE+NMarkov;i<n;i++){
   scrbox_list[3].list[i]=(char *)malloc(15);
   strcpy(scrbox_list[3].list[i],upar_names[i-NODE-NMarkov]);
 }
 /* color list */
 scrbox_list[4].n=11;
 scrbox_list[4].list=(char **)malloc(11*sizeof(char *));
 for(i=0;i<11;i++){
  scrbox_list[4].list[i]=(char *)malloc(20);
  sprintf(scrbox_list[4].list[i],"%d %s",i,color_names[i]);
 }
 /* marker list */
 scrbox_list[5].n=6;
 scrbox_list[5].list=(char **)malloc(6*sizeof(char *));
 for(i=0;i<6;i++)
   scrbox_list[5].list[i]=(char *)malloc(13*sizeof(char));
 strcpy(scrbox_list[5].list[0],"2 Box");
  strcpy(scrbox_list[5].list[1],"3 Diamond");
  strcpy(scrbox_list[5].list[2],"4 Triangle");
  strcpy(scrbox_list[5].list[3],"5 Plus");
  strcpy(scrbox_list[5].list[4],"6 X");
   strcpy(scrbox_list[5].list[5],"7 Circle");
   /* method list */
   scrbox_list[6].list=(char **)malloc(15*sizeof(char *));
   scrbox_list[6].n=15;
   for(i=0;i<15;i++){
     scrbox_list[6].list[i]=(char *)malloc(22*sizeof(char));
     sprintf(scrbox_list[6].list[i],"%d %s",i,method[i]);
   }
 
}
 
get_x_coord_win(Window win)
{
 int x,y;
 unsigned int h,w,bw,d;
 Window root;
 XGetGeometry(display,win,&root,&x,&y,&w,&h,&bw,&d);
 return(x);
}
destroy_scroll_box(SCROLLBOX *sb)
{
  if(sb->exist==1){
    sb->exist=0;
    XDestroySubwindows(display,sb->base);
    XDestroyWindow(display,sb->base);
  }
}


create_scroll_box(Window root,int x0,int y0,int nent,
		  int nw,char **list,SCROLLBOX *sb)
{
 int slen=0;
 int i,hgt,wid;
 int ww,len;
 int hw=DCURYs+4;
 for(i=0;i<nent;i++)
   if(slen<strlen(list[i]))slen=strlen(list[i]);
 wid=(slen+2)*(DCURXs);
 ww=slen*DCURXs+DCURXs/2;
 hgt=hw*(nw+1);
 len=hgt-6;
 sb->base=make_window(root,x0,y0,wid,hgt,2);
 sb->w=(Window *)malloc(nw*sizeof(Window));
 for(i=0;i<nw;i++)
   sb->w[i]=make_window(sb->base,1,hw/2+i*hw,ww,DCURYs,0);
 sb->i0=0;
 sb->nw=nw;
 sb->nent=nent;
 sb->list=list;
 if(sb->nw<sb->nent)
 sb->slide=make_window(sb->base,ww+DCURXs/2+2,2,ww+DCURXs/2+6,2+len,1);
 sb->len=len-4;
 sb->exist=1;
}
 
expose_scroll_box(Window w,SCROLLBOX sb)
{
 int i;
 int flag=-1;
 for(i=0;i<sb.nw;i++)
   if(w==sb.w[i]){
     redraw_scroll_box(sb);
     return;
   }
 if(sb.nw<sb.nent && w==sb.slide)
        redraw_scroll_box(sb);
}


redraw_scroll_box(SCROLLBOX sb)
{
  int i,p;
  int i0=sb.i0;
  for(i=0;i<sb.nw;i++){
    XClearWindow(display,sb.w[i]);
    XDrawString(display,sb.w[i],small_gc,0,CURY_OFFs,
		sb.list[i+i0],strlen(sb.list[i+i0]));
  }
  if(sb.nw<sb.nent){
    XClearWindow(display,sb.slide);
    /* now calculate the slide position */
    p=2+(sb.i0*sb.len)/(sb.nent-sb.nw);
    for(i=-2;i<=2;i++)
      XDrawLine(display,sb.slide,small_gc,0,p+i,5,p+i);
  }
}

crossing_scroll_box(Window w, int c,SCROLLBOX sb)
{
 int i;
 for(i=0;i<sb.nw;i++){
    if(w==sb.w[i]){
      XSetWindowBorderWidth(display,w,c);
      return;
    }
 }
}

scroll_box_motion(XEvent ev,SCROLLBOX *sb)
{
  int x;
  Window w;
  int pos,len;
  w=ev.xmotion.window;
  x=ev.xmotion.y;
  if(sb->nw>=sb->nent)return 0;
  if(w==sb->slide){
    len=sb->len;
    if(x<2)x=2;
    if(x>(len+2))x=len+2;
    pos=((x-2)*(sb->nent-sb->nw))/len;
   if(pos<0)pos=0;
   if(pos>(sb->nent-sb->nw))pos=sb->nent-sb->nw;
   sb->i0=pos;
   redraw_scroll_box(*sb);
  }
}
select_scroll_item(Window w,SCROLLBOX sb)
{
  int i;
  int item=-1;
  for(i=0;i<sb.nw;i++){
    if(w==sb.w[i]){
      item=i+sb.i0;
      return item;
	}
  }
  return -1;
}

scroll_popup(STRING_BOX *sb,SCROLLBOX *scrb)
{
  int hw=DCURYs+4;
  int ihot=sb->hot;
  int id=sb->hh[ihot];
  int i,xx;
  int maxhgt=sb->hgt;
  int maxw;
  if(id<0)return; /* shouldnt happen */
  maxw=maxhgt/hw-1;
  if(maxw>scrbox_list[id].n)maxw=scrbox_list[id].n;
  xx=get_x_coord_win(sb->win[ihot]);
  create_scroll_box(sb->base,xx,3,
		    scrbox_list[id].n,maxw,scrbox_list[id].list,
		    scrb);
  
  

}

do_string_box(n,row,col,title,names,values,maxchar)
     int n,row,col,maxchar;
     char **names,values[][MAX_LEN_SBOX],*title;

{
 STRING_BOX sb;
 int i,status;
 int colm,pos;
 SCROLLBOX scrb;
 scrb.exist=0;

  for(i=0;i<n;i++){
        sb.hh[i]=-1;
        if(names[i][0]=='*'){
	  sb.hh[i]=atoi(names[i]+1);
	  sprintf(sb.name[i],"*%s:",names[i]+2);
	}
	else
	  sprintf(sb.name[i],"%s:",names[i]);
	strcpy(sb.value[i],values[i]);
  }
  sb.n=n;
  sb.hot=0;
  make_sbox_windows(&sb,row,col,title,maxchar);
 XSelectInput(display,sb.cancel,BUT_MASK);
  	 XSelectInput(display,sb.ok,BUT_MASK);
 pos=strlen(sb.value[0]);
 colm=(pos+strlen(sb.name[0]))*DCURX;

  while(1){
   status=s_box_event_loop(&sb,&pos,&colm,&scrb);
  if(status!=-1)break;
  }
  XSelectInput(display,sb.cancel,EV_MASK);
  	 XSelectInput(display,sb.ok,EV_MASK);


 XDestroySubwindows(display,sb.base);
 XDestroyWindow(display,sb.base);

  if(status==FORGET_ALL) return(status);
  for(i=0;i<n;i++)strcpy(values[i],sb.value[i]);
  return(status);
   
	
}

expose_sbox(sb,w,pos,col)
STRING_BOX sb;
Window w;
int pos,col;
{
 int i,flag;
 
 if(w==sb.ok){XDrawString(display,w,gc,0,CURY_OFF,"Ok",2);return;}
 if(w==sb.cancel){XDrawString(display,w,gc,0,CURY_OFF,"Cancel",6);
		   return; 
                 }
 for(i=0;i<sb.n;i++){
 if(w!=sb.win[i])continue;
 flag=0;
 if(i==sb.hot)flag=1;
 do_hilite_text(sb.name[i],sb.value[i],flag,w,pos,col);
}
}

do_hilite_text(name,value,flag,w,pos,col)
char *name,*value;
Window w;
int pos,col;
int flag;
{
 int l=strlen(name);
 int m=strlen(value);
 if(flag){
 set_fore();
 bar(0,0,l*DCURX,DCURY+4,w);
 set_back();
 }
 XDrawString(display,w,gc,0,CURY_OFF,name,l);
 set_fore();
 if(m>0){
 XDrawString(display,w,gc,l*DCURX,CURY_OFF,value,m);
 }
/* if(flag) showchar('_',DCURX*(l+m),0,w); */
 if(flag) put_cursor_at(w,DCURX*l,pos);
}

  
reset_hot(inew,sb)
int inew;
STRING_BOX *sb;
{
 int i=sb->hot;
 sb->hot=inew;
 XClearWindow(display, sb->win[inew]);
 do_hilite_text(sb->name[inew],sb->value[inew],1,sb->win[inew],
		strlen(sb->value[inew]),0);
 XClearWindow(display, sb->win[i]);
 do_hilite_text(sb->name[i],sb->value[i],0,sb->win[i],
		strlen(sb->value[i]),0);
 }

 new_editable(sb,inew,pos,col,done,w)
 int inew;
 STRING_BOX *sb;
 int *pos,*col,*done;
 Window *w;
 {

  reset_hot(inew,sb);
  *pos=strlen(sb->value[inew]);
  *col=(*pos+strlen(sb->name[inew]))*DCURX;
  *done=0;
  *w=sb->win[inew];
  }
 
set_sbox_item(STRING_BOX *sb,int item)
{
  int i=sb->hot;
  int id=sb->hh[i];
  if(id<0)return;
  strcpy(sb->value[i],scrbox_list[id].list[item]);
  /* printf("setting %d to be %d in list %d \n",
     i,item, sb->hh[i]); */
}
 s_box_event_loop(sb,pos,col,scrb)
 STRING_BOX *sb;
 SCROLLBOX *scrb;
 int *col,*pos;
{
 XEvent ev;
 int status=-1,inew;
 int nn=sb->n;
 int done=0,i,j;
 int item,xx;
 char ch;
 int ihot=sb->hot;
 Window wt;
 Window w=sb->win[ihot];   /* active window   */
 char *s;
 s=sb->value[ihot];
  
 XNextEvent(display,&ev);
 switch(ev.type){
 	case ConfigureNotify:
	case Expose:
	case MapNotify:
		do_expose(ev);  /*  menus and graphs etc  */
		expose_sbox(*sb,ev.xany.window,*pos,*col);
                if(scrb->exist)expose_scroll_box(ev.xany.window,*scrb);
		break;
        case MotionNotify:
              if(scrb->exist)
                scroll_box_motion(ev,scrb);
              break;
	case ButtonPress:
	  if(scrb->exist){
	        item=select_scroll_item(ev.xbutton.window,*scrb);
		if(item>=0){
		  set_sbox_item(sb,item);
                  new_editable(sb,sb->hot,pos,col,&done,&w);
		  destroy_scroll_box(scrb);
		}
                
	  }
		if(ev.xbutton.window==sb->ok){
		  destroy_scroll_box(scrb);
		  status=DONE_ALL;
		  break;
		}
		if(ev.xbutton.window==sb->cancel){
		  status=FORGET_ALL;
		  break;
		  destroy_scroll_box(scrb);
		}
		for(i=0;i<nn;i++)
		  {
		    if(ev.xbutton.window==sb->win[i]){
		      XSetInputFocus(display,sb->win[i],
				     RevertToParent,CurrentTime);
		      if(i!=sb->hot){
			destroy_scroll_box(scrb);
			new_editable(sb,i,pos,col,&done,&w);
		      }
		      else{ /* i==sb->hot */
			if(ev.xbutton.x<DCURX)
			  {
			    j=sb->hot;
			    if(sb->hh[j]>=0)
			      {
                                scroll_popup(sb,scrb);

			      }
			  }
		      }
		    
		      break;
		    }
                  }
                  break;

        case EnterNotify:
	wt=ev.xcrossing.window;
        if(scrb->exist)crossing_scroll_box(wt,1,*scrb);
        if(wt==sb->ok||wt==sb->cancel)
	 XSetWindowBorderWidth(display,wt,2);
	break;

	case LeaveNotify:
	wt=ev.xcrossing.window;
	if(scrb->exist)crossing_scroll_box(wt,0,*scrb);
        if(wt==sb->ok||wt==sb->cancel)
	 XSetWindowBorderWidth(display,wt,1);
	break;
	
	case KeyPress:
	ch=get_key_press(&ev);
	edit_window(w,pos,s,col,&done,ch);
       if(done!=0){
	           if(done==DONE_ALL){status=DONE_ALL;break;}
		   inew=(sb->hot+1)%nn;
		   new_editable(sb,inew,pos,col,&done,&w);
		  }
        break;
		   
	}
       return(status);
     }           	
        
	

 
  


 

	
 
 
make_sbox_windows(sb,row,col,title,maxchar)
int row,col,maxchar;
char *title;
STRING_BOX *sb;
{
 int width,height;
 int i;
 int xpos,ypos,n=sb->n;
   int xstart,ystart;

 XTextProperty winname;
   XSizeHints size_hints;
   Window base;
   width=(maxchar+4)*col*DCURX;
   height=(row+4)*(DCURY+16);
   base=make_window(DefaultRootWindow(display),0,0,width,height,4);
 XStringListToTextProperty(&title,1,&winname);
 size_hints.flags=PPosition|PSize|PMinSize|PMaxSize;
 size_hints.x=0;
 size_hints.y=0;
 size_hints.width=width;
 size_hints.height=height;
 size_hints.min_width=width;
 size_hints.min_height=height;
 size_hints.max_width=width;
 size_hints.max_height=height;
 XSetWMProperties(display,base,&winname,NULL,NULL,0,&size_hints,NULL,NULL);
 sb->base=base;
 sb->hgt=height;
 sb->wid=width; 
  ystart=DCURY;
   xstart=DCURX;
  for(i=0;i<n;i++) {
   xpos=xstart+(maxchar+4)*DCURX*(i/row);
  ypos=ystart+(i%row)*(DCURY+10);
  sb->win[i]=make_window(base,xpos,ypos,maxchar*DCURX,DCURY,1);
  }
  
 ypos=height-2*DCURY;
  xpos=(width-12*DCURX)/2;
  (sb->ok)=make_window(base,xpos,ypos,2*DCURX,DCURY,1);
  (sb->cancel)=make_window(base,xpos+4*DCURX,ypos,6*DCURX,DCURY,1);
  XRaiseWindow(display,base);
 }

 


 Window make_fancy_window(root,x,y,width,height,bw,fc,bc)
	Window root;
	int x,y,width,height,bw;
	{
	 Window win;
	 win=XCreateSimpleWindow(display,root,x,y,width,height,
		bw,fc,bc);
	 XSelectInput(display,win,ExposureMask|KeyPressMask|ButtonPressMask|
              StructureNotifyMask|ButtonReleaseMask|ButtonMotionMask|
		      LeaveWindowMask|EnterWindowMask);
	 XMapWindow(display,win);
         return(win);
         }


 

   
  
		
Window make_unmapped_window(root,x,y,width,height,bw)
	Window root;
	int x,y,width,height,bw;
	{
	 Window win;
	 win=XCreateSimpleWindow(display,root,x,y,width,height,
		bw,MyForeColor,MyBackColor);
	 XSelectInput(display,win,ExposureMask|KeyPressMask|ButtonPressMask|
              StructureNotifyMask|ButtonReleaseMask|ButtonMotionMask|
		      LeaveWindowMask|EnterWindowMask);
	 
         return(win);
         }


Window make_window(root,x,y,width,height,bw)
	Window root;
	int x,y,width,height,bw;
	{
	 Window win;
         win=make_unmapped_window(root,x,y,width,height,bw);
	 if(root==RootWindow(display,screen)) 
          XSetWMProtocols(display, win, &deleteWindowAtom, 1);	  
	 XMapWindow(display,win);
         return(win);
         }


    expose_resp_box(button,message,wb,wm,w)
    Window w,wb,wm;
    char *button,*message;
   {
	if(w==wb)Ftext(0,0,button,wb);
	if(w==wm)Ftext(0,0,message,wm);
   }


    respond_box(button,message)
    char *button,*message;
    {
     int l1=strlen(message);
      int l2=strlen(button);
      int width;
      int height;
      int done=0;
      XEvent ev;
      Window wmain,wb,wm;
      width=l1;
      if(l1<l2)width=l2;
      width=width+4;
      height=5*DCURY;
       wmain=make_window(RootWindow(display,screen),DisplayWidth/2,
       DisplayHeight/2,width*DCURX,height,4);
       wm=make_window(wmain,((width-l1)*DCURX)/2,DCURY/2,l1*DCURX,DCURY,0);
       wb=make_window(wmain,((width-l2)*DCURX)/2,2*DCURY,l2*DCURX,DCURY,1);
            ping();
      set_window_title(wmain,"!!");
      XSelectInput(display,wb,BUT_MASK);
       while(!done)
       {
	XNextEvent(display,&ev);
        switch(ev.type){
			case Expose:
			case MapNotify:
				do_expose(ev);
				expose_resp_box(button,message,wb,
				wm,ev.xexpose.window);
				break;
			case KeyPress:
				done=1;
				break;
			case ButtonPress:
			     if(ev.xbutton.window==wb)done=1;
			     break;
			case EnterNotify:
			     if(ev.xcrossing.window==wb)
			     XSetWindowBorderWidth(display,wb,2);
			     break;
			case LeaveNotify:
			     if(ev.xcrossing.window==wb)
			     XSetWindowBorderWidth(display,wb,1);
			     break;
			
			}
	}
			
     XSelectInput(display,wb,EV_MASK);
     XDestroySubwindows(display,wmain);
     XDestroyWindow(display,wmain); 
    }
			    
			

 
       
       
       
      
      
      
    

    message_box(w,x,y,message)
	Window *w;
	int x,y;
	char *message;
	{
	 int wid=strlen(message)*DCURX;
	 int hgt=4*DCURY;
	 Window z;
	 z=make_window(*w,x,y,wid+50,hgt,4);
         XSelectInput(display,z,0);
	 Ftext(25,2*DCURY,message,z);
	 ping();
	 *w=z;
	         }   


 expose_choice(choice1,choice2,msg,c1,c2,wm,w)
 Window c1,c2,wm,w;
 char *choice1,*choice2,*msg;
{
 	if(w==wm)Ftext(0,0,msg,wm);
	if(w==c1)Ftext(0,0,choice1,c1);
	if(w==c2)Ftext(0,0,choice2,c2);
}

 two_choice(choice1,choice2,string,key,x,y,w)
 char *choice1,*choice2,*string,*key;
 int x,y;
  Window w;
 {
  Window base,c1,c2,wm;
  XEvent ev;
  int not_done=1;
  int value=0;
  int l1=strlen(choice1)*DCURX;
  int l2=strlen(choice2)*DCURX;
  int lm=strlen(string)*DCURX;
  int tot=lm,xm,x1,x2;
  
   if(lm<(l1+l2+4*DCURX))tot=(l1+l2+4*DCURX);
   tot=tot+6*DCURX;
    xm=(tot-lm)/2;
	x1=(tot-l1-l2-4*DCURX)/2;
	x2=x1+l1+4*DCURX;
        base=make_window(w,x,y,tot,5*DCURY,4);
	c1=make_window(base,x1,3*DCURY,l1+DCURX,DCURY+4,1);
        c2=make_window(base,x2,3*DCURY,l2+DCURX,DCURY+4,1);
	  XSelectInput(display,c1,BUT_MASK);
 	 XSelectInput(display,c2,BUT_MASK);

	wm=make_window(base,xm,DCURY/2,lm+2,DCURY,0);
	ping();
        if(w==RootWindow(display,screen))
	  set_window_title(base,"!!!!");

        while(not_done){
        XNextEvent(display,&ev);
		switch(ev.type){
		case Expose:
		case MapNotify:
				do_expose(ev);
				expose_choice(choice1,choice2,string,c1,c2,wm,
				ev.xexpose.window);
				break;

		case ButtonPress:
			 if(ev.xbutton.window==c1){
				value=(int)key[0];
				not_done=0;
				}
			 if(ev.xbutton.window==c2){
				value=(int)key[1];
				not_done=0;
				}
				break;
		case KeyPress: value=get_key_press(&ev);
				not_done=0;
				break;
		case EnterNotify:
			     if(ev.xcrossing.window==c1||
				ev.xcrossing.window==c2	)
			     XSetWindowBorderWidth(display,
				ev.xcrossing.window,2);
				        XFlush(display);
			     break;
		case LeaveNotify:
			    if(ev.xcrossing.window==c1||
				ev.xcrossing.window==c2	)
			     XSetWindowBorderWidth(display,
				ev.xcrossing.window,1);
				        XFlush(display);
			     break;

				}
	}
          XFlush(display);
	  XSelectInput(display,c1,EV_MASK);
  	 XSelectInput(display,c2,EV_MASK);
          XFlush(display);
	XDestroySubwindows(display,base);
 	XDestroyWindow(display,base);
   	return(value);
   }
	

  yes_no_box()
  {
   char ans;
   ans=(char)TwoChoice("YES","NO","Are you sure?","yn");
   if(ans=='y')return(1);
   return(0);
  }
	
  
/*  new pop_up_list   */

pop_up_list(root,title,list,key,n,max,def,x,y,hints,hwin,httxt)
int def,n,max,x,y;
 char *title,**list,*key,**hints,*httxt;
Window *root,hwin;

 {
  POP_UP p;
  XEvent ev;
	Window w;
	Cursor txt;
        int i,done=0,value;
	int width=DCURX*(max+5);
	int length=(DCURY+6)*(n+2);
	w=make_window(*root,x,y,width,length,2);
	txt=XCreateFontCursor(display,XC_hand2);
 	 XDefineCursor(display,w,txt);
  p.base=w;
  p.entries=list;
  p.title=title;
  p.n=n;
  p.hints=hints;
  p.max=max;
  p.key=key;
  p.hot=def;
  value=(int)key[def];
  p.w=(Window *)malloc(n * sizeof(Window));
  p.tit=make_window(w,0,0,width,DCURY+7,0);
  for(i=0;i<n;i++){
	p.w[i]=make_window(w,DCURX,DCURY+10+i*(DCURY+6),DCURX*(max+3),DCURY+3,0);
	 XSelectInput(display,p.w[i],BUT_MASK);
	}

  while(!done)
       {
	XNextEvent(display,&ev);
        switch(ev.type){
			case Expose:
			case MapNotify:
				do_expose(ev);
				draw_pop_up(p,ev.xexpose.window);
				break;
			case KeyPress:
			 value=get_key_press(&ev);
				done=1;
				break;
			case ButtonPress:
			     for(i=0;i<n;i++){
			     if(ev.xbutton.window==p.w[i]){
				value=(int)p.key[i];
				done=1;
				}
			     }	
   			         
			     break;
			case EnterNotify:
			     for(i=0;i<p.n;i++)if(ev.xcrossing.window==p.w[i]){
			       XSetWindowBorderWidth(display,p.w[i],1);
			       if(TipsFlag){
			       sprintf(httxt,hints[i]);
			       XClearWindow(display,hwin);
			       XDrawString(display,hwin,gc,5,CURY_OFF,
					   hints[i],strlen(hints[i]));
			     }
			     }
					   
			     break;
			case LeaveNotify:
 			for(i=0;i<p.n;i++)if(ev.xcrossing.window==p.w[i])
			     XSetWindowBorderWidth(display,
			      p.w[i],0);
			     break;
			   			
			}
	}

	for(i=0;i<n;i++) XSelectInput(display,p.w[i],EV_MASK);
	 XDestroySubwindows(display,p.base);
	 XDestroyWindow(display,p.base);
         XFlush(display);
        if(value==13)value=(int)key[def];
	return(value);

  }

 draw_pop_up(p,w)
 POP_UP p;
 Window w;
 {
  int i;

  if(w==p.tit){
	set_fore();
	bar(0,0,DCURX*(p.max+5),(DCURY+7),w);
 	set_back();
        Ftext(DCURX*2,4,p.title,w);
	set_fore();
	 return;
         }
   for(i=0;i<p.n;i++){
	if(w==p.w[i]){
		      Ftext(DCURX/2,3,p.entries[i],w);
		      if(i==p.hot)Ftext(DCURX*(p.max+1),4,"X",w);
		      return;
		      }
	 
    }
}

   

		

  
   

/*   Note that this will be improved later -- it is pretty dumb  

pop_up_list(root,title,list,key,n,max,def,x,y)
int def,n,max,x,y;
 char *title,**list,*key;
Window *root;
{
	Window w;
	Cursor txt;
	XEvent ev;
	int width=DCURX*(max+4);
	int not_done=1;
	int value=-1;
	int com;
	int length=(DCURY+6)*(n+2);
	w=make_window(*root,x,y,width,length,2);
 	txt=XCreateFontCursor(display,XC_hand2);
 	 XDefineCursor(display,w,txt);

        draw_pop_list(w,title,list,n,width,def);
        while(not_done)
        {
	 XNextEvent(display,&ev);
	 switch(ev.type) {
		case ConfigureNotify:
		case Expose:
		case MapNotify:
		do_expose(ev);
	 	if(ev.xany.window==w)draw_pop_list(w,title,list,n,width,def);
		break;
		case KeyPress:
		           value=get_key_press(&ev);
			   not_done=0;
			   break;
		case ButtonPress:
			   if(ev.xbutton.window==w){
				com=ev.xbutton.y/(DCURY+8)-1;
				if(com>-1&&com<n){
					value=(int)key[com];
					not_done=0;
				
					}
			   }
				break;
			}
         }
         if(value==13&&def>=0)value=key[def];
        XDestroyWindow(display,w);
	*root=w;
	 return(value);
     }	
	
	
   draw_pop_list(w,title,list,n,max,def)
   Window w;
   char **list,*title;
   int n,max;
   int def;
   {
   
	int i,xi,yi;
 	xi=2*DCURX;
        yi=4;
        set_fore();
	bar(0,0,max,(DCURY+7),w);
 	set_back();
        Ftext(xi,yi,title,w);
	set_fore();
	yi+=(DCURY+8);
	for(i=0;i<n;i++)
	{
	Ftext(xi,yi,list[i],w);
	yi+=(DCURY+8);
	}
        if(def<0)return;
	xi=DCURX;
	yi=(DCURY+8)*(def+1);
	rectangle(xi,yi+5,xi+max-2*DCURX,yi+DCURY+5,w);
   } 	 


   */ 


   
  
```
