## Supplementary scripts for "A multi-scale *in silico* mouse model for insulin resistance and humanoid type 2 diabetes": pp.bitmap

```
#define pp_width 48
#define pp_height 48
static char pp_bits[] = {
   0x00, 0x00, 0x00, 0x00, 0x00, 0x00, 0xf8, 0xff, 0xff, 0xff, 0xff, 0x1f,
   0x08, 0x00, 0x00, 0x00, 0x00, 0x10, 0x08, 0x00, 0x00, 0x00, 0x00, 0x10,
   0x08, 0x00, 0x00, 0x00, 0x00, 0x10, 0x08, 0x00, 0x00, 0xf0, 0xff, 0x13,
   0x48, 0x00, 0x00, 0x08, 0x00, 0x10, 0x88, 0x00, 0x20, 0x04, 0x00, 0x10,
   0x88, 0x00, 0x10, 0x02, 0x00, 0x10, 0x08, 0x01, 0x08, 0xe2, 0xe0, 0x10,
   0x08, 0x02, 0x05, 0x11, 0x61, 0x10, 0x08, 0x02, 0x03, 0x11, 0xa2, 0x10,
   0x08, 0x04, 0x07, 0x09, 0x04, 0x11, 0x08, 0x04, 0x00, 0x09, 0x04, 0x12,
   0x08, 0x08, 0x00, 0x09, 0x08, 0x14, 0x08, 0x08, 0x00, 0x05, 0x08, 0x10,
   0x08, 0x10, 0x80, 0x04, 0x08, 0x10, 0x08, 0x20, 0x80, 0x02, 0x10, 0x10,
   0x08, 0x20, 0x80, 0x01, 0x10, 0x10, 0x08, 0x40, 0x80, 0x00, 0x10, 0x10,
   0x88, 0x80, 0xc0, 0x00, 0x10, 0x10, 0x08, 0x01, 0xb3, 0x00, 0x10, 0x10,
   0x08, 0x02, 0x4c, 0x00, 0x20, 0x10, 0x08, 0x14, 0x40, 0xc0, 0x21, 0x10,
   0x08, 0x18, 0x20, 0x80, 0x21, 0x10, 0x08, 0x1c, 0x10, 0x40, 0x21, 0x10,
   0x08, 0x00, 0x10, 0x20, 0x40, 0x10, 0x08, 0x00, 0x08, 0x10, 0x40, 0x10,
   0x08, 0x00, 0x07, 0x08, 0x40, 0x10, 0xe8, 0xff, 0x00, 0x00, 0x80, 0x10,
   0x08, 0x00, 0x00, 0x00, 0x80, 0x10, 0x08, 0x00, 0x00, 0x00, 0x00, 0x10,
   0x08, 0x00, 0x00, 0x00, 0x00, 0x10, 0x08, 0x00, 0x00, 0x00, 0x00, 0x10,
   0xf8, 0xff, 0xff, 0xff, 0xff, 0x1f, 0x00, 0x00, 0x00, 0x00, 0x00, 0x00,
   0x00, 0x00, 0x00, 0x00, 0x00, 0x00, 0x00, 0x00, 0x00, 0x00, 0x00, 0x00,
   0x00, 0x00, 0x00, 0x00, 0x00, 0x00, 0x00, 0x00, 0x00, 0x00, 0x00, 0x00,
   0x00, 0x00, 0x00, 0x00, 0x00, 0x00, 0x00, 0x00, 0x00, 0x00, 0x00, 0x00,
   0x00, 0x00, 0x00, 0x00, 0x00, 0x00, 0x00, 0x00, 0x00, 0x00, 0x00, 0x00,
   0x00, 0x00, 0x00, 0x00, 0x00, 0x00, 0x00, 0x00, 0x00, 0x00, 0x00, 0x00,
   0x00, 0x00, 0x00, 0x00, 0x00, 0x00, 0x00, 0x00, 0x00, 0x00, 0x00, 0x00};
```
