## Supplementary scripts for "A multi-scale *in silico* mouse model for insulin resistance and humanoid type 2 diabetes": pp_shoot.c

```
#include <stdlib.h> 
#include <stdio.h>
#include <string.h>
#include "shoot.h"
/*#include <X11/Xlib.h>
  #include <X11/Xutil.h> */
#include <math.h>
#include "xpplim.h"
#include "getvar.h"

#define MAX_LEN_SBOX 25
#define ESCAPE 27

#define NOCHANGE 2
#define GOODSHOT 1
#define NUMICS -1
#define BADINT -4
#define ABORT -5
#define ABORT_ALL -6
#define TOOMANY -2
#define BADJAC -3
#define PARAM 1
#define IC 2

/* #define Set_ivar(a,b) variables[(a)]=(b) */

extern int DCURY;
extern int RANGE_FLAG;
int HOMOCLINIC_FLAG=0,Homo_n;
extern int INFLAG;

extern int NUPAR;
extern int storind;
extern float **storage;

extern int *my_ode[];

extern int BVP_NL,BVP_NR,BVP_N,BVP_MAXIT;
extern int FFT,HIST,DelayFlag,STORFLAG,POIMAP;
extern int NCON,NCON_START,NSYM,NSYM_START;
extern int BVP_FLAG,NODE,NEQ,NJMP,NMarkov,FIX_VAR,PrimeStart;
extern double T0,TEND,DELTA_T;
extern double BVP_TOL;
extern double TRANS;
extern double BVP_EPS;
extern double variables[];
extern int NVAR;
extern BC_STRUCT my_bc[MAXODE];

extern int color_line[11],MyStart;

extern int NKernel;

extern double MyData[MAXODE],MyTime;
struct {
  char item[30];
  int steps,side,cycle,movie;
  double plow,phigh;
} shoot_range;

extern char upar_names[MAXPAR][11];
extern char uvar_names[MAXODE][12];
double atof();

double evaluate();

typedef struct {
  int nunstab,nstab,n; /* dimension of unstable, stable, phasespace */
  int eleft,eright; /* addresses of variables holding left and right
                       equilibria */
  int u0; /* address of first phase variable */
  double cprev[1600],a[400];
  int iflag[4];	
  double fb[400]; /* values of the boundary projections 
                     first nstab are proj to unstable mfld
                     at left ane then the proj to the stabl
		     mfld on the right */ 
                   

} HOMOCLIN;

extern HOMOCLIN my_hom;


/*   more general mixed boundary types   */

 do_bc(y__0,t0,y__1,t1,f,n)
 double *y__0,*y__1,*f;
 double t0,t1;
 int n;
{
 int n0=PrimeStart;
 int i;
  if(HOMOCLINIC_FLAG)
    do_projection(y__0,t0,y__1,t1);
 SETVAR(0,t0);
 SETVAR(n0,t1);

 for(i=0;i<n;i++){
   SETVAR(i+1,y__0[i]);
   SETVAR(i+n0+1,y__1[i]);
 }
  for(i=n;i<n+FIX_VAR;i++)SETVAR(i+1,evaluate(my_ode[i]));
 
  for(i=0;i<n;i++)f[i]=evaluate(my_bc[i].com);
}


compile_bvp()
{
 int i;
 int len;
 char badcom[50];
 reset_bvp();
 if(BVP_FLAG==0)return;

 NCON=NCON_START;
 NSYM=NSYM_START;
 BVP_FLAG=0;
 for(i=0;i<NODE;i++){
 
   if(add_expr(my_bc[i].string,my_bc[i].com,&len)){
     sprintf(badcom,"Bad syntax on %d th BC",i+1);
     err_msg(badcom);
     return;
   }
 }
 BVP_FLAG=1;
}
 
  
reset_bvp()
{
 BVP_FLAG=1;
} 
   
/* 

reset_bvp()
{
 int i;
 int sum=BVP_NL+BVP_NR;
 if(sum!=NODE){
   err_msg("Number BCs not equal to number ODES !");
   BVP_FLAG=0;
   return;
 }
 BVP_FLAG=1;
 for(i=0;i<BVP_NL;i++){ my_bc[i].side=0;
			sprintf(my_bc[i].name,"At t0 0=");
		      }
 for(i=BVP_NL;i<NODE;i++){
   my_bc[i].side=1;
   sprintf(my_bc[i].name,"At t1 0=");
 }
 redraw_bcs();
}
 
*/

init_shoot_range(s)
char *s;
{
 strcpy(shoot_range.item,s);
 shoot_range.phigh=1.0;
 shoot_range.plow=0.0;
 shoot_range.side=0;
 shoot_range.cycle=0;
 shoot_range.steps=10;
 shoot_range.movie=0;
}
  
dump_shoot_range(fp,f)
     FILE *fp;
     int f;
{
  io_string(shoot_range.item,11,fp,f);
  io_int(&shoot_range.side,fp,f,"BVP side");
  io_int(&shoot_range.cycle,fp,f,"color cycle flag 1=on");
  io_int(&shoot_range.steps,fp,f,"BVP range steps");
  io_double(&shoot_range.plow,fp,f,"BVP range low");
  io_double(&shoot_range.phigh,fp,f,"BVP range high");

}

bad_shoot(iret)
int iret;
{
 switch(iret){
 case NOCHANGE:
   err_msg("No change from last point. Saving anyway");
   break;
 case NUMICS:
   err_msg("Number BCS not equal number ICs");
   break;
 case BADINT:
   err_msg("Unable to complete integration");
   break;
 case TOOMANY:
   err_msg("Maximum iterates exceeded");
   break;
 case BADJAC:
   err_msg("Bad Jacobian -- uninvertable");
   break;
 }
}

do_sh_range(ystart,yend)
double *ystart,*yend;
{
 double parlo,parhi,dpar,temp;
 int npar,i,j,ierr;
 int side,cycle,icol,color;
 char bob[50];
 
 double oldtrans;
 
 if(set_up_sh_range()==0)return;
 swap_color(&color,0);
 parhi=shoot_range.phigh;
 parlo=shoot_range.plow;
 npar=shoot_range.steps;
 dpar=(parhi-parlo)/(double)npar;
 side=shoot_range.side;
 cycle=shoot_range.cycle;
 storind=0;
 icol=0;
 if(shoot_range.movie==1)
   reset_film();
 for(i=0;i<=npar;i++)
   {
     temp=parlo+dpar*(double)i;
     set_val(shoot_range.item,temp);
     sprintf(bob,"%s=%.16g",shoot_range.item,temp);
     bottom_msg(2,bob);
     if(shoot_range.movie==1)
       clr_scrn();
     
     bvshoot(ystart,yend,BVP_TOL,BVP_EPS,BVP_MAXIT,&ierr,NODE,0,
	     0,0,0,0.0);
     if(ierr==-5)continue;
     if(ierr<0){ 
       bad_shoot(ierr);

       refresh_browser(storind);
       swap_color(&color,1);
       return;
     }
     storage[0][storind]=temp;
     if(side==0)for(j=0;j<NODE;j++)storage[j+1][storind]=ystart[j];
     else for(j=0;j<NODE;j++)storage[j+1][storind]=yend[j];
     storind++;
     set_cycle(cycle,&icol);
     get_ic(0,ystart);
     last_shot(0);
     if(shoot_range.movie==1)film_clip();
     ping();
   }
  refresh_browser(storind);
  auto_freeze_it();     
 swap_color(&color,1);


}

set_up_homoclinic()
{
  static char *n[]={"*1Left Eq.","*1Right Eq.","NUnstable","NStable"};
   char values[4][MAX_LEN_SBOX];
 int status,i;
  sprintf(values[0],"%s",uvar_names[my_hom.eleft]);
  sprintf(values[1],"%s",uvar_names[my_hom.eright]);
  sprintf(values[2],"%d",my_hom.nunstab);
  sprintf(values[3],"%d",my_hom.nstab);
  status=do_string_box(4,4,1,"Homoclinic info",n,values,45);
  HOMOCLINIC_FLAG=0;
  if(status!=0){
    i=find_user_name(IC,values[0]);
    if(i>-1)
      my_hom.eleft=i;
    else {
      err_msg("No such variable");
      return 0;
    }
    i=find_user_name(IC,values[1]);
    if(i>-1)
      my_hom.eright=i;
    else {
      err_msg("No such variable");
      return 0;
    }
    my_hom.nunstab=atoi(values[2]);
    my_hom.nstab=atoi(values[3]);
    my_hom.n=my_hom.nstab+my_hom.nunstab;
    Homo_n=my_hom.n;
    HOMOCLINIC_FLAG=1;
    for(i=0;i<4;i++)
      my_hom.iflag[i]=0;
  }
  return 1;
}
set_up_periodic(ipar,ivar,sect,ishow)
int *ipar,*ivar,*ishow;
double *sect;
{
 static char *n[]={"Freq. Par.","*1Sect. Var","Section","Show(Y/N)"};
 char values[4][MAX_LEN_SBOX];
 int status,i;
 static char *yn[]={"N","Y"};
 sprintf(values[0],"%s",upar_names[*ipar]);
 sprintf(values[1],"%s",uvar_names[*ivar]);
 sprintf(values[2],"%g",*sect);
 sprintf(values[3],"%s",yn[*ishow]);
 
 status=do_string_box(4,4,1,"Periodic BCs",n,values,45);
 if(status!=0){
               i=find_user_name(PARAM,values[0]);
	       if(i>-1)
		 *ipar=i;
	       else {
		 err_msg("No such parameter");
		 return(0);
	       }
	       i=find_user_name(IC,values[1]);
	       if(i>-1)
		 *ivar=i;
	       else {
		 err_msg("No such variable");
		 return(0);
	       }
	       *sect=atof(values[2]);
	       if(values[3][0]=='Y'||values[3][0]=='y')*ishow=1;
	       else *ishow=0;
	       return(1);
	     }
  return(0);
}
	  
		 


	       
   

find_bvp_com(int com)
{
 int i,ierr,ishow=0,iret;
 int iper=0,ivar=0,ipar=0,pflag;
 double sect=0.0;
 double oldpar;
 double ystart[MAXODE],oldtrans;
 double yend[MAXODE];
 /*  Window temp=main_win; */
 if(NMarkov>0||NKernel>0){
   err_msg("Can't do BVP with integral or markov eqns");
   return;
 }
 wipe_rep();
 data_back();
 compile_bvp();
 if(FFT||HIST||DelayFlag||BVP_FLAG==0)return;
 STORFLAG=0;
 RANGE_FLAG=1;
 POIMAP=0;
 oldtrans=TRANS;
 TRANS=0.0;
 get_ic(1,ystart);
 switch(com){
 case 0:
   do_sh_range(ystart,yend);
   return;
 case 4:
   set_up_homoclinic();
   return;
 case 3:
   if(NUPAR==0)goto bye;
   pflag=set_up_periodic(&ipar,&ivar,&sect,&ishow);
   if(pflag==0)goto bye;
   iper=1;
   get_val(upar_names[ipar],&oldpar);
   break;
        
 case 2: 
   ishow=1;
   iper=0;
   break;
 case 1:
 default:
   iper=0;
   break;
 }
 if(iper)
 bvshoot(ystart,yend,BVP_TOL,BVP_EPS,BVP_MAXIT,&iret,NODE,ishow,
	iper,ipar,ivar,sect);
 else 
 bvshoot(ystart,yend,BVP_TOL,BVP_EPS,BVP_MAXIT,&iret,NODE,ishow,0,0,0,0.0 );
 bad_shoot(iret);
 if(iret==1||iret==2) {
 get_ic(0,ystart);  
 redraw_ics();
 if(ishow){
   reset_graphics();
 }
 last_shot(1);
 INFLAG=1;
 refresh_browser(storind);
 auto_freeze_it();
 ping();
}
else 
 if(iper)set_val(upar_names[ipar],oldpar);
  
bye:  TRANS=oldtrans;
}

last_shot(flag)
int flag;

{
 int i;
 double *x;
 x=&MyData[0];
 MyStart=1;
 get_ic(2,x);
 STORFLAG=flag;
 MyTime=T0;
 if(flag){
  storage[0][0]=(float)T0;
  extra(x,T0,NODE,NEQ);
  for(i=0;i<NEQ;i++)storage[1+i][0]=(float)x[i];
  storind=1;

}
 integrate(&MyTime,x,TEND,DELTA_T,1,NJMP,&MyStart);
/* if(flag){
   INFLAG=1;
   refresh_browser(storind);
 }
 */
}


set_up_sh_range()
{
static char *n[]={"*2Range over","Steps","Start","End",
		     "Cycle color(Y/N)",
		       "Side(0/1)", "Movie(Y/N)" };
 char values[7][MAX_LEN_SBOX];
 int status,i;
 static  char *yn[]={"N","Y"};
 sprintf(values[0],"%s",shoot_range.item);
 sprintf(values[1],"%d",shoot_range.steps);
 sprintf(values[2],"%g",shoot_range.plow);
 sprintf(values[3],"%g",shoot_range.phigh);
 sprintf(values[4],"%s",yn[shoot_range.cycle]);
 sprintf(values[5],"%d",shoot_range.side);
 sprintf(values[6],"%s",yn[shoot_range.movie]);

 status=do_string_box(7,7,1,"Range Shoot",n,values,45);
 if(status!=0){
   strcpy(shoot_range.item,values[0]);
   i=find_user_name(PARAM,shoot_range.item);
   if(i<0){
        err_msg("No such parameter");
       return(0);
     }
   
   shoot_range.steps=atoi(values[1]);
   if(shoot_range.steps<=0)shoot_range.steps=10;
   shoot_range.plow=atof(values[2]);
   shoot_range.phigh=atof(values[3]);
   if(values[4][0]=='Y'||values[4][0]=='y')shoot_range.cycle=1;
   else shoot_range.cycle=0;
 if(values[6][0]=='Y'||values[6][0]=='y')shoot_range.movie=1;
   else shoot_range.movie=0;

   shoot_range.side=atoi(values[5]);
   

 return(1);
 }

 return(0);
}


 bvshoot(y,yend,err,eps,maxit,iret,n,ishow,iper,ipar,ivar,sect)
 double *y,*yend,err,eps,sect;
 int *iret,maxit,n,ishow,iper,ipar,ivar;
{
 double *jac,*f,*fdev,*y0,*y1;
 double dev,error,ytemp;

  int ntot=n;
 int i,istart=1,j;
 int ipvt[MAXODE1];
 char esc;
 int info,niter=0;
 double dt=DELTA_T,t;
 double t0=T0;
 double t1=T0+TEND*dt/fabs(dt);
 
 if(iper)ntot=n+1;
 jac=(double *)malloc(ntot*ntot*sizeof(double));
 f=(double *)malloc(ntot*sizeof(double));
 fdev=(double *)malloc(ntot*sizeof(double));
 y0=(double *)malloc(ntot*sizeof(double));
 y1=(double *)malloc(ntot*sizeof(double));
  
 for(i=0;i<n;i++)
   y0[i]=y[i];
 if(iper)  get_val(upar_names[ipar],&y0[n]);


	
         
 /* dt=(t1-t0)/nt;  */
 while(1){
   esc=my_abort();
	 
       
           {
            
             if(esc==ESCAPE) {*iret=-5;break;}
	     if(esc=='/'){*iret=-6;break;}
	    
           }
         
  t=t0;
 istart=1;
 if(iper)set_val(upar_names[ipar],y0[n]);

 if(ode_int(y,&t,&istart,ishow)==0)
 {
   *iret=-4;
   goto bye;
 }
 for(i=0;i<n;i++){
   y1[i]=y[i];
  /*  printf("%f \n",y[i]); */
 }


 do_bc(y0,t0,y1,t1,f,n);
 if(iper)f[n]=y1[ivar]-sect;
 error=0.0;
 for(i=0;i<ntot;i++)error+=fabs(f[i]);
 if(error<err){
   for(i=0;i<n;i++)y[i]=y0[i]; /*   Good values .... */
  if(iper){ 
    set_val(upar_names[ipar],y0[n]);
    redraw_params();
  }
   
   for(i=0;i<n;i++)yend[i]=y1[i];
   *iret=1;
   goto bye;
  
 }
  /* printf("err1 = %f tol= %f \n",error,err); */ 
 niter++;
 if(niter>maxit){
   *iret=-2;
   goto bye;
 }      /* Too many iterates   */
 

 
 /*   create the Jacobian matrix ...   */
 
 for(j=0;j<ntot;j++){
   for(i=0;i<n;i++) y[i]=y0[i];
    if(fabs(y0[j])<eps)dev=eps*eps;
	else dev=eps*fabs(y0[j]);
   
    if(j<n) y[j]=y[j]+dev;
     ytemp=y0[j];
     y0[j]=y0[j]+dev;
  
     if(j==n)
         set_val(upar_names[ipar],y0[j]);
       
     t=t0;
     istart=1;

      if(ode_int(y,&t,&istart,0)==0){
	*iret=-4;
	goto bye;
      }

     
     do_bc(y0,t0,y,t1,fdev,n);
     if(iper)fdev[n]=y[ivar]-sect;
     y0[j]=ytemp;
     for(i=0;i<ntot;i++)jac[j+i*ntot]=(fdev[i]-f[i])/dev;
 }

  
  
	   
  sgefa(jac,ntot,ntot,ipvt,&info);
  if(info!=-1){
    *iret=-3;
    goto bye;
  }
  for(i=0;i<ntot;i++)fdev[i]=f[i];
  sgesl(jac,ntot,ntot,ipvt,fdev,0);
  error=0.0;
  for(i=0;i<ntot;i++){
    y0[i]=y0[i]-fdev[i];
    error+=fabs(fdev[i]);
  }
 
 for(i=0;i<n;i++)y[i]=y0[i];
  /* printf("error2 = %f \n",error);  */
  if(error<1.e-10){
   for(i=0;i<n;i++)yend[i]=y1[i];
    *iret=2;
    goto bye;
  }
}
  
 bye:

      free(f);
   free(y1);
   free(y0);
   free(jac);
   free(fdev);
   return;
}
```
