## Supplementary scripts for "A multi-scale *in silico* mouse model for insulin resistance and humanoid type 2 diabetes": read_dir.c

```
#include <stdlib.h> 
#include <string.h>
/* OSX note:

IGNORE THIS -- I have included the relevant files !!  July 2002

1. Make the following changes in the MAC system directories. (I
think this is a bug in their header files.) 

  a. copy /usr/include/dirent.h  to your xpp directory. I'll assume
you've called it dirent.h locally.

  b. copy  /usr/include/sys/dirent.h to your xpp directory
     (giving it a new name obviously. I called it sysdirent.h).

  c. In the file read_dir.c change the #include <dirent.h>
statement to call your local copy of dirent.h, not the one in
 /usr/include.

 d. In your local copy of dirent.h, change the #include<sys/dirent.h>   
statement to call your local copy of sysdirent.h

 e. In your local copy of sysdirent.h, change the lines:

  u_int32_t d_fileno;          
  u_int16_t d_reclen;          
  u_int8_t  d_type;           
  u_int8_t  d_namlen;       
 to the new lines:

  unsigned long d_fileno;   
  unsigned short d_reclen; 
  unsigned char d_type;    
  unsigned char d_namlen;  
(These occur in the {\tt struct dirent}  declaration)
and save the file.


*/
#ifdef MACOSX
#include "macdirent.h"
#else
#include <dirent.h>
#endif
#include <stdio.h>
#include <sys/stat.h>
#define MAXPATHLEN 1024
#define EOS '\0'
#define NENTRIES 100
#define streq(a,b) (! strcmp((a),(b)))

#define SYSV

#define put_msg printf

static int	file_entry_cnt, dir_entry_cnt;
static char   **file_list, **dir_list;
static char   **filelist, **dirlist;
static char    *dirmask;
static char	CurrentSelectionName[MAXPATHLEN];
char cur_dir[MAXPATHLEN];

typedef struct {
  char **dirnames,**filenames;
  int nfiles,ndirs;
} FILEINFO;

FILEINFO my_ff;
 /*
main()
{ 
  int i;
  change_directory("../xtc");
  get_directory(cur_dir);
  printf("direct = %s \n",cur_dir);
  get_fileinfo("*.c",cur_dir,&my_ff);
  for(i=0;i<my_ff.ndirs;i++)
    printf("%s\n",my_ff.dirnames[i]);
  for(i=0;i<my_ff.nfiles;i++)
    printf("%s\n",my_ff.filenames[i]);
  free_finfo(&my_ff);
}
*/
free_finfo(ff)
     FILEINFO *ff;
{
  int i;
  for(i=0;i<ff->ndirs;i++)
    free(ff->dirnames[i]);
  free(ff->dirnames);
  for(i=0;i<ff->nfiles;i++)
    free(ff->filenames[i]);
  free(ff->filenames);
}
get_fileinfo(wild,direct,ff)
     char *wild,*direct;
     FILEINFO *ff;
{
  int i,ans;
  DIR *dirp;
  int mlf,mld;
  int nf,nd;
  struct dirent *dp;
  ans=fil_count(direct,&nd,&nf,wild,&mld,&mlf);
  if(ans==0)return 0;
  ff->nfiles=nf;
  ff->ndirs=nd;
  ff->dirnames=(char **)malloc(nd*sizeof(char *));
  ff->filenames=(char **)malloc(nf*sizeof(char *));
  for(i=0;i<nd;i++)
    ff->dirnames[i]=(char *)malloc(mld+2);
  for(i=0;i<nf;i++)
    ff->filenames[i]=(char *)malloc(mlf+2);
  dirp=opendir(direct);
  dp=readdir(dirp);
  nf=0;
  nd=0;
  while(dp != NULL){
     if(IsDirectory(direct,dp->d_name)){
       strcpy(ff->dirnames[nd],dp->d_name);
       nd++;
     }
     else {
       if(wild_match(dp->d_name,wild)){
	 strcpy(ff->filenames[nf],dp->d_name);
	 nf++;
       }
     }
     dp=readdir(dirp);
   }
   closedir(dirp);
  return 1;
}

fil_count(direct,ndir,nfil,wild,mld,mlf)
     char *wild,*direct;
     int *ndir,*nfil,*mld,*mlf;
{
  DIR *dirp;
  int l;
  struct dirent *dp;
  *mld=0;
  *mlf=0;
  dirp=opendir(direct);
  if(dirp==NULL){
    printf(" % is not a directory \n",direct);
    return 0;
  }
  dp=readdir(dirp);
  *ndir=0;
  *nfil=0;
  while( dp != NULL){
    if(IsDirectory(direct,dp->d_name)){
      *ndir=*ndir+1;
      l=strlen(dp->d_name);
      if(l>*mld)*mld=l;
    }
    else {
      if(wild_match(dp->d_name,wild)){
	*nfil=*nfil+1;
	l=strlen(dp->d_name);
	if(l>*mlf)*mlf=l;
      }
      
    }
    dp=readdir(dirp);
  }
 closedir(dirp);
 return 1;
}


int
change_directory(path)
    char	   *path;
{
    if (path == NULL) {
	*cur_dir = '\0';
	return (0);
    }
    if (chdir(path) == -1) {
	put_msg("Can't go to directory %s\n", path);
	return (1);
    }
    if (get_directory(cur_dir) != 0) /* get cwd */
	return (0);
    else
	return (1);
}

get_directory(direct)
    char	   *direct;
{
#if defined(SYSV) || defined(SVR4)
    extern char	   *getcwd();

#else
    extern char	   *getwd();

#endif

#if defined(SYSV) || defined(SVR4)
    if (getcwd(direct, 1024) == NULL) {	/* get current working dir */
	put_msg("%s\n", "Can't get current directory");
#else
    if (getwd(direct) == NULL) {/* get current working dir */
	put_msg("%s\n", direct);	/* err msg is in directory */
#endif
	*direct = '\0';
	return 0;
    }
    return 1;
}


 IsDirectory(root, path)
    char	   *root;
    char	   *path;
{
    char	    fullpath[MAXPATHLEN];
    struct stat	    statbuf;

    if (path == NULL)
	return (0);
    MakeFullPath(root, path, fullpath);
    if (stat(fullpath, &statbuf))	/* some error, report that it is not
					 * a directory */
	return (0);
    if (statbuf.st_mode & S_IFDIR)
	return (1);
    else
	return (0);
}

/* Function:	MakeFullPath() creates the full pathname for the given file.
 * Arguments:	filename:	Name of the file in question.
 *		pathname:	Buffer for full name.
 * Returns:	Nothing.
 * Notes:
 */


MakeFullPath(root, filename, pathname)
    char	   *root;
    char	   *filename;
    char	   *pathname;
{
    strcpy(pathname, root);
    strcat(pathname, "/");
    strcat(pathname, filename);
}

/* wildmatch.c - Unix-style command line wildcards

   This procedure is in the public domain.

   After that, it is just as if the operating system had expanded the
   arguments, except that they are not sorted.	The program name and all
   arguments that are expanded from wildcards are lowercased.

   Syntax for wildcards:
   *		Matches zero or more of any character (except a '.' at
		the beginning of a name).
   ?		Matches any single character.
   [r3z]	Matches 'r', '3', or 'z'.
   [a-d]	Matches a single character in the range 'a' through 'd'.
   [!a-d]	Matches any single character except a character in the
		range 'a' through 'd'.

   The period between the filename root and its extension need not be
   given explicitly.  Thus, the pattern `a*e' will match 'abacus.exe'
   and 'axyz.e' as well as 'apple'.  Comparisons are not case sensitive.

   The wild_match code was written by Rich Salz, rsalz@bbn.com,
   posted to net.sources in November, 1986.

   The code connecting the two is by Mike Slomin, bellcore!lcuxa!mike2,
   posted to comp.sys.ibm.pc in November, 1988.

   Major performance enhancements and bug fixes, and source cleanup,
   by David MacKenzie, djm@ai.mit.edu. */

/* Shell-style pattern matching for ?, \, [], and * characters.
   I'm putting this replacement in the public domain.

   Written by Rich $alz, mirror!rs, Wed Nov 26 19:03:17 EST 1986. */

/* The character that inverts a character class; '!' or '^'. */
#define INVERT '!'

static int	star();

/* Return nonzero if `string' matches Unix-style wildcard pattern
   `pattern'; zero if not. */

int
wild_match(string, pattern)
    char	   *string, *pattern;
{
    int		    prev;	/* Previous character in character class. */
    int		    matched;	/* If 1, character class has been matched. */
    int		    reverse;	/* If 1, character class is inverted. */

    for (; *pattern; string++, pattern++)
	switch (*pattern) {
	case '\\':
	    /* Literal match with following character; fall through. */
	    pattern++;
	default:
	    if (*string != *pattern)
		return 0;
	    continue;
	case '?':
	    /* Match anything. */
	    if (*string == '\0')
		return 0;
	    continue;
	case '*':
	    /* Trailing star matches everything. */
	    return *++pattern ? star(string, pattern) : 1;
	case '[':
	    /* Check for inverse character class. */
	    reverse = pattern[1] == INVERT;
	    if (reverse)
		pattern++;
	    for (prev = 256, matched = 0; *++pattern && *pattern != ']';
		 prev = *pattern)
		if (*pattern == '-'
		    ? *string <= *++pattern && *string >= prev
		    : *string == *pattern)
		    matched = 1;
	    if (matched == reverse)
		return 0;
	    continue;
	}

    return *string == '\0';
}

static int
star(string, pattern)
    char	   *string, *pattern;
{
    while (wild_match(string, pattern) == 0)
	if (*++string == '\0')
	    return 0;
    return 1;
}
```
