## Supplementary scripts for "A multi-scale *in silico* mouse model for insulin resistance and humanoid type 2 diabetes": README

```
		README
XPPAUT 5.98

1. minor bug fixes

2. GIF output for array plots

3. saving/loading parameters only
   when changing parameters using the minicommand line (top of main window)
   type !load filename
   or
   type !save filename
   to read in values for parameters


	
Quick Install:

In Linux do the following:

1. Download the .tgz file into a temporary directory
2. Uncompress it
3. Type make
4. Test the binary xppaut
4b. copy xppaut where you want it or
5. Type make install  (probably need to be root)
6. Note that xppaut will be installed in /usr/X11R6/bin - so you might
want to move it.

7. make uninstall removes the program from your system

 

Please read this before asking me about compilation. If you have never
compiled a big program before, then perhaps you should ask someone to
help you, like your sysadmin who gets paid to answer these kinds of
questions. 


			Notes on the Makefile.  

Copy the distributed Makefile to Makefile.old.  Then edit the Makefile
according to the comments within it. You may also have to alter the
Makefile in libI77  

The main reason that compilation fails is that
the required X libraries cannot be found. You should thus alter the
Makefile to  tell the compiler where to find the libraries. 

Add 

-I<X include path>

to the CFLAGS line and add

-L<X library path>

to the LFLAGS line.  This should do the trick.  Ask your sysop for the
correct pathnames.


	Notes on the RS6000: (thanks to Artie Sherman)

1) For those without gcc, they can run the standard IBM C-compiler, xlc, 
with a set of definitions that fake a Sun compiler.  I just added the 
following stanza to the file /etc/xlc.cfg:

bsdcc:  use             = DEFLT
        crt             = /lib/crt0.o
        mcrt            = /lib/mcrt0.o
        gcrt            = /lib/gcrt0.o
        libraries       = -lbsd, -lc
        proflibs        = -L/lib/profiled,-L/usr/lib/profiled
        options         = -H512,-T512, -qlanglvl=extended, -qnoro,-D_BSD, -D_NON
STD_TYPES, -D_NO_PROTO,-bnodelcsect, -U__STR__, -U__MATH__

(The options must be on a single, wrapped line)

and did: "ln /bin/cc /bin/xlc"

2) In the makefile, I used CC=bsdcc 
 
 ***  RECENT SIMPLIFICATIONS FOR RS6000 USERS: ***
Artie Sherman says the following seems to work!

CC= cc
CFLAGS=  -O -DAUTO -DCVODE_YES
LIBS= -lX11 -lm
        $(CC) -DAUTO -o xppaut $(OBJECTS) $(AUTOOBJ) $(LDFLAGS) \
libcvode. libf2cm.a $(LIBS) 

	Notes on SOLARIS

On some machines GCC is bad.  Thus, you should use the SunPro
compiler, cc. Change CC from gcc to cc in the main Makefile and in the
makefiles in the cvodesrc/ and libI77/ directories.

        Notes on SUN

I have been told that it may be necessaty to add the line
-lsocket to the compile line to make versions > 3.85 on the SUN under
gcc.  

	Notes on the DEC alpha

What a pain in the ass this machine was.  But, thanks to the DEC I am
now ready for any other 64 bit machines.  I compiled and ran the 
test program for XPPAUT on the DEC alpha using the DEC compiler cc.
I have not succeeded in getting it to work under gcc.  You should
definitely use the included libf2cm.a for this.  I tried a precompiled
version of libf2c.a and it crashed.  This is because f2c uses lots of
"long" declarations which on the DEC are 64 bits while I treated them
as 32 bits (the old standard).  My version of the f2c stuff in the 
subdirectory libI77 works.

MORE NOTES ON DEC/OSF!!   The  cc compiler that comes with DEC has
problems with my new parser since I use some (possibly illegal)
pointer arithmetic which doesn't seem to bother GCC (or WATCOM for
Win95!) Thus I have included the old version of the parser in the
distribution. To use this, just change a few lines in the Makefile. In
the section called SOURCES change 
parser.c  
to
parserslow.c

and in the section called OBJECTS change
parser.o
to
parserslow.o

Then remake and hopefully it will work


Notes on the SGI with gcc


1. In the Makefile in cvodesrc/  and libI77/ delete the commands for 
   ranlib as this is not necessary for the SGIs.  

2. In libI77/endfile.c  libI77/open.c  remove the  following from the
two extern declarations:
         char *mkstemp()
These are near the top of the file

3. Compile without dynamic linking 


MACOSX

Yup, this works fine! I've compiled it on an IMac, a big G4 PPC,
IBook, and Titanium.
  
1. Download the system developers kit (has gcc and
the other compilation tools)
2. Download the XFree86 package - with all the X libraries
3. Optional - grab the free Orobos X server - much better than the one
in XDarwin.  It uses X Darwin however, so you still need it.
4. In the Makefile, uncomment the CFLAGS which have -DMACOSX
5. Delete the dynamic libs from the linkage


HP ITANIUM under redhat

Ok, this was sort of a bitch, but it seems to work. 

Use -DNOERRNO -DWCTYPE in the Makefiles in libI77 and main source


--------------------------------------------------------------
Version history
VERSION 5.85  July 2003
- added crosscorrelation
- fixed some bugs
- added clone which sort of works
- added postscript options like font size, font type, line width

VERSION 5.6   Sept 2002
- added POISSON(t) function
- nullclines in the animator

VERSION 5.54 July 2002
- fixed a global flag error finally
- Makefile is reorganized and easier read
- added "#include" construction to ODE files

VERSION 5.53 June 2002
- minor bug fixes
- fixes to Makefile
- more info on different architectures


VERSION 5.5  Mar 2002
- Integrate over 1800 equations
- new command line -setfile <filename> lets you load up the setfile
  (good mainly for batch)
- added "only" statement to ODE files. Lets you save only the listed
  variables during a batch integration.
- Fixed some more bugs

VERSION 5.4  Sept 2001
- added extensive help which is callable from XPP- File Help
- mostly internal changes on how menus and popups work
- only the main window pops up. Remaining windows can be pulled
  up at the top frame and close at your leisure.
- some support for user defined buttons in ODE file scripts. 
- new command line option:
  xppaut -allwin  brings up all the windows like before

VERSION 5.0  Jan 2001
- improved text rendering with sub/super scripts and mixed symbols
- added a widget for viewing the ODE file and also for creating "active"
  tutorials within the ODE file.  This is really cool - see the example
  lecar.ode 
- made it possible to extend the dimension of AUTO problems - see 
  AUTLIM.H   You can change it to bigger than 50
- added some capabilities for finding homoclinics in AUTO by using
  the projection boundary method described by Sandstede et al in HOMCONT
- added two new integrators: a Rosenbrock stiff integrator and a symplectic
  integrator for systems of the form x'' = F(x) x \in R^n
- various bugs fixed 


VERSION 4.75 Sept 2000

Cleaned up some bugs and compilation warnings
Can now save Kinescope frames to disk
Changed the way that range integrate works under the silent mode
Added "comets" to the animator
Added range for Liapunov exponents
Added GIF encoder and animated GIF creator for making animations

VERSION 4.55 Aug 2000
Added banded version for CVODE. Huge speedups can be gained!
Added "array blocks" for PDEs
Added dynamic linking to external definitions of right-hand sides
 (see tstdll.ode and funexample.c)
Fixed some bugs in the function editor
Added a few more initialization options "@ commands"
Allow user to specify colors of Nullclines and Invariant manifolds
Fixed a **MAJOR** bug in the computation of stable
and unstable manifolds
Changed the delay stability analyzer - it is better now.
Fixed bugs in the implementation of AUTO's boundary value solver
Added ability to print colorcoded trajectories in postscript
Added higher order interpolation option to tables


VERSION 4.3 January 2000 
a. Fixed some bugs, added the ability to have up to 400 parameters
b. Added a Liapunov exponent calculation
c. Added the ability to save the nullclines to a file
d. Added colormap features. 6 different colormaps allowed now.
e. Changed the delay handle to use a cubic interpolation.
f. Added a new operator del_shft to combine the shift and the delay together.
g. Extended the maximum length of expressions to 1000 characters
h. Changed the command line from -noicon to -iconify. The default is to 
   not iconify the windows. I also switched the meaning of XORFIX so that
   the default works on LINUX and WINDOWS.  Sorry if this screws everyone up
i. Added ability to make portrait postscript files
j. Added two new integrators - Dormand-Prince 5  and 8(3).
k. Fixed a bug in the STIFF/GEAR integrators that arose when the number
   of equations exceeded 300
l. Rewrote "Kinescope" so that it works much faster and doesnt crash
   the X server
 
VERSION 4.01
Minor fixes here and there. Added a little file lister etc
so that if you just type XPP from the command line you can
navigate through files before loading one up. I have (alas)
eliminated the "(c)reate" option since it uses the old 
impenetrable syntax.  If any users really miss it, I will put
it back in reluctantly.

VERSION 4.00 
Fixed a bug in the production of ppm files to make mpeg
movies.  Up to 600 equations can be integrated.  Initial
conditions ,parameter, etc windows have scrolling so that they
are a more manageable size.  A file browser has been added that
lets you select files easily. ***NEW SET FILES** I have drastically
altered the way to save simulations so that there is much more
saves and it is all commented so that a human can read it. The
new SET file command is compatible with the old format so that it 
can read the old format set files. However, the new set files are
not compatible with the old.

VERSION 3.99 (updated)
I have added the ability to save into a file just what is plotted
on the screen for XMGR compatibility, e.g.

VERSION 3.99

Added "reverse integration " command
added  PHI=#,THETA=# to  @ commands

VERSION 3.98  Oct 1998

Bug fixes here and there and added the ability to continue periodic
points of maps. 

VERSION 3.95  Aug 1998
Some bug fixes. Added the ability to set delayed initial data in the
ODE file.


VERSION 3.91  June    1998
1. Added differential-algebraic capabilities to XPP and WinPP
   

VERSION 3.90  June 3  1998
1. Minor fixes that make it more compatible with some compilers.
2. Can now integrate up to 400 ODEs (was 300 before)
3. Fixed some problems with global flags
4. Added "derived parameters" which allow you to define parameters in
   terms of other parameters and which are updated only when the 
   parameters are changed.

VERSION 3.85  Feb 2 1998
1. Include and update the old version of the parser since
   some compilers complain about the funky pointer arithmetic
   that I used.  
VERSION 3.8   Dec 23 1997
1. Fixed some stuff
2. Added AUTO stuff for the @ commands
3. Added some cool networky stuff for doing discrete convolutions
   and operations with sparsely connected neural networks.  
4. Doubled the speed of the calculation engine by rewriting the parser.
5. Ported to Windows 95  see  xpp4w95.zip

VERSION 3.6   Oct 24 1997
1. Added new command line option to prevent dead iconified
   windows in fvwm and some other window managers. Call 
   xppaut -noicon
2. Added interspike interval calculation to Poincare maps


VERSION 3.5   Sept 1 1997

1. Frozen nullclines 
2. Fixed more bugs in table stuff and array printing
3. Fixed up the shift operator to work on parameters
4. Changed data format in browser to give more decimal places

VERSION 3.0   Mar 3 1997

1. Fixed more bugs
2. Added new version for initial conditions with arrays
3 !!!  ANIMATION PACKAGE FOR MAKING CARTOONS WITH SIMULATIONS !!!

Make this from scratch


VERSION 2.71  Nov 18 1996

1. Changed flow field to integrate both forward and backward in time
2. Added m(I)ce option to initial data so that you can click on many
   initial conditions in a row
3. Added fancy space-time plot to go along with array capabilities
4. Fixed miscellaneous bugs :)

SOON --  version with LOCBIF another bifurcation package will be available
SUMMER 1997  Windows 95 version maybe
 
VERSION 2.6   Oct 3 1996

NOTE: !! Please make this version from scratch ( rm *.o ) !! 

1. Main new feature is the addition of the industrial strength stiff 
   solver  CVODE, a C language version of LSODE.
   This is a big piece of code and I only implement
   a small portion of it.  It is optional for now but if you don't 
   want it you must change the Makefile.  See below.  
2. Added AUTOFREEZE option.  Every curve that is integrate is automatically
   saved.  This way you dont have to freeze after every integration. 
   Up to 26 curves can be frozen.
3. Fixed array options for markov processes
4. Fixed arrow head bug
5. Added some new options for @ directives


VERSION 2.52   July 29 1996
New Features:
1. Parameter sliders -- move sliders to change parameters
2. Edit the initial conditions, parameter, BC,etc windows directly
3. Tips on all the menus
4. "Array" handling.  The following is valid:
            x[1..10]'= -x[j]
5. Silent mode -- supports computation without X windows and produces
   a space delimited ascii file for output
6. Transposition of data arrays.
7. Click and move to get x-y values in any window

VERSION 2.00 of XPP/XPPAUT
New features:
1. Added two new integrators:  
  i) a quality step Runge-Kutta algorithm  that is good for nonstiff problems
  ii) An alternate stiff integrator based on a Rosenbrock method
2. AUTO interface supports discrete problems


VERSION 1.80 of XPP/XPPAUT
New Features:
1.  -convert command line argument converts old-style to new style
2.  Symbol font and Times fonts in 5 sizes.  All Text is editable 
3.  Add arrows and pointers to plots
4.  Import bifurcation diagrams into main window
5.  Include information about the graphics, numerics, storage, and X
    fonts in the ODE files
6.  Make 3D movies and movies of trajectories as a parameter varies
7.  Stability for delay equations 


Detailed INSTALLATION is found by reading install.pdf
A user manual is included: xpp_doc.pdf,ps
A quick summary of things: xpp_sum.pdf,ps
Most of what you want can be found in the documentation.
There is also an XPPBOOK coming out soon which gives lots of
tricks and examples.


-- Bard Ermentrout
   bard@pitt.edu


PS -- Keep in mind this is sort of a hobby of mine and is not
supported by any external funds. I use the program in my research
and as such it is skewed in that direction. If anyone out there wants 
write a slick interface, by all means do it! If you want other features
just ask me and if I think that they don't really suck I may include
them.


**************   NOTE   ************************************
I have tried to provide some pointers for creating the binary
on most UNIX machines.  I have direct access to LINUX, 
SUN OS, SOLARIS, and HP.  I have compiled it on all of 
these successfully.  Please read the notes below.  If you are
still unable to compile it, then let me know. In the past, it
has also been compiled successfully on SGI, DEC Alphas, MAC OSX,
Mach Unix for Macintosh, Cygwin for Windows NT
Note in the latter two, you will have to define drand48(), srand48()
as this is not in their libraries  

*************************************************************

****************  NOTE  *****************************************
If you install the new version of XPP  over existing versions
it is best to start from a clean set of files.  Type  make clean 
first.  
*******************************************************************


NOTE: New versions have a simplified compilation. Just untar it
and type make in the main xpp directory.  If errors occur, then you
will still have to fix the make files.


		Installation of XPP and XPPAUT

Create a directory and change to it. (I suggest the name xpp)
FTP the program (xpp*.tar.gz) 
to the directory in which you want to install it. I have included as
part of this distribution a modified version of the f2c libraries but
they do not seem to work on every machine.  If you find that they do
not work then you will need to ftp  f2clib.tar.Z also in the same
directory.  I have also included sources for the CVODE library.
Note that my reduced f2c seems to work on everything these days.


1. The program is a compressed tar file and must be uncompressed with the
   command:

	gunzip xppaut*.tar.gz

2. Then you should untar the file with the command;

	tar vxf xppaut*.tar


3. Edit the Makefile in the root directory. You mak have to also
   edit the Makefile in the cvodesrc/ and libI77/ directories. 


4. In the main directory, type 
	make

5. Things should go smoothly from here. If there are errors, then, you
    will probably have to change the Makefiles. There are some hints
    below.  Once you have the binary - called xppaut - test it by
    going into the directory odes/ and typing
            
             ../xppaut pend.ode

   The file should load up and you can begin to explore it. 
   If it does not then it is probably because the
X Server is not responding.  Make sure your X environment is set up
correctly. 
Once it has fired up, click on Window and select Zoom In.  Then click the mouse
inside the main window and holding down the button, drag it on the
screen. You should see a rectangle that stretches as you move the
mouse. If you do not see this then you should run the program with the
-xorfix command line:

../xppaut -xorfix lecar.ode

Repeat the above and you should see the box.

I generally rename  xppaut to xpp and if I need the -xorfix flag, I
write a small script file called xpp that has one line:

xppaut -xorfix $1 $2

This means I dont have to add -xorfix every time.

Once you are satisfied that it works, move it to a directory in your
path. (/usr/local/bin is standard).

There is a document xpp_doc.ps that gives the full documentation
for the program and a WWW tutorial.


6. Using the online help:  You have to tell your system what your
browser is called and where the help files are.  This depends on the
shell and OS you use.  On my Linux box running bash, I type:

	export BROWSER=netscape
	export XPPHELP=/home/bard/xppnew/help

You should set BROWSER to your web-browser and XPPHELP to the /help
subdirectory of your XPP root directory.  
```
