## Supplementary scripts for "A multi-scale *in silico* mouse model for insulin resistance and humanoid type 2 diabetes": rtsafe.c

```
#include <stdlib.h> 
/* safe root solver */
#include<math.h>
int MAXIT=100;
double ERR=1e-8;
double NEWT_TOL=1e-6;


double getroot();
my_fun(x,y)
     double x,*y;
{
  *y=erf(x)-.5;
}

main()
{
  printf("%g \n",getroot(.5,0.,1.));
}
 
double getroot(x,x1,x2)
     double x,x1,x2;
{
  int j;
  double df,dx,dxold,f,fh,fl;
  double temp,xh,xl,rts;
  fun(x1,&fl,&df);
  fun(x2,&fh,&df);
  if((fl>0.0 &&fh >0.0)||(fl<0.0 && fh<0.0)){
    printf("Doesnt span...\n"); 
  
    return(x);}
  if(fl==0.0)return(x1);
  if(fh==0.0)return(x2);
  if(fl<0.0){
    xl=x1;
    xh=x2;
  }
  else {
    xl=x2;
    xh=x1;
  }
  rts=.5*(x1+x2);
  fun(rts,&f,&df);
  dxold=fabs(x2-x1);
  dx=dxold;
  for(j=1;j<=MAXIT;j++){
    if ((((rts-xh)*df-f)*((rts-xl)*df-f) >= 0.0)
                        || (fabs(2.0*f) > fabs(dxold*df))) {
                        dxold=dx;
                        dx=0.5*(xh-xl);
                        rts=xl+dx;
                        if (xl == rts) return rts;
                } else {
                        dxold=dx;
                        dx=f/df;
                        temp=rts;
                        rts -= dx;
                        if (temp == rts) return rts;
                }
                if (fabs(dx) < ERR) return rts;
                fun(rts,&f,&df);
                if (f < 0.0)
                        xl=rts;
                else
                        xh=rts;
  }
  return x;
}

fun(double x,double *y,double *yp)
{
  double dx;
  my_fun(x,y);
  if(fabs(x)<NEWT_TOL)
    dx=NEWT_TOL;
  else
    dx=NEWT_TOL*x;
  my_fun(x+dx,yp);
  *yp=(*yp-*y)/dx;
}
```
