## Supplementary scripts for "A multi-scale *in silico* mouse model for insulin resistance and humanoid type 2 diabetes": rubber.c

```
#include <stdlib.h> 
#include <X11/Xlib.h>
#include <X11/Xutil.h>
#include <X11/Xos.h>
#include <X11/Xatom.h>
#include <stdio.h>
#define RUBBOX 0
#define RUBLINE 1
extern Window draw_win;
extern Display *display;
extern int screen;
extern int xor_flag,xorfix;
extern GC gc,gc_graph;
extern unsigned int MyBackColor,MyForeColor,GrFore,GrBack;
 rubber(x1,y1,x2,y2,w,f)
 int *x1,*y1,*x2,*y2,f;
 Window w;
 {
   XEvent ev;
   int there=0;
   int error=0;
  int dragx=0,dragy=0;
    int oldx=0,oldy=0;
  int state=0;
  xor_flag=1;
  chk_xor();
   if(xorfix)
     XSetForeground(display,gc,GrFore); 
   XSelectInput(display,w,
   KeyPressMask|ButtonPressMask|ButtonReleaseMask|
		PointerMotionMask|ButtonMotionMask|ExposureMask);
  while(!there)
  {
   XNextEvent(display,&ev);
   switch(ev.type){ 
       case Expose: do_expose(ev);
         xor_flag=1;
  chk_xor();
   if(xorfix)
     XSetForeground(display,gc,GrFore); 
	 break;
     
        case KeyPress:
		if(state>0)break;  /* too late Bozo   */
		there=1;
                error=1;
		break;
	case ButtonPress: 
		if(state>0)break;
		state=1;
		dragx=ev.xkey.x;
		dragy=ev.xkey.y;
		oldx=dragx;
		oldy=dragy;
		rbox(dragx,dragy,oldx,oldy,w,f);
		break;
	case MotionNotify:
		if(state==0)break;
		rbox(dragx,dragy,oldx,oldy,w,f);
		oldx=ev.xmotion.x;
		oldy=ev.xmotion.y;
		rbox(dragx,dragy,oldx,oldy,w,f);
		break;
	case ButtonRelease:
		if(state==0)break;
		there=1;
		rbox(dragx,dragy,oldx,oldy,w,f);
		break;
     }
   }
	xor_flag=0;
	chk_xor();

if(xorfix)
  XSetForeground(display,gc,GrBack); 

        if(!error){
	*x1=dragx;
	*y1=dragy;
	*x2=oldx;
	*y2=oldy;
        }

  XSelectInput(display,w,KeyPressMask|ButtonPressMask|ExposureMask|
ButtonReleaseMask|ButtonMotionMask);
  if(error)return(0);
  return(1);
 }
 

rbox(i1,j1,i2,j2,w,f)
int i1,j1,i2,j2,f;
Window w;
{
 int x1=i1,x2=i2,y1=j1,y2=j2;
 if(f==RUBLINE){
   XDrawLine(display,w,gc,i1,j1,i2,j2);
   return;
 }
 if(x1>x2){x2=i1;x1=i2;}
 if(y1>y2){y1=j2;y2=j1;}
 rectangle(x1,y1,x2,y2,w);
}
```
