## Supplementary scripts for "A multi-scale *in silico* mouse model for insulin resistance and humanoid type 2 diabetes": run_auto.c

```
#include <stdlib.h> 
#include <stdio.h>
#include "f2c.h"

#define IRS blbcn_1.irs
#define IPS blbcn_1.ips
#define ISW blcde_1.isw
#define NFPAR blicn_1.nfpar
#define ITP itp
#define ALLOCW w=(double *)malloc(lw*sizeof(double))
#define ALLOCIW iw=(int *)malloc(liw*sizeof(int))
#define WAE wae_(&itp,&lw,&liw)
#define WBV wbv_(&itp,&lw,&liw)
#define BYE  goto L10
struct {
    integer ndim, ips, irs, ilp, icp[20];
    doublereal par[20];
} blbcn_;

#define blbcn_1 blbcn_

struct {
    integer ndm, ndmp1, nrow, nclm, nrc, ncc, npar, nfpar, nbc0, nint0;
} blicn_;

#define blicn_1 blicn_


static integer c__1 = 1;

struct {
    integer ntst, ncol, iad, isp, isw, iplt, nbc, nint;
} blcde_;

#define blcde_1 blcde_


run_aut(nfpar,itp)
     int nfpar,itp;

{
    extern /* Subroutine */ int bcpd_(), fnhb_(), bcpl_(), bcps_(), icpl_(), 
           fnfp_(), bctr_(), icps_(), fnlp_(), fnpl_(), funi_(), ictr_(),
           bcni_(),icni_(), bcbl_(),icbl_(),stpnbl_(),fnbl_(),fnds_(),
            fnhd_(), stpnhd_();
    extern /* Subroutine */ int init_();
    extern /* Subroutine */ int fnps_(), fntr_();
      
    extern /* Subroutine */ int fnbpbv_();
    extern /* Subroutine */ int dfinit_(), autoae_();
    extern /* Subroutine */ int stpnae_(), fnspbv_(), stpnhb_();
    extern /* Subroutine */ int autobv_(), cnstnt_();
    extern /* Subroutine */ int stpnub_(), stpnbv_(), stpnlp_(), stpnpl_(), 
	    stpnps_(), stpntr_(), stpnus_();
    extern /* Subroutine */ int wae_();
    extern /* Subroutine */ int wbv_();
        olist o_1;

     cllist cl_1;    
    double *w;

    int  *iw;
    int lw,liw;
    int aisw,aitp;
       o_1.oerr = 0;
    o_1.ounit = 8;
    o_1.ofnmlen = 6;
    o_1.ofnm = "fort.8";
    o_1.orl = 0;
    o_1.osta = 0;
    o_1.oacc = 0;
    o_1.ofm = 0;
    o_1.oblnk = 0;
    f_open(&o_1);
 
   o_1.oerr = 0;
    o_1.ounit = 9;
    o_1.ofnmlen = 6;
    o_1.ofnm = "fort.9";
    o_1.orl = 0;
    o_1.osta = 0;
    o_1.oacc = 0;
    o_1.ofm = 0;
    o_1.oblnk = 0;
    f_open(&o_1);
 

   o_1.oerr = 0;
    o_1.ounit = 3;
    o_1.ofnmlen = 6;
    o_1.ofnm = "fort.3";
    o_1.orl = 0;
    o_1.osta = 0;
    o_1.oacc = 0;
    o_1.ofm = 0;
    o_1.oblnk = 0;
    f_open(&o_1);
 

   o_1.oerr = 0;
    o_1.ounit = 7;
    o_1.ofnmlen = 6;
    o_1.ofnm = "fort.7";
    o_1.orl = 0;
    o_1.osta = 0;
    o_1.oacc = 0;
    o_1.ofm = 0;
    o_1.oblnk = 0;
    f_open(&o_1);
 

  

    NFPAR=nfpar;


 

  
      
    /*   printf("ITP=%d ISW=%d IRS=%d IPS=%d NFPAR=%d \n",ITP,ISW,IRS,IPS,NFPAR); */

    aisw=abs(ISW);
/*          One parameter stuff       ISW != +/- 2             */

    if((IPS==0||IPS==1)&&(aisw!=2)){
      WAE;
      ALLOCW;
      ALLOCIW;
      cnstnt_();
      dfinit_();
      set_auto();
    
      if(IRS==0){
	/*	printf("Case 1\n");
		printf(" liw=%d lw=%d\n",liw,lw); */
	autoae_(w, iw, &itp, &nfpar, funi_, stpnus_);
      }
      else  {
	/*	printf("Case 2\n");
		printf(" liw=%d lw=%d\n",liw,lw); */
	autoae_(w, iw, &itp, &nfpar, funi_, stpnae_);
      }
    }
    else
      if(IPS==-1&&aisw!=2){ /* discrete dynamic */
        WAE;
        ALLOCW;
	ALLOCIW;
	cnstnt_();
	dfinit_();
	set_auto();
        if(IRS==0){
          autoae_(w, iw, &itp, &nfpar, fnds_, stpnus_);
        }
        else {
          autoae_(w, iw, &itp, &nfpar, fnds_, stpnae_);
        }
      }
    else
      if(IPS==2&&aisw!=2){ /* periodic solutions  */
	WBV;
	ALLOCW;
	ALLOCIW;
	cnstnt_();
	dfinit_();
	set_auto();
	
        if(ITP==3||(ITP/10)==3){
	  /*  printf("Case 3\n");
	      printf(" liw=%d lw=%d\n",liw,lw); */
	  autobv_(w, iw, &itp, &nfpar, fnps_, bcps_, icps_, stpnps_, fnspbv_);
	}
	else
	  if(IRS==0){
	    /*  printf("case 4\n");
		printf(" liw=%d lw=%d\n",liw,lw); */
	    autobv_(w,iw,&itp,&nfpar,fnps_,bcps_,icps_,stpnub_,fnspbv_);
	  }
	  else
	    {
	      /*     printf("Case 5\n");
		     printf(" liw=%d lw=%d\n",liw,lw); */
	      autobv_(w, iw, &itp, &nfpar, fnps_, bcps_, icps_, stpnbv_, fnspbv_);
	    }
      }
    else 
      if(IPS==4&&aisw!=2){  /* bndry value problems 1-parameter  */
	WBV;
	ALLOCW;
	ALLOCIW;
	cnstnt_();
	dfinit_();
	set_auto();
         if(IRS==0){
	  
	    autobv_(w,iw,&itp,&nfpar,funi_,bcni_,icni_,stpnub_,fnbpbv_);
	  }
	  else
	    {
	  
	      autobv_(w, iw, &itp, &nfpar, funi_, bcni_, icni_, stpnbv_, fnbpbv_);
	    }
      }
      
/*        Two parameter bifurcations         ISW = +/- 2        */ 

    aitp=abs(itp)/10;
    if(IPS<=1&&aisw==2&&((ITP==2)||(ITP==1))){ /* limit points  */
      /*  printf("I am here - ITP=%d\n,nfpar=%d",ITP,nfpar); */
      WAE;
      ALLOCW;
      ALLOCIW;
      cnstnt_();
    dfinit_();
    set_auto();
    
      autoae_(w, iw, &itp, &nfpar, fnlp_, stpnlp_);
      BYE;
    }
    
    if(IPS<=1&&aisw==2&&((aitp==2)||(aitp==1))){ /* limit points continued */
      WAE;
      ALLOCW;
      ALLOCIW;
      cnstnt_();
      printf("I am here - aitp=%d\n",aitp);
    dfinit_();
    set_auto();
    
      autoae_(w, iw, &itp, &nfpar, fnlp_, stpnae_);
      BYE;
    }
    
    if((IPS==0||IPS==1)&&aisw==2&&ITP==3){ /* Hopf points  */
      WAE;
      ALLOCW;
      ALLOCIW;
      cnstnt_();
    dfinit_();
    set_auto();
    
      autoae_(w, iw, &itp, &nfpar, fnhb_, stpnhb_);
      BYE;
    }
    
    if((IPS==0||IPS==1)&&aisw==2&&aitp==3){ /* More Hopf points  */
      WAE;
      ALLOCW;
      ALLOCIW;
      cnstnt_();
    dfinit_();
    set_auto();
    
      autoae_(w, iw, &itp, &nfpar, fnhb_, stpnae_);
      BYE;
    }
    if(IPS==-1&&aisw==2&&ITP==3){ /* hopf for discrete systems */
     WAE;
     ALLOCW;
      ALLOCIW;
      cnstnt_();
    dfinit_();
    set_auto();
    autoae_(w, iw, &itp, &nfpar, fnhd_, stpnhd_);
    BYE;
   }
     if(IPS==-1&&aisw==2&&aitp==3){ /* more hopf for discrete systems */
     WAE;
     ALLOCW;
      ALLOCIW;
      cnstnt_();
    dfinit_();
    set_auto();
    autoae_(w, iw, &itp, &nfpar, fnhd_, stpnae_);
    BYE;
   }
    if(IPS==2&&aisw==2&&((ITP==5)||(ITP==6))){ /* Limits on periodics */
      WBV;
      ALLOCW;
      ALLOCIW;
      cnstnt_();
    dfinit_();
    set_auto();
    
      autobv_(w, iw, &itp, &nfpar, fnpl_, bcpl_, icpl_, stpnpl_, fnbpbv_);
      BYE;
    }
    
    if(IPS==2&&aisw==2&&((aitp==5)||(aitp==6))){ /* More Limits on periodics */
      WBV;
      ALLOCW;
      ALLOCIW;
      cnstnt_();
    dfinit_();
    set_auto();
    
      autobv_(w, iw, &itp, &nfpar, fnpl_, bcpl_, icpl_, stpnbv_, fnbpbv_);
      BYE;
    }
    

  if(IPS==4&&aisw==2&&((ITP==5)||(ITP==6))){ /* Limits on bndry values */
      WBV;
      ALLOCW;
      ALLOCIW;
      cnstnt_();
    dfinit_();
    set_auto();
    
      autobv_(w, iw, &itp, &nfpar, fnbl_, bcbl_, icbl_, stpnbl_, fnbpbv_);
      BYE;
    }
    
    if(IPS==4&&aisw==2&&((aitp==5)||(aitp==6))){ /* More Limits on bndry values */
      WBV;
      ALLOCW;
      ALLOCIW;
      cnstnt_();
    dfinit_();
    set_auto();
    
      autobv_(w, iw, &itp, &nfpar, fnbl_, bcbl_, icbl_, stpnbv_, fnbpbv_);
      BYE;
    }
    


    if(IPS==2&&aisw==2&&ITP==7){ /* continue period doub */
      WBV;
      ALLOCW;
      ALLOCIW;
      cnstnt_();
    dfinit_();
    set_auto();
    
      autobv_(w, iw, &itp, &nfpar, fnpl_, bcpd_, icpl_, stpnpl_, fnbpbv_);
      BYE;
    }

    if(IPS==2&&aisw==2&&aitp==7){ /* continue period doub retstrt */
      WBV;
      ALLOCW;
      ALLOCIW;
      cnstnt_();
    dfinit_();
    set_auto();
    
      autobv_(w, iw, &itp, &nfpar, fnpl_, bcpd_, icpl_, stpnbv_, fnbpbv_);      
      BYE;
    }

    if(IPS==3){  /* Fixed period orbits   */
      WBV;
      ALLOCW;
      ALLOCIW;
      cnstnt_();
    dfinit_();
    set_auto();
    
      autobv_(w, iw, &itp, &nfpar, fnfp_, bcps_, icps_, stpnbv_, fnspbv_);
      BYE;
    }
    
    if(IPS==2&&aisw==2&&ITP==8){ /* torus */
      WBV;
      ALLOCW;
      ALLOCIW;
      cnstnt_();
    dfinit_();
    set_auto();
    
      autobv_(w, iw, &itp, &nfpar, fntr_, bctr_, ictr_, stpntr_, fnbpbv_);
      BYE;
    }

    if(IPS==2&&aisw==2&&aitp==8){ /* torus retstrt */
      WBV;
      ALLOCW;
      ALLOCIW;
      cnstnt_();
    dfinit_();
    set_auto();
     autobv_(w, iw, &itp, &nfpar, fntr_, bctr_, ictr_, stpnbv_, fnbpbv_);
      
      BYE;
    }

    

  L10:	

    cl_1.cerr = 0;
    cl_1.cunit = 7;
    cl_1.csta = 0;
    f_clos(&cl_1);
    cl_1.cerr = 0;
    cl_1.cunit = 8;
    cl_1.csta = 0;
    f_clos(&cl_1);
    cl_1.cerr = 0;
    cl_1.cunit = 9;
    cl_1.csta = 0;
    f_clos(&cl_1);
    
      cl_1.cerr = 0;
    cl_1.cunit = 3;
    cl_1.csta = 0;
    f_clos(&cl_1);
   
   free(w);
   free(iw);
   

}


      
      
    
            
      
      /*     Continuation of bifurcations to tori start ITP=8 
            autobv_(w, iw, &itp, &nfpar, fntr_, bctr_, ictr_, stpntr_, fnbpbv_);
      
           Continuation of bifurcations to tori restart |ITP|/10=8 
            autobv_(w, iw, &itp, &nfpar, fntr_, bctr_, ictr_, stpnbv_, fnbpbv_);
      
       */
      
```
