## Supplementary scripts for "A multi-scale *in silico* mouse model for insulin resistance and humanoid type 2 diabetes": sbml2xpp.c

```
/*   sbml2xpp.c
     This owes much to 
     SBML Development Group <sbml-team@caltech.edu> 
     who wrote Matlab translators. I couldn't get it to work
     on my old version of Matlab, I just wanted to get XPP code
     anyway. 
     The original code contained in TranslateSBML 
      was initially developed by:
 *
 *     Sarah Keating
 *     Science and Technology Research Centre
 *     University of Hertfordshire
 *     Hatfield, AL10 9AB
 *     United Kingdom
 *
 *     http://www.sbml.org
 *     mailto:sbml-team@caltech.edu
 *

 I used parts of this code verbatim, but once i sort of understood what
 was going on, I modified it rather heavily.


 
I also used sample code from this group


 
 *     Ben Bornstein
 *     The Systems Biology Markup Language Development Group
 *     ERATO Kitano Symbiotic Systems Project
 *     Control and Dynamical Systems, MC 107-81
 *     California Institute of Technology
 *     Pasadena, CA, 91125, USA
 *
 *     http://www.cds.caltech.edu/erato
 *     mailto:sbml-team@caltech.edu

Basic idea:

 get all the species names & ids
 get all the parameter names & ids
 if there is an id, use it. If not use the name
 get all rules
 get all reactions products, reactants, stoichiometry

 if the rule sets a parameter, figure it out.
 get all functions
 get all events 

find all named things which are more than 9 characters
assign them unique characters - xxxx.#
so xxxx is first 4 letters, . is '.' and # is a number

reorder longnames from longest to shortest

search and replace every written string!

write ODE file

write out the rules

write parameters which are constant (fixed=1)

write out initial data for species

write all the reaction formula

write odes

cross fingers...

Notes:

I add pow(x,y) = x^y  to keep in compliance with math ML

I also add 2 functions  gt(x,y)=x-y and lt(x,y)=y-x
so i dont have to parse the event trigger

 


*/
#include <stdio.h>
#include <stdlib.h>

#include "sbml/SBMLReader.h"
#include "sbml/SBMLTypes.h"

#define MAXLNAM 1024

#define NP 50 /* max parameters per kinetic rule */
#define NPMAX 500 /* max parameters */
#define MAXR 200 /* max reactions any species is in */
#define MAXPEREV 128
char * TypecodeToChar (SBMLTypeCode_t typecode);
typedef struct {
  char *src;
  char rep[10];
} LONG_NAMES;

LONG_NAMES long_names[1024]; 
int lnum=0;
typedef struct {
  char *f;
  char *tc;
  char *v;
} RULE;

RULE *rule;
int Nrule=0;

typedef struct {
  char *ev;
  char *a[MAXPEREV];
  int na;
}EVENT;

EVENT *event;
Nevent=0;
  
typedef struct {
  char *name;
  double x0;
  char *id;
  char *tc;
  int c;
  int bc;
  int r[MAXR];
  double s[MAXR];
  int nrx;
  int rule;
}  SPECIES;

SPECIES *X_spec;
int N_spec=0;


/* for each reaction, we have a formula
   reactants,products, and stoichiometry
   parameters are kept in a separate sturcture.
*/
typedef struct {
  char *re[NP];
  char *pr[NP];
  char *formula;
  double spr[NP];
  double sre[NP];
  int npr;
  int nre;
} RXN;

typedef struct {
  char *name;
  char *formula;
  int nargs;
  char *arg[32];
} FUN_DEF;

FUN_DEF *funs;
int Nfuns=0;

RXN *rxn;
int Nrxn=0;
typedef struct {
  char *name;
  char *id;
  int fixed;
  double z;
  char *formula;
  int unique;
} PAR;

/* dont always know how many */

PAR par[NPMAX];
int Npar=0;

void GetParameter          (Model_t *, unsigned int, unsigned int);
void GetReaction           (Model_t *, unsigned int, unsigned int);
void GetSpecies            (Model_t *, unsigned int, unsigned int);
void GetListRule           (Model_t *, unsigned int, unsigned int);
void GetFunctions(Model_t *m);
void GetEvents(Model_t *m);
add_parameter(char *name, char *id,double z,int f);
add_reaction(int i,char *f,int npr,int nre);
add_rule(int i,char *v,char *f, char *tc);
add_reactant(int i,int j,char *name,double s);
add_product(int i,int j,char *name,double s);
add_species(int i,char *name,char *id,double x0,int bc,int c,char *tc);

int main (int argc, char *argv[])
{
  SBMLDocument_t *d;
  Model_t        *m;
  unsigned int level,version;

  if (argc != 2)
  {
    printf("\n  usage: s2x <filename>\n\n");
    return 1;
  }

  d = readSBML(argv[1]);
  m = SBMLDocument_getModel(d);

  SBMLDocument_printWarnings(d, stdout);
  SBMLDocument_printErrors  (d, stdout);
  SBMLDocument_printFatals  (d, stdout);

 level   = SBMLDocument_getLevel(d);
 version = SBMLDocument_getVersion(d);

  GetSpecies       (m, level, version);
  GetParameter      (m, level, version);
  GetListRule       (m, level, version);
  GetReaction       (m, level, version);
  GetFunctions(m);
  GetEvents(m);
  dump_species();
  dump_parameters();
  dump_rules();
  dump_reactions();
  dump_funs();
  dump_events();
  write_ode_file(argv[1]);
}

add_reaction(int i,char *f,int npr,int nre)
{
  RXN *r;
  r=rxn+i;
  r->formula=(char *)malloc(strlen(f)+1);
  strcpy(r->formula,f);
  r->npr=npr;
  r->nre=nre;
  
}
add_rule(int i,char *v,char *f, char *tc)
{
  RULE *r;
  r=rule+i;
  r->f=(char *)malloc(strlen(f)+1);
  strcpy(r->f,f);
  r->tc=(char *)malloc(strlen(tc)+1);
  strcpy(r->tc,tc);
  r->v=(char *)malloc(strlen(v)+1);
  strcpy(r->v,v);
  check_name_len(r->v);
}
  

add_parameter(char *name, char *id,double z,int f)
{
  int i;
  if(!is_blank(name)){
    for(i=0;i<Npar;i++)
      if(strcmp(name,par[i].name)==0){
	printf("Hmm  par %d(%s) and %d(%s) are the same\n",Npar,name,i,par[i].name);
	return;
      }
  }
  if(!is_blank(id)){
    for(i=0;i<Npar;i++)
      if(strcmp(id,par[i].id)==0){
	printf("Hmm  par %d(%s) and %d(%s) are the same\n",Npar,id,i,par[i].id);
	return;
      }
  }
  if(strlen(name)>0){
    par[Npar].name=(char *)malloc(strlen(name)+1);
    strcpy(par[Npar].name,name);
    check_name_len(name);
  }
  if(strlen(id)>0){
    par[Npar].id=(char *)malloc(strlen(id)+1);
    strcpy(par[Npar].id,id);
    check_name_len(id);
  }

  par[Npar].z=z;
  par[Npar].fixed=f;
  par[Npar].unique=1;
  Npar++;

}
void GetEvents(Model_t *m)
{
  const Event_t *e;
  const EventAssignment_t *ea;
  int n,na;
  char *ev;
  char *a;
  int i,j;
  const char *variable;
  char       *formula;
  char big[256];
  EVENT *x;
  n=Model_getNumEvents(m);
  event=(EVENT *)malloc(n*sizeof(EVENT));
  Nevent=n;
  if(n==0)return;
  for(i=0;i<n;i++){
    x=event+i;
    e=Model_getEvent(m, i);
    if ( Event_isSetTrigger(e) )
      {
	ev= SBML_formulaToString( Event_getTrigger(e) );
        x->ev=(char *)malloc(strlen(ev)+1);
	strcpy(x->ev,ev);
	free(ev);
      }
    na=Event_getNumEventAssignments(e);
    x->na=na;
    printf("na=%d\n",na);
    for(j=0;j<na;j++){
      ea=Event_getEventAssignment(e, j);
      if ( EventAssignment_isSetMath(ea) ){
	 variable = EventAssignment_getVariable(ea);
	 formula  = SBML_formulaToString( EventAssignment_getMath(ea) );
	 sprintf(big,"%s=%s",variable,formula);
	 x->a[j]=(char *)malloc(strlen(big)+1);
	 strcpy(x->a[j],big);
	 free(formula);
      }
      

    }
  }
} 

void GetFunctions(Model_t *m)
{
  const ASTNode_t *math;
  const FunctionDefinition_t *fd;
  char *formula;
  char *sa;
  char *name;
  FUN_DEF *f;
  int i,j;
  int n,narg;
  n=Model_getNumFunctionDefinitions(m);
  if(n==0)return;
  Nfuns=n;
  funs=(FUN_DEF *)malloc(n*sizeof(FUN_DEF));
  for(i=0;i<n;i++){
    f=funs+i;
    fd=Model_getFunctionDefinition(m, i);
    if ( FunctionDefinition_isSetMath(fd) )
      {
	name=FunctionDefinition_getId(fd);
	f->name=(char *)malloc(strlen(name));
	check_name_len(name);
	strcpy(f->name,name);
	math=FunctionDefinition_getMath(fd);
	narg=ASTNode_getNumChildren(math)-1;
	f->nargs=narg;
	if (narg > 0)
	  {
	    sa=ASTNode_getName( ASTNode_getLeftChild(math));
	    f->arg[0]=(char *)malloc(strlen(sa)+1);
	    strcpy(f->arg[0],sa);
	    for (j = 1; j<narg; ++j)
	      {
		sa=ASTNode_getName( ASTNode_getChild(math, j) );
		f->arg[j]=(char *)malloc(strlen(sa)+1);
		strcpy(f->arg[j],sa);
	      }
	    
	    
	  }
	  
	math    = ASTNode_getChild(math, ASTNode_getNumChildren(math) - 1);
	formula = SBML_formulaToString(math);
	f->formula=(char *)malloc(strlen(formula)+1);
	strcpy(f->formula,formula);
	free(formula);
      }
  }
}

/* reaction stuff  */


void GetReaction(Model_t      *m,
             unsigned int level,
             unsigned int version )
{
  int n=Model_getNumReactions(m);
  int i;
  Reaction_t *r;
  char         *formula;
  KineticLaw_t *kl;
  Parameter_t *p;
  SpeciesReference_t *s;
  int np,j; 
  int npr,nre;
  char *name,*id;
  double value,st;
  Nrxn=n;
  rxn=(RXN *)malloc(n*sizeof(RXN));
  for(i=0;i<n;i++){
    r=Model_getReaction(m, i);
    if (Reaction_isSetKineticLaw(r))
      {
	kl = Reaction_getKineticLaw(r);
	if ( KineticLaw_isSetMath(kl) )
	  {
	    npr=Reaction_getNumProducts(r);
	    nre=Reaction_getNumReactants(r);
	    np=KineticLaw_getNumParameters(kl);
	    formula=KineticLaw_getFormula(kl);
	    add_reaction(i,formula,npr,nre);

	    for(j=0;j<np;j++){
	      p=KineticLaw_getParameter(kl,j);
	      id=Parameter_getId(p);
	      name=Parameter_getName(p);
	      value=Parameter_getValue(p);
	      if(id==NULL)id=" ";
	      if(name==NULL)name=" ";
	      add_parameter(name,id,value,1);
	    }
	      
	      
	      
      
	    for(j=0;j<npr;j++){
	      s=Reaction_getProduct(r,j);
	      name=SpeciesReference_getSpecies(s);
	      st=SpeciesReference_getStoichiometry(s); 
	      add_product(i,j,name,st);
	    }
	    for(j=0;j<nre;j++){
	      s=Reaction_getReactant(r,j);
	      name=SpeciesReference_getSpecies(s);
	      st=SpeciesReference_getStoichiometry(s);
	      add_reactant(i,j,name,st);
	    }
	    
	    
	  }
      }
  }
  
}

/* i=reactin #, j=reactant number or product number 
  name is variable and s is stoichiometry */

add_reactant(int i,int j,char *name,double s)
{
  RXN *r;
  r=rxn+i;
  r->re[j]=(char *)malloc(strlen(name)+1);
  strcpy(r->re[j],name);
  r->sre[j]=s;
}

add_product(int i,int j,char *name,double s)
{
  RXN *r;
  r=rxn+i;
  r->pr[j]=(char *)malloc(strlen(name)+1);
  strcpy(r->pr[j],name);
  r->spr[j]=s;
}

dump_reactions()
{
  int i,j;  int npr,nre;
  RXN *r;
  printf("REACTIONS:\n");
  for(i=0;i<Nrxn;i++){
    r=rxn+i;
    printf("rxn %d: %s \n",i,r->formula);
    printf("reactants: ");
    npr=r->npr;
    nre=r->nre;
    for(j=0;j<nre;j++)
      printf("%s(%g), ",r->re[j],r->sre[j]);
    printf("\nproducts: ");
    for(j=0;j<npr;j++)
      printf("%s(%g), ",r->pr[j],r->spr[j]);
    printf("\n");
  }
}
dump_events()
{
  int i,j,na;
  EVENT *ev;
  if(Nevent==0)return;
  for(i=0;i<Nevent;i++){
    ev=event+i;
    printf("global 1 %s {",ev->ev);
    na=ev->na;
    for(j=0;j<na-1;j++)
      printf("%s;",ev->a[j]);
    printf("%s}\n",ev->a[na-1]);
  }
}
dump_funs()
{
  int i,j;
  FUN_DEF *f;
  for(i=0;i<Nfuns;i++){
    f=funs+i;
    printf("%s(",f->name);
    for(j=0;j<f->nargs;j++)
      printf("%s,",f->arg[j]);
    printf(")=%s\n",f->formula);
  }
}
dump_rules()
{
  RULE *r;
  int i;
  if(Nrule>0)
    printf("RULES:\n");
  for(i=0;i<Nrule;i++){
    r=rule+i;
    printf("%s=%s\n",r->v,r->f);
  }
}
dump_species()
{
  SPECIES *x;
  int i;
  printf("SPECIES: n i t\n");
  for(i=0;i<N_spec;i++){
    x=X_spec+i;
    printf("%s %s %s %g %d %d \n",x->name,x->id,x->tc,x->x0,x->bc,x->c);
  }
}

dump_parameters()
{
  int i;
  printf("PARAMETERS:\n");
  for(i=0;i<Npar;i++)
    printf("%d %s %s = %g \n",par[i].fixed,par[i].name,par[i].id,par[i].z);
}
add_species(int i,char *name,char *id,double x0,int bc,int c,char *tc)
{
  SPECIES *x;
  x=X_spec+i;
  if(strlen(name)>0){
    x->name=(char *)malloc(strlen(name)+1);
    strcpy(x->name,name);
    check_name_len(name);
  }
  else
    x->name=NULL;
  x->x0=x0;
  if(strlen(id)>0){
     x->id=(char *)malloc(strlen(id)+1);
     check_name_len(id);
    strcpy(x->id,id);
  }
  else
    x->id=NULL;
  if(strlen(tc)>0){
    x->tc=(char *)malloc(strlen(tc)+1);
    strcpy(x->tc,tc);
  }
  else
    x->tc=NULL;
  x->bc=bc;
  x->c=c;
  x->nrx=0;
  x->rule=0;
}


void GetSpecies ( Model_t      *pModel,
             unsigned int level,
             unsigned int version )
{
  int n = Model_getNumSpecies(pModel);
  char * pacTypecode;
  char * pacName;
  char * pacId = NULL;
  double dInitialAmount;
  int nBoundaryCondition;
  int nConstant=0;
 
  int i;
  Species_t *pSpecies;
    
      
   X_spec = (SPECIES *)malloc(n * sizeof (SPECIES));
   N_spec=n;
   for(i=0;i<n;i++){
     pSpecies = Model_getSpecies(pModel, i);
     pacTypecode = TypecodeToChar(SBase_getTypeCode(pSpecies)); 
     pacName = Species_getName(pSpecies);
     dInitialAmount = Species_getInitialAmount(pSpecies);
     nBoundaryCondition = Species_getBoundaryCondition(pSpecies);
     if(level==2){
       pacId=Species_getId(pSpecies);
       nConstant = Species_getConstant(pSpecies);
     }
     if(pacName==NULL)pacName = " ";
     if(pacId==NULL)pacId = " ";
     if(pacTypecode==NULL)pacTypecode=" ";
     add_species(i,pacName,pacId,dInitialAmount,
		 nBoundaryCondition,nConstant,pacTypecode);
     
       
     
   }
}


void
GetParameter ( Model_t      *pModel,
               unsigned int level,
               unsigned int version )

{


  int n = Model_getNumParameters(pModel);
  char * pacTypecode;
  char * pacName;
  char * pacId = NULL;
  double dValue;
  int nConstant=1;
  
  Parameter_t *pParameter;
  
  int i;
  for (i = 0; i < n; i++) {
    /* determine the values */
    pParameter = Model_getParameter(pModel, i);
    /* pacTypecode = TypecodeToChar(SBase_getTypeCode(pParameter)); */
    pacName = Parameter_getName(pParameter);
    dValue = Parameter_getValue(pParameter);
    if (level == 2) {
      pacId = Parameter_getId(pParameter);
      nConstant = Parameter_getConstant(pParameter);
 
    }
    if(pacName==NULL)pacName=" ";
    if(pacId==NULL)pacId=" ";
    add_parameter(pacName,pacId,dValue,nConstant);
    
  }
}


char *
TypecodeToChar (SBMLTypeCode_t typecode)
{
  char * pacTypecode;

  switch (typecode)
  {
    case SBML_COMPARTMENT:
      pacTypecode = "SBML_COMPARTMENT";
      break;

    case SBML_EVENT:
      pacTypecode = "SBML_EVENT";
      break;

    case SBML_EVENT_ASSIGNMENT:
      pacTypecode = "SBML_EVENT_ASSIGNMENT";
      break;

    case SBML_FUNCTION_DEFINITION:
      pacTypecode = "SBML_FUNCTION_DEFINITION";
      break;

    case SBML_KINETIC_LAW:
      pacTypecode = "SBML_KINETIC_LAW";
      break;

    case SBML_MODEL:
      pacTypecode = "SBML_MODEL";
      break;

    case SBML_PARAMETER:
      pacTypecode = "SBML_PARAMETER";
      break;

    case SBML_REACTION:
      pacTypecode = "SBML_REACTION";
      break;

    case SBML_SPECIES:
      pacTypecode = "SBML_SPECIES";
      break;

    case SBML_SPECIES_REFERENCE:
      pacTypecode = "SBML_SPECIES_REFERENCE";
      break;

    case SBML_MODIFIER_SPECIES_REFERENCE:
      pacTypecode = "SBML_MODIFIER_SPECIES_REFERENCE";
      break;    

    case SBML_UNIT_DEFINITION:
      pacTypecode = "SBML_UNIT_DEFINITION";
      break;

    case SBML_UNIT:
      pacTypecode = "SBML_UNIT";
      break;

    case SBML_ASSIGNMENT_RULE:
      pacTypecode = "SBML_ASSIGNMENT_RULE";
      break;

    case SBML_ALGEBRAIC_RULE:
      pacTypecode = "SBML_ALGEBRAIC_RULE";
      break;

    case SBML_RATE_RULE:
      pacTypecode = "SBML_RATE_RULE";
      break;

    case SBML_SPECIES_CONCENTRATION_RULE:
      pacTypecode = "SBML_SPECIES_CONCENTRATION_RULE";
      break;

    case SBML_COMPARTMENT_VOLUME_RULE:
      pacTypecode = "SBML_COMPARTMENT_VOLUME_RULE";
      break;

    case SBML_PARAMETER_RULE:
      pacTypecode = "SBML_PARAMETER_RULE";
      break;

    default:
      pacTypecode = "ERROR";
      break;
  }

  return pacTypecode;
}


void
GetListRule ( Model_t      *pModel,
              unsigned int unSBMLLevel,
              unsigned int unSBMLVersion )
{
  int n = Model_getNumRules(pModel);
  /* determine the values */
  const char * pacTypecode;
  const char * pacFormula = NULL;
  const char * pacVariable = NULL;

  Rule_t *pRule;
  int i;
  Nrule=n;
  rule=(RULE *)malloc(n*sizeof(RULE));

  for (i = 0; i < n; i++) {
    /* determine the values */
    pRule = Model_getRule(pModel, i);
    pacTypecode = TypecodeToChar(SBase_getTypeCode(pRule));
    if (unSBMLLevel == 1) {
      pacFormula = Rule_getFormula(pRule);
    }
    else if (unSBMLLevel == 2) {
      if (Rule_isSetFormula(pRule) == 1){
        pacFormula = Rule_getFormula(pRule);
      }
      else if (Rule_isSetMath(pRule) == 1) {
        Rule_setFormulaFromMath(pRule);
        pacFormula = Rule_getFormula(pRule);
      }
    }
    /* values for different types of rules */
    switch(SBase_getTypeCode(pRule)) {
      case SBML_ASSIGNMENT_RULE:
        if (AssignmentRule_isSetVariable((AssignmentRule_t *) pRule) == 1) {
          pacVariable = AssignmentRule_getVariable((AssignmentRule_t *) pRule);
        }
        else {
          pacVariable = " ";
        }

        break;
      case SBML_ALGEBRAIC_RULE:
        pacVariable = " ";

        break;
      case SBML_RATE_RULE:
        if (RateRule_isSetVariable((RateRule_t *) pRule) == 1) {
            pacVariable = RateRule_getVariable((RateRule_t *) pRule);
        }
        else {
          pacVariable = " ";
        }
        break;
      case SBML_SPECIES_CONCENTRATION_RULE:
        if (SpeciesConcentrationRule_isSetSpecies((SpeciesConcentrationRule_t *) pRule) == 1) {
          pacVariable =
            SpeciesConcentrationRule_getSpecies((SpeciesConcentrationRule_t *) pRule);
        }
        else {
          pacVariable = " ";
        }
        break;
      case SBML_COMPARTMENT_VOLUME_RULE:
        if (CompartmentVolumeRule_isSetCompartment((CompartmentVolumeRule_t *) pRule) == 1) {
          pacVariable = CompartmentVolumeRule_getCompartment((CompartmentVolumeRule_t *) pRule);
        }
        else {
          pacVariable = " ";
        }
        break;
      case SBML_PARAMETER_RULE:
        if (ParameterRule_isSetName((ParameterRule_t *)pRule) == 1) {
          pacVariable = ParameterRule_getName((ParameterRule_t *) pRule);
        }
        else {
          pacVariable = " ";
        }
        if (ParameterRule_isSetUnits((ParameterRule_t *) pRule) == 1) {
          pacVariable = ParameterRule_getUnits((ParameterRule_t *) pRule);
        }
        else {
          pacVariable = " ";
        }

        break;
      default:
        pacVariable = " ";
        break;
    }

    if (pacTypecode == NULL) {
      pacTypecode = " ";
    }

    if (pacFormula == NULL) {
      pacFormula = " ";
    }

    add_rule(i,pacVariable,pacFormula,pacTypecode);

  }  
}


find_parameter(char *s)
{
  int i;
  for(i=0;i<Npar;i++){
    if((strcmp(s,par[i].name)==0)||(strcmp(s,par[i].id)==0))
      return i;
  }
  return -1;
}
find_species(char *s)
{
  SPECIES *sp;
  int i;
  for(i=0;i<N_spec;i++){
    sp=X_spec+i;
    if((strcmp(s,sp->name)==0)||(strcmp(s,sp->id)==0))
      return i;
  }
  return -1;
}
mark_rule_pars()
{
  int i,j;
  RULE *r;
  for(i=0;i<Nrule;i++){
    r=rule+i;
    j=find_parameter(r->v);
    if(j>-1){
      par[j].fixed=-2;
      printf("found %s as %d \n",r->v,j);
    }
    j=find_species(r->v);
    if(j>-1){
      (X_spec+j)->rule=1;
      printf("found %s as %d \n",r->v,j);
    }
  }
}
is_blank(char *s)
{
  int i;
  for(i=0;i<strlen(s);i++)
    if(s[i]!=' ')return 0;
  return 1;
}

/* this searches all reactions and finds the
   partici[ating species and marks them
*/
species_participation()
{
  int i,j,k,l;
  RXN *r;
  SPECIES *s;
  for(i=0;i<Nrxn;i++){
    r=rxn+i;
    /* reactant */
    for(j=0;j<r->nre;j++){
      k=find_species(r->re[j]);
      if(k==-1){
	printf("WARNING: species %s not found \n",r->re[j]);
	continue;
      }
      s=X_spec+k;
      l=s->nrx;
      s->r[l]=i;
      s->s[l]=-r->sre[j]; /* change sign for reactant */
      l++;
      s->nrx=l;
    }
    /* product */
     for(j=0;j<r->npr;j++){
      k=find_species(r->pr[j]);
      if(k==-1){
	printf("WARNING: species %s not found \n",r->re[j]);
	continue;
      }
      s=X_spec+k;
      l=s->nrx;
      s->r[l]=i;
      s->s[l]=r->spr[j]; /* change sign for reactant */
      l++;
      s->nrx=l;
    }
    
  }
}
/* the following code is probably suboptimal
   it takes care of long names  
*/


check_name_len(char *s)
{
  char temp[9],x[5];
  if(strlen(s)>9){
    long_names[lnum].src=(char *)malloc(strlen(s)+1);
    strcpy(long_names[lnum].src,s);
    strncpy(x,s,4);
    x[4]=0;
    sprintf(long_names[lnum].rep,"%s.%d",x,lnum);
    printf("long name: %s -> %s \n",long_names[lnum].src,long_names[lnum].rep);
    lnum++;
  }
}

/* replaces copies snew = sold with sfnd replaced by srep */
strrep(char *sold,char *snew,char *sfnd,char *srep)
{

  int i=0,j=0,k,nf=strlen(sfnd),nr=strlen(srep);
  int m=strlen(sold);
  int l=0,lold=0;
  while(1){
    l=strfnd(sfnd,sold,lold);
    if(l==-1){
      for(k=lold;k<m;k++)
	snew[i+k-lold]=sold[k];
      snew[i+m-lold]=0;
      return;
    }
    if(l>lold){
      for(k=lold;k<l;k++){
	snew[i]=sold[k];
	i++;
      }
    }
    /* okay it is there */
    for(k=0;k<nr;k++){
      snew[i]=srep[k];
      i++;
    }

      lold=l+nf;
  }
  
}
/* finds s1 in s2  starting at j0 */
int strfnd(char *s1,char *s2,int j0)
{
  int r=-1,false;
  int i=0,k=0,l;
  int n1=strlen(s1),n2=strlen(s2);
  if (n2<(n1+j0))return -1; /* cant happen */
  while(1){
    if(s2[j0+i]==s1[0]){
      if((j0+i+n1)>n2)return -1; /* cant be included */
      false=0;
      l=i+j0;
      for(k=0;k<n1;k++){
	/* printf("i=%d,k=%d,%c %c \n",i,k,s2[j0+i],s1[k]); */
	if(s2[j0+i]!=s1[k]){
	  false=1;
	  break;
	}
	i++;
      }
      if(false==0)return(l);
    }
    i++;
    if(i>=n2)return -1;
    }
}

fix_long_names(char *big,char *bigp)
{
  int i=0;
  char z[2048],zp[2048];
  strcpy(z,big);
  for(i=0;i<lnum;i++){
    strrep(z,zp,long_names[i].src,long_names[i].rep);
    strcpy(z,zp);
  }
  strcpy(bigp,z);
}
static int z_sort(sy1,sy2)
     LONG_NAMES *sy1,*sy2;
{
  if(strlen(sy1->src)>strlen(sy2->src))return -1;
  return 1;
}
sort_long_names()
{
  int i;
  if(lnum<2)return; /* nothing to sort ! */
  qsort(long_names,lnum,sizeof(LONG_NAMES),z_sort);
  for(i=0;i<lnum;i++)
    printf("%d: %s -> %s \n",i,long_names[i].src,long_names[i].rep);
  
}

write_ode_file(char *base)
{
  char fname[256],tmp[2048];
  char big[2048],bigp[2048];
  FILE *fp;
  RULE *r;
  RXN *rx;
  FUN_DEF *fn;
  SPECIES *x;
  EVENT *ev;
  int i,j,k,na;
  sprintf(fname,"%s.ode",base);
  fp=fopen(fname,"w");
  fprintf(fp,"# %s\n",fname);
  fprintf(fp,"# Translated from %s by s2c \n",base);
  fprintf(fp,"pow(x,y)=x^y\n");
  fprintf(fp,"root(x,y)=y^(1/x)\n");
  if(Nevent>0){
    fprintf(fp,"gt(x,y)=x-y\n");
    fprintf(fp,"lt(x,y)=y-x\n");
  }
  mark_rule_pars(); /* mark all parameters and species which
		       are actually rules so we dont double up */
  sort_long_names(); /* reorder all names */

  for(i=0;i<Nfuns;i++){
    fn=funs+i;
    na=fn->nargs;
    sprintf(big,"%s(",fn->name);
    for(j=0;j<na-1;j++){
      sprintf(tmp,"%s,",fn->arg[j]);
      strcat(big,tmp);
    }
    sprintf(tmp,"%s)=%s",fn->arg[na-1],fn->formula);
    strcat(big,tmp);
    fix_long_names(big,bigp);
    fprintf(fp,"%s\n",bigp);
  }
    
  for(i=0;i<Nrule;i++){
    r=rule+i;
    if(!is_blank(r->v)){
      sprintf(big,"%s=%s",r->v,r->f);
      fix_long_names(big,bigp);
      fprintf(fp,"%s\n",bigp);
    }
    /* dont print blank named rules, probably they are something else 
     like globals which we will find later
    */
  }
  for(i=0;i<Npar;i++){
    if((par[i].fixed==-2)||(par[i].unique==-1))continue;
    if(!is_blank(par[i].id))
      sprintf(big,"par %s=%g",par[i].id,par[i].z);
    else
      sprintf(big,"par %s=%g",par[i].name,par[i].z);
    fix_long_names(big,bigp);
    fprintf(fp,"%s\n",bigp);
  }
  for(i=0;i<N_spec;i++){
    x=X_spec+i;
    if(x->rule==1)continue;
    if(x->bc==1){
      if(!is_blank(x->id))
	sprintf(big,"%s=%g",x->id,x->x0);
      else
	sprintf(big,"%s=%g",x->name,x->x0);
    }  
    else {
      if(!is_blank(x->id))
	sprintf(big,"init %s=%g",x->id,x->x0);
      else
	sprintf(big,"init %s=%g",x->name,x->x0);
    }
    fix_long_names(big,bigp);
    fprintf(fp,"%s\n",bigp);
  
  }
  for(i=0;i<Nrxn;i++){
    rx=rxn+i;
    sprintf(big,"Rxn%d=%s",i+1,rx->formula);
    fix_long_names(big,bigp);
    fprintf(fp,"%s\n",bigp);
  }
  species_participation();
  /* Finally write the damned equations ! */

  for(i=0;i<N_spec;i++){
    x=X_spec+i;
    if(x->bc==1||x->rule==1)continue; /* dont do boundary conditions
				        or rules     */
    if(!is_blank(x->id))
      sprintf(big,"d%s/dt=",x->id);
    else
      sprintf(big,"d%s/dt=",x->name);
    for(j=0;j<x->nrx;j++){
      k=x->r[j];
      if(j>0){sprintf(tmp," + ");strcat(big,tmp);}
      sprintf(tmp,"(%g)*Rxn%d",x->s[j],k+1);
      strcat(big,tmp);
    }
    if(x->nrx==0){
      sprintf(tmp,"0");
      strcat(big,tmp);
      }/* just to be Ok */
    fix_long_names(big,bigp);
    fprintf(fp,"%s\n",bigp);
  }
  /* last but not least, the globals */

  for(i=0;i<Nevent;i++){
    ev=event+i;
    sprintf(big,"global 1 %s {",ev->ev);
    na=ev->na;
    for(j=0;j<na-1;j++){
      sprintf(tmp,"%s;",ev->a[j]);
      strcat(big,tmp);
    }
    sprintf(tmp,"%s}",ev->a[na-1]);
    strcat(big,tmp);
    fix_long_names(big,bigp);
    fprintf(fp,"%s\n",bigp);
  }
  fprintf(fp,"done\n");
  fclose(fp);
}
```
