## Supplementary scripts for "A multi-scale *in silico* mouse model for insulin resistance and humanoid type 2 diabetes": scrngif.c

```
#include <stdlib.h> 
#include <stdio.h>
#include <stdlib.h>
#include <string.h>
#include <X11/Xlib.h>
#include <X11/Xutil.h>
#include <X11/Xproto.h>

#define MAKE_ONE_GIF 2
#define GET_GLOBAL_CMAP 1
#define FIRST_ANI_GIF 3
#define NEXT_ANI_GIF 4
#define BLOKLEN 255
#define BUFLEN 1000
#define TERMIN 'T'
#define LOOKUP 'L'
#define SEARCH 'S'
#define noOfArrays 20
 /* defines the amount of memory set aside in the encoding for the
  * LOOKUP type nodes; for a 256 color GIF, the number of LOOKUP
  * nodes will be <= noOfArrays, for a 128 color GIF the number of
  * LOOKUP nodes will be <= 2 * noOfArrays, etc.  */
#define GifPutShort(i, fout)    {fputc(i&0xff, fout); fputc(i>>8, fout);}
 typedef struct GifTree {
   char typ;             /* terminating, lookup, or search */
   int code;             /* the code to be output */
   unsigned char ix;     /* the color map index */
   struct GifTree **node, *nxt, *alt;
 } GifTree;

 char *AddCodeToBuffer(int, short, char *);
 void ClearTree(int, GifTree *);
 int GifEncode();
 unsigned int debugFlag;
 int UseGlobalMap=0; 
 int GifFrameDelay=5,GifFrameLoop=1000;
 int chainlen = 0, maxchainlen = 0, nodecount = 0, lookuptypes = 0, nbits;
 short need = 8;
 GifTree *empty[256], GifRoot = {LOOKUP, 0, 0, empty, NULL, NULL},
         *topNode, *baseNode, **nodeArray, **lastArray;


extern Display *display;

typedef struct {
  unsigned char r,g,b;
} GIFCOL;

GIFCOL gifcol[256];
GIFCOL gifGcol[256];
int NGlobalColors=0;
set_global_map(int flag)
{
  if(NGlobalColors==0){  /* Cant use it if it aint there */
    UseGlobalMap=0;
    return;
  }
 UseGlobalMap=flag;
}
int ppmtopix(unsigned char r,unsigned char g, unsigned char b,int *n)
{
  int i,nc=*n;
  if(UseGlobalMap==1){
    for(i=0;i<NGlobalColors;i++){
    if(r==gifGcol[i].r&&g==gifGcol[i].g&&b==gifGcol[i].b)
      return i;
    }
 
    return -1;
  }
  for(i=0;i<nc;i++)
    if(r==gifcol[i].r&&g==gifcol[i].g&&b==gifcol[i].b)
      return i;
  if(nc>255){
    printf("Too many colors \n");
    return -1;
  }
  gifcol[nc].r=r;
  gifcol[nc].g=g;
  gifcol[nc].b=b;
  nc++;
  *n=nc;
  return nc-1;
}


end_ani_gif(FILE *fp)
{

  fputc(';',fp);
}

add_ani_gif(Window win,FILE *fp,int count)
{
  printf("Frame %d \n",count);
  if(count==0)
    gif_stuff(win,fp,FIRST_ANI_GIF);
  else
    gif_stuff(win,fp,NEXT_ANI_GIF);
}
screen_to_gif(Window win, FILE *fp)
{
 gif_stuff(win,fp,MAKE_ONE_GIF);
}
get_global_colormap(Window win)
{
  FILE *junk;
  gif_stuff(win,junk,GET_GLOBAL_CMAP);
}

local_to_global()
{
  int i;
   for(i=0;i<256;i++){
     gifcol[i].r=gifGcol[i].r;
     gifcol[i].g=gifGcol[i].g;
     gifcol[i].b=gifGcol[i].b;
   }
}

int use_global_map(unsigned char *pixels,unsigned char *ppm,int h, int w)
{
unsigned char r,g,b;
int i,j,k=0,l=0;
int pix,nc;
 for(i=0;i<h;i++){
   for(j=0;j<w;j++){
     r=ppm[k];
     g=ppm[k+1];
     b=ppm[k+2];
     pix=ppmtopix(r,g,b,&nc);
     if(pix<0)return(0);
     pixels[l]=pix;
     k+=3;
     l++;
   }
 }
 return(1);
}

int make_local_map(unsigned char *pixels,unsigned char *ppm,int h, int w)
{
unsigned char r,g,b;
int i,j,k=0,l=0;
 int pix,ncol=0;
 for(i=0;i<h;i++){
   for(j=0;j<w;j++){
     r=ppm[k];
     g=ppm[k+1];
     b=ppm[k+2];
     k+=3;
     pix=ppmtopix(r,g,b,&ncol);
     if(pix<0)pix=255;
     pixels[l]=pix;
     l++;
   }
 }
 printf("Got %d colors\n",ncol);
 for(i=ncol;i<256;i++){
   gifcol[i].r=255;
   gifcol[i].g=255;
   gifcol[i].b=255;
 }
 return ncol;
}
gif_stuff(Window win,FILE *fp,int task)
{
 Window root;
 unsigned int h,w,bw,d;
 int x0,y0;
 unsigned char *ppm;
 
 unsigned char *pixels;
 int i,j,k=0,l=0;
 int ncol=0;
 int locflag=1;
 int ok;
/*  printf("stog !! \n");*/
 XGetGeometry(display,win,&root,&x0,&y0,&w,&h,&bw,&d);
 ppm=(unsigned char *)malloc(w*h*3);
 pixels=(unsigned char *)malloc(h*w);
 /* printf(" h=%d w=%d \n",h,w);*/
 getppmbits(win,&w,&h,ppm);   
 switch(task){
 case GET_GLOBAL_CMAP:
    ncol=make_local_map(pixels,ppm,h,w);
   for(i=0;i<256;i++){
     gifGcol[i].r=gifcol[i].r;
     gifGcol[i].g=gifcol[i].g;
     gifGcol[i].b=gifcol[i].b;
     
   }
   NGlobalColors=ncol;
 
   break;
 case MAKE_ONE_GIF: /* don't need global map! */
   ncol=make_local_map(pixels,ppm,h,w);
   make_gif(pixels,w,h,fp);
   break;
 case FIRST_ANI_GIF: 
   if(UseGlobalMap)
     {
       ok=use_global_map(pixels,ppm,h,w);
       if(ok==1)
	 {
	   local_to_global();
	   write_global_header(w,h,fp);
	   write_local_header(w,h,fp,0,GifFrameDelay);
	   GifEncode(fp,pixels,8,w*h);
	 }
       else /* first map cant be encoded */
	 {
           UseGlobalMap=0;
	   local_to_global();
	   write_global_header(w,h,fp);  /* write global header */
	   make_local_map(pixels,ppm,h,w);
	   write_local_header(w,h,fp,1,GifFrameDelay);
	   GifEncode(fp,pixels,8,w*h);
	   UseGlobalMap=1;
		      
	 }
     }
   else  
     {
        make_local_map(pixels,ppm,h,w);
	write_global_header(w,h,fp);
	write_local_header(w,h,fp,0,GifFrameDelay);
	GifEncode(fp,pixels,8,w*h);
     }
    break;
 case NEXT_ANI_GIF:
   if(UseGlobalMap)
     {
       ok=use_global_map(pixels,ppm,h,w);
       if(ok==1)
	 {
	   write_local_header(w,h,fp,0,GifFrameDelay);
	   GifEncode(fp,pixels,8,w*h);
	 }
       else 
	 {
	   UseGlobalMap=0;
	   make_local_map(pixels,ppm,h,w);
	   write_local_header(w,h,fp,1,GifFrameDelay);
	   GifEncode(fp,pixels,8,w*h);
	   UseGlobalMap=1;
	 }
     }
   else
     {
       make_local_map(pixels,ppm,h,w);
       write_local_header(w,h,fp,1,GifFrameDelay);
       GifEncode(fp,pixels,8,w*h);
     }
   break;
 }
 free(pixels);
 free(ppm);

}

write_global_header(int cols,int rows, FILE *dst)
{
  int     i,depth=8;
 
  char    *pos,*buffer;


  buffer = (char *)malloc((BUFLEN+1)*sizeof(char))+1;

  pos = buffer;

  *pos++ = 'G';
  *pos++ = 'I';
  *pos++ = 'F';
  *pos++ = '8';
  *pos++ = '9';
  *pos++ = 'a';
  
  *pos++ = 0xff & cols;
  *pos++ = (0xff00 & cols)/0x100;
  *pos++ = 0xff & rows;
  *pos++ = (0xff00 & rows)/0x100;
  *pos++ = 0x87;
  *pos++ = 0xff;
  *pos++ = 0x0;

  for(i=0;i<256;i++) {
    *pos++ = 0xff & gifcol[i].r;
    *pos++ = 0xff & gifcol[i].g;
    *pos++ = 0xff & gifcol[i].b;
  }    
  fwrite(buffer,pos-buffer,1,dst);
  free(buffer-1);
  GifLoop(dst,GifFrameLoop);
}

GifLoop(FILE *fout, unsigned int repeats)
{

  fputc(0x21, fout);
  fputc(0xFF, fout);
  fputc(0x0B, fout);
  fputs("NETSCAPE2.0", fout);

  fputc(0x03, fout);
  fputc(0x01, fout);
  GifPutShort(repeats, fout); /* repeat count */

  fputc(0x00, fout); /* terminator */
}


write_local_header(int cols,int rows, FILE *fout,int colflag,int delay)
{
  int i;
  fputc(0x21, fout);
  fputc(0xF9, fout);
  fputc(0x04, fout);
  fputc(0x80, fout); /* flag ??? */
  GifPutShort(delay,fout);
  fputc(0x00, fout);
  fputc(0x00,fout);
  fputc(',',fout); /* image separator */
  GifPutShort(0,fout);
  GifPutShort(0,fout);
  GifPutShort(cols,fout);
  GifPutShort(rows,fout);
  if(colflag)
    fputc(0x87,fout);
  else
    fputc(0x07,fout);
  if(colflag){
    for(i=0;i<256;i++){
      fputc(0xff&gifcol[i].r,fout);
      fputc(0xff&gifcol[i].g,fout);
      fputc(0xff&gifcol[i].b,fout);
    }
  }
}


make_gif(unsigned char *pixels,int cols,int rows,FILE *dst)
{

  int     i,j,depth=8;

  char    *pos,*buffer;


  buffer = (char *)malloc((BUFLEN+1)*sizeof(char))+1;


  
  
  pos = buffer;

  *pos++ = 'G';
  *pos++ = 'I';
  *pos++ = 'F';
  *pos++ = '8';
  *pos++ = '7';
  *pos++ = 'a';
  
  *pos++ = 0xff & cols;
  *pos++ = (0xff00 & cols)/0x100;
  *pos++ = 0xff & rows;
  *pos++ = (0xff00 & rows)/0x100;
  *pos++ = 0xf0 | (0x7&(depth-1));
  *pos++ = 0xff;
  *pos++ = 0x0;

  for(i=0;i<256;i++) {
    *pos++ = 0xff & gifcol[i].r;
    *pos++ = 0xff & gifcol[i].g;
    *pos++ = 0xff & gifcol[i].b;
  }    
  *pos++ = 0x2c;
  *pos++ = 0x00;
  *pos++ = 0x00;
  *pos++ = 0x00;
  *pos++ = 0x00;
  *pos++ = 0xff & cols;
  *pos++ = (0xff00 & cols)/0x100;
  *pos++ = 0xff & rows;
  *pos++ = (0xff00 & rows)/0x100;
  *pos++ = 0x7&(depth-1);
  /* *pos++ = (depth==1)?2:depth; */

  fwrite(buffer,pos-buffer,1,dst);

  /* header info done */

  GifEncode(dst,pixels,depth,rows*cols);
  fputc(';',dst);
   free(buffer-1);

}
 
int GifEncode(FILE *fout, unsigned char *pixels, int depth, int siz)
{
  GifTree *first = &GifRoot, *newNode, *curNode;
  unsigned char  *end;
  int     cc, eoi, next, tel=0;
  short   cLength;

  char    *pos, *buffer;

  empty[0] = NULL;
  need = 8;

  nodeArray = empty;
  memmove(++nodeArray, empty, 255*sizeof(GifTree **));
  if (( buffer = (char *)malloc((BUFLEN+1)*sizeof(char))) == NULL )
	 return 0;
  buffer++;


  pos = buffer;
  buffer[0] = 0x0;

  cc = (depth == 1) ? 0x4 : 1<<depth;
  fputc((depth == 1) ? 2 : depth, fout); 
  eoi = cc+1;
  next = cc+2;

  cLength = (depth == 1) ? 3 : depth+1;

  if (( topNode = baseNode = (GifTree *)malloc(sizeof(GifTree)*4094)) == NULL )
      return 0;
  if (( nodeArray = first->node = (GifTree **)malloc(256*sizeof(GifTree *)*noOfArrays)) == NULL )
       return 0;
  lastArray = nodeArray + ( 256*noOfArrays - cc);
  ClearTree(cc, first);

  pos = AddCodeToBuffer(cc, cLength, pos);

  end = pixels+siz;
  curNode = first;
  while(pixels < end) {

    if ( curNode->node[*pixels] != NULL ) {
      curNode = curNode->node[*pixels];
      tel++;
      pixels++;
      chainlen++;
      continue;
    } else if ( curNode->typ == SEARCH ) {
      newNode = curNode->nxt;
      while ( newNode->alt != NULL ) {
	if ( newNode->ix == *pixels ) break;
	newNode = newNode->alt;
      }
      if (newNode->ix == *pixels ) {
	tel++;
	pixels++;
	chainlen++;
	curNode = newNode;
	continue;
      }
    }

/* ******************************************************
 * If there is no more thread to follow, we create a new node.  If the
 * current node is terminating, it will become a SEARCH node.  If it is
 * a SEARCH node, and if we still have room, it will be converted to a
 * LOOKUP node.
*/
  newNode = ++topNode;
  switch (curNode->typ ) {
   case LOOKUP:
     newNode->nxt = NULL;
     newNode->alt = NULL,
     curNode->node[*pixels] = newNode;
   break;
   case SEARCH:
     if ( nodeArray != lastArray ) {
       nodeArray += cc;
       curNode->node = nodeArray;
       curNode->typ = LOOKUP;
       curNode->node[*pixels] = newNode;
       curNode->node[(curNode->nxt)->ix] = curNode->nxt;
       lookuptypes++;
       newNode->nxt = NULL;
       newNode->alt = NULL,
       curNode->nxt = NULL;
       break;
     }
/*   otherwise do as we do with a TERMIN node  */
   case TERMIN:
     newNode->alt = curNode->nxt;
     newNode->nxt = NULL,
     curNode->nxt = newNode;
     curNode->typ = SEARCH;
     break;
   default:
     fprintf(stderr, "Silly node type: %d\n", curNode->typ);
  }
  newNode->code = next;
  newNode->ix = *pixels;
  newNode->typ = TERMIN;
  newNode->node = empty;
  nodecount++;
/*
* End of node creation
* ******************************************************
*/
  if (debugFlag) {
    if (curNode == newNode) fprintf(stderr, "Wrong choice of node\n");
    if ( curNode->typ == LOOKUP && curNode->node[*pixels] != newNode ) fprintf(stderr, "Wrong pixel coding\n");
    if ( curNode->typ == TERMIN ) fprintf(stderr, "Wrong Type coding; pixel# = %d; nodecount = %d\n", tel, nodecount);
  }
    pos = AddCodeToBuffer(curNode->code, cLength, pos);
    if ( chainlen > maxchainlen ) maxchainlen = chainlen;
    chainlen = 0;
    if(pos-buffer>BLOKLEN) {
      buffer[-1] = BLOKLEN;
      fwrite(buffer-1, 1, BLOKLEN+1, fout);
      buffer[0] = buffer[BLOKLEN];
      buffer[1] = buffer[BLOKLEN+1];
      buffer[2] = buffer[BLOKLEN+2];
      buffer[3] = buffer[BLOKLEN+3];
      pos -= BLOKLEN;
    }
    curNode = first;

    if(next == (1<<cLength)) cLength++;
    next++;

    if(next == 0xfff) {
      ClearTree(cc,first);
      pos = AddCodeToBuffer(cc, cLength, pos);
      if(pos-buffer>BLOKLEN) {
	buffer[-1] = BLOKLEN;
	fwrite(buffer-1, 1, BLOKLEN+1, fout);
	buffer[0] = buffer[BLOKLEN];
	buffer[1] = buffer[BLOKLEN+1];
	buffer[2] = buffer[BLOKLEN+2];
	buffer[3] = buffer[BLOKLEN+3];
	pos -= BLOKLEN;
      }
      next = cc+2;
      cLength = (depth == 1)?3:depth+1;
    }
  }

  pos = AddCodeToBuffer(curNode->code, cLength, pos);
  if(pos-buffer>BLOKLEN-3) {
    buffer[-1] = BLOKLEN-3;
    fwrite(buffer-1, 1, BLOKLEN-2, fout);
    buffer[0] = buffer[BLOKLEN-3];
    buffer[1] = buffer[BLOKLEN-2];
    buffer[2] = buffer[BLOKLEN-1];
    buffer[3] = buffer[BLOKLEN];
    buffer[4] = buffer[BLOKLEN+1];
    pos -= BLOKLEN-3;
  }
  pos = AddCodeToBuffer(eoi, cLength, pos);
  pos = AddCodeToBuffer(0x0, -1, pos);
  buffer[-1] = pos-buffer;
   pos = AddCodeToBuffer(0x0,8,pos);

  fwrite(buffer-1, pos-buffer+1, 1, fout);
  free(buffer-1); free(first->node); free(baseNode);
  if (debugFlag) fprintf(stderr, "pixel count = %d; nodeCount = %d lookup nodes = %d\n", tel, nodecount, lookuptypes);
  return 1;

}

void ClearTree(int cc, GifTree *root)
{
  int i;
  GifTree *newNode, **xx;

  if (debugFlag>1) fprintf(stderr, "Clear Tree  cc= %d\n", cc);
  if (debugFlag>1) fprintf(stderr, "nodeCount = %d lookup nodes = %d\n", nodecount, lookuptypes);
  maxchainlen=0; lookuptypes = 1;
  nodecount = 0;
  nodeArray = root->node;
  xx= nodeArray;
  for (i = 0; i < noOfArrays; i++ ) {
    memmove (xx, empty, 256*sizeof(GifTree **));
    xx += 256;
  }
  topNode = baseNode;
  for(i=0; i<cc; i++) {
    root->node[i] = newNode = ++topNode;
    newNode->nxt = NULL;
    newNode->alt = NULL;
    newNode->code = i;
    newNode->ix = i;
    newNode->typ = TERMIN;
    newNode->node = empty;
    nodecount++;
  }
}

char *AddCodeToBuffer(int code, short n, char *buf)
{
  int    mask;

  if(n<0) {
    if(need<8) {
      buf++;
      *buf = 0x0;
    }
    need = 8;
    return buf;
  }

  while(n>=need) {
    mask = (1<<need)-1;
    *buf += (mask&code)<<(8-need);
    buf++;
    *buf = 0x0;
    code = code>>need;
    n -= need;
    need = 8;
  }
  if(n) {
    mask = (1<<n)-1;
    *buf += (mask&code)<<(8-need);
    need -= n;
  }
  return buf;
}
```
