## Supplementary scripts for "A multi-scale *in silico* mouse model for insulin resistance and humanoid type 2 diabetes": simplenet.c

```
#include <stdlib.h> 
#include <string.h>
/* 
  n is the number of values to return
  ncon is the number of connections each guy gets
  index[n][ncon] is the list of indices to which it connects
  weight[n][ncon] is the list of weights
  root is the address of lowest entry in the variable array

  To wit:
  for sparse type
  name(i) produces values[i]
  value[i] = sum(k=0..ncon-1)of(w[i][k]*root[index[i][k]])
    
ODE FILE CALL:
   
special f=sparse( n, ncon, w,index,rootname)
special f=conv(type,n,ncon,w,rootname)
index,w are tables that are loaded by the "tabular"
command.
rootname here is the name of the root quantity.
type is either ep0  
for conv.


conv0 conve convp type
     
value[i]=    sum(j=-ncon;j<=ncon;i++){
              k=i+j;
        0 type      if(k>=0 && k<n)
              value[i]+=wgt[j+ncon]*rootname[k]
        e type k=abs(i+j); if(k<2n)
                               if(k>=n)k=n-k;
			       ...
        p type 
           k=mod(2*n+i+j,n)
        
for example  discretized diffusion
tabular dd % 3 -1 1 3*abs(t)-2
special diff=conv(even, 51, 2, dd,v0)
v[0..50]'=f(v[j],w[j])+d*diff([j])

another example
nnetwork 

tabular wgt % 51 -25 25 .032*cos(.5*pi*t/25)
special stot=conv(0, 51, 25, wgt,v0)
v[0..50]'=f(v[j],w[j])-gsyn*stot([j])*(v([j])-vsyn)


last example -- random sparse network 51 cells 5 connections each
 
tabular w % 251 0 250 .2*rand(1)     
tabular con % 251 0 250 flr(rand(1)*5)
special stot=sparse(51,5,w,con,v0)
v[0..50]'=f(v[j],w[j])-gsyn*stot([j])*(v([j])-vsyn)

more stuff:
special f=mmult(n,m,w,root)  -- note that here m is the number of return
                          values and n is the size of input root
f[j] = sum(i=0,n-1)of(w(i+n*j)*root(i)) j=0,..,m-1
special f=fmmult(n,m,w,root1,root2,fname)
f[j] = sum(i=0,n-1)of(w(i+n*j)*fname(root1[i],root2[j])   
special f=fsparse( n, ncon,w,index,root1,root2,fname)
special f=fconv(type,n,ncon,w,root1,root2,fname)
sum(j=-ncon,ncon)w(j)*fname(root1[i+j],root2[i])
similarly for fsparse

special k=fftcon(type,n,wgt,v0)

uses the fft to convolve v0 with the wgt which must be of
length n if type=periodic
       2n if type=0

special f=interp(type,n,root)
        this produces an interpolated value of x for 
        x \in [0,n)
        type =0 for linear (all that works now)
        root0,....rootn-1  are values at the integers
        Like a table, but the integer values are variables
        
 
*/


#include <math.h>
#include <stdio.h>

extern int NODE;

#define MAX_TAB 50
#define IC 2
 extern int fftn (int /* ndim */,
		    const int /* dims */[],
		    double /* Re */[],
		    double /* Im */[],
		    int /* isign */,
		    double /* scaling */);


/* simple network stuff */

typedef struct {
  double xlo,xhi,dx;
  double *y,*x;
  int n,flag,interp,autoeval;
  int xyvals;   
/* flag=0 if virgin array, flag=1 if already allocated; flag=2 for function
		         interp=0 for normal interpolation, interp=1 for 'step'
    table   and finally, xyvals=1 if both x and y vals are needed (xyvals=0
    is faster lookup )*/
  char filename[128],name[12];
}TABULAR;

extern TABULAR my_table[MAX_TAB];

typedef struct {
  int type,ncon,n;
  char name[20];
  int root,root2;
  int f[20];
  int iwgt;
  int *gcom; /* for group commands */
  double *values,*weight,*index;
  double *fftr,*ffti,*dr,*di;
} NETWORK;

#define CONVE 0
#define CONV0 1
#define CONVP 2
#define SPARSE 3
#define FCONVE 10
#define FCONV0 11
#define FCONVP 12
#define FSPARSE 13
#define FFTCON0 4
#define FFTCONP 5
#define MMULT 6
#define FMMULT 7 
#define GILLTYPE 25
#define INTERP 30 
extern double variables[];
#define MAXNET 50
char *get_first(/* char *string,char *src */);
char *get_next(/* char *src */);

double evaluate();

NETWORK my_net[MAXNET];
int n_network=0;
double net_interp(double x, int i)
{
  int jlo=(int)x;
  double *y;
  int n=my_net[i].n;
  double dx=x-(double)jlo;
  y=&variables[my_net[i].root];
  if(jlo<0 || jlo>(n-1))return 0.0; /* out of range */
  return (1-dx)*y[jlo]+dx*y[jlo+1];
  

}
double network_value(x, i)
    double x;
    int i;
{
  int j=(int)x;
  if(my_net[i].type==INTERP){
    return net_interp(x,i);
  }
  if(j>=0&&j<my_net[i].n)
    return my_net[i].values[j];
  return 0.0;
}
 

init_net(double *v,int n)
{
  int i;
  for(i=0;i<n;i++)
    v[i]=0.0;
}

add_spec_fun(name,rhs)
     char *name;
     char *rhs;
{
  int i,ind,elen;
  int type;
  int iwgt,iind,ivar,ivar2;
  int ntype,ntot,ncon,ntab;
  char *str,cc;
  char junk[256];
  char rootname[20],wgtname[20],indname[20];
  char root2name[20],fname[20];
  type=is_network(rhs);
    if(type==0)return 0;
  printf("type=%d \n",type);
  for(i=0;i<n_network;i++)
    if(strcmp(name,my_net[i].name)==0)break;
  ind=i;
  if(ind>=n_network){
    printf(" No such name %s ?? \n",name);
    return 0;
  }
  switch(type){
  case 1: /* convolution */
    get_first(rhs,"(");
    str=get_next(",");
    ntype=-1;
    if(str[0]=='E')ntype=CONVE;
    if(str[0]=='0'||str[0]=='Z')ntype=CONV0;
    if(str[0]=='P')ntype=CONVP;
    if(ntype==-1){
      printf(" No such convolution type %s \n",str);
      return 0;
    }
    str=get_next(",");
    ntot=atoi(str);
    if(ntot<=0){
      printf(" %s must be positive int \n",str);
      return 0;
    }
    str=get_next(",");
    ncon=atoi(str);
    if(ncon<=0){
       printf(" %s must be positive int \n",str);
      return 0;
    }
    str=get_next(",");
    strcpy(wgtname,str);
    iwgt=find_lookup(wgtname);
    if(iwgt<0){
      printf("in network %s,  %s is not a table \n",
	     name,wgtname);
      return 0;
    }
    str=get_next(")");
    strcpy(rootname,str);
    ivar=get_var_index(rootname);
    if(ivar<0){
      printf(" In %s , %s is not valid variable\n",
	     name,rootname);
      return 0;
    }
    my_net[ind].values=(double *)malloc((ntot+1)*sizeof(double));
    init_net(my_net[ind].values,ntot);
    my_net[ind].weight=my_table[iwgt].y;
    my_net[ind].type=ntype;
    my_net[ind].root=ivar;
    my_net[ind].n=ntot;
    my_net[ind].ncon=ncon;
    printf(" Added net %s type %d len=%d x %d using %s var[%d] \n",
	   name,ntype,ntot,ncon,wgtname,ivar);
    
    return 1;   
    break;
  case 2: /* sparse */
    get_first(rhs,"(");
    str=get_next(",");
    ntype=SPARSE;
    ntot=atoi(str);
    
    if(ntot<=0){
      printf(" %s must be positive int \n",str);
      return 0;
    }
    str=get_next(",");
    ncon=atoi(str);
    
    if(ncon<=0){
       printf(" %s must be positive int \n",str);
      return 0;
    }
    str=get_next(",");
    strcpy(wgtname,str);
    iwgt=find_lookup(wgtname);
    
    if(iwgt<0){
      printf("in network %s,  %s is not a table \n",
	     name,wgtname);
      return 0;
    }

     str=get_next(",");
    strcpy(indname,str);
    iind=find_lookup(indname);
    
    if(iind<0){
      printf("in network %s,  %s is not a table \n",
	     name,indname);
      return 0;
    }
    str=get_next(")");
    strcpy(rootname,str);
       ivar=get_var_index(rootname);
  

   if(ivar<0){
      printf(" In %s , %s is not valid variable\n",
	     name,rootname);
      return 0;
    }
 
    my_net[ind].values=(double *)malloc((ntot+1)*sizeof(double));
       init_net(my_net[ind].values,ntot);
    my_net[ind].weight=my_table[iwgt].y;
    my_net[ind].index=my_table[iind].y;

    my_net[ind].type=ntype;
    my_net[ind].root=ivar;
    my_net[ind].n=ntot;
    my_net[ind].ncon=ncon;
    printf(" Added sparse %s len=%d x %d using %s var[%d]  and %s\n",
	   name,ntot,ncon,wgtname,ivar,indname );
    return 1;   
    break;
 case 3: /* convolution */
    get_first(rhs,"(");
    str=get_next(",");
    ntype=-1;
    if(str[0]=='E')ntype=FCONVE;
    if(str[0]=='0'||str[0]=='Z')ntype=FCONV0;
    if(str[0]=='P')ntype=FCONVP;
    if(ntype==-1){
      printf(" No such convolution type %s \n",str);
      return 0;
    }
    str=get_next(",");
    ntot=atoi(str);
    if(ntot<=0){
      printf(" %s must be positive int \n",str);
      return 0;
    }
    str=get_next(",");
    ncon=atoi(str);
    if(ncon<=0){
       printf(" %s must be positive int \n",str);
      return 0;
    }
    str=get_next(",");
    strcpy(wgtname,str);
    iwgt=find_lookup(wgtname);
    if(iwgt<0){
      printf("in network %s,  %s is not a table \n",
	     name,wgtname);
      return 0;
    }


    str=get_next(",");
    strcpy(rootname,str);
    ivar=get_var_index(rootname);
    if(ivar<0){
      printf(" In %s , %s is not valid variable\n",
	     name,rootname);
      return 0;
    }

    str=get_next(",");
    strcpy(root2name,str);
    ivar2=get_var_index(root2name);
    if(ivar2<0){
      printf(" In %s , %s is not valid variable\n",
	     name,root2name);
      return 0;
    }
    str=get_next(")");
    strcpy(fname,str);
    sprintf(junk,"%s(%s,%s)",fname,rootname,root2name);
    if(add_expr(junk,my_net[ind].f,&elen)){
      printf(" bad function %s \n",fname);
      return 0;
    }
    my_net[ind].values=(double *)malloc((ntot+1)*sizeof(double));
       init_net(my_net[ind].values,ntot);
    my_net[ind].weight=my_table[iwgt].y;
    my_net[ind].type=ntype;
    my_net[ind].root=ivar;
    my_net[ind].root2=ivar2;
    my_net[ind].n=ntot;
    my_net[ind].ncon=ncon;
    printf(" Added net %s type %d len=%d x %d using %s %s(var[%d],var[%d]) \n",
	   name,ntype,ntot,ncon,wgtname,fname,ivar,ivar2);
    return 1;   
    break;
  case 4: /* sparse */
    get_first(rhs,"(");
    str=get_next(",");
    ntype=FSPARSE;
    ntot=atoi(str);
    
    if(ntot<=0){
      printf(" %s must be positive int \n",str);
      return 0;
    }
    str=get_next(",");
    ncon=atoi(str);
    
    if(ncon<=0){
       printf(" %s must be positive int \n",str);
      return 0;
    }
    str=get_next(",");
    strcpy(wgtname,str);
    iwgt=find_lookup(wgtname);
    
    if(iwgt<0){
      printf("in network %s,  %s is not a table \n",
	     name,wgtname);
      return 0;
    }

     str=get_next(",");
    strcpy(indname,str);
    iind=find_lookup(indname);
    
    if(iind<0){
      printf("in network %s,  %s is not a table \n",
	     name,indname);
      return 0;
    }


    str=get_next(",");
    strcpy(rootname,str);
       ivar=get_var_index(rootname);
  

   if(ivar<0){
      printf(" In %s , %s is not valid variable\n",
	     name,rootname);
      return 0;
    }
 

    str=get_next(",");
    strcpy(root2name,str);
    ivar2=get_var_index(root2name);
    if(ivar2<0){
      printf(" In %s , %s is not valid variable\n",
	     name,root2name);
      return 0;
    }
    str=get_next(")");
    strcpy(fname,str);
    sprintf(junk,"%s(%s,%s)",fname,rootname,root2name);
    if(add_expr(junk,my_net[ind].f,&elen)){
      printf(" bad function %s \n",fname);
      return 0;
    }

    my_net[ind].values=(double *)malloc((ntot+1)*sizeof(double));
      init_net(my_net[ind].values,ntot);
    my_net[ind].weight=my_table[iwgt].y;
    my_net[ind].index=my_table[iind].y;

    my_net[ind].type=ntype;
    my_net[ind].root=ivar;
    my_net[ind].root2=ivar2;
    my_net[ind].n=ntot;
    my_net[ind].ncon=ncon;
    printf(" Sparse %s len=%d x %d using %s %s(var[%d],var[%d]) and %s\n",
	   name,ntot,ncon,wgtname,fname,ivar,ivar2,indname );
    return 1;   
    break;

  case 5: /* fft convolution */
    get_first(rhs,"(");
    str=get_next(",");
    ntype=-1;
    /* if(str[0]=='E')ntype=CONVE; */
    if(str[0]=='0'||str[0]=='Z')ntype=FFTCON0;
    if(str[0]=='P')ntype=FFTCONP;
    if(ntype==-1){
      printf(" No such fft convolution type %s \n",str);
      return 0;
    }
    str=get_next(",");
    ntot=atoi(str);
    if(ntot<=0){
      printf(" %s must be positive int \n",str);
      return 0;
    }
   
    str=get_next(",");
    strcpy(wgtname,str);
    iwgt=find_lookup(wgtname);
    if(iwgt<0){
      printf("in network %s,  %s is not a table \n",
	     name,wgtname);
      return 0;
    }
    ntab=get_lookup_len(iwgt);
    if(type==FFTCONP&&ntab<ntot){
     printf(" In %s, weight is length %d < %d \n",name,ntab,ntot);
     return 0;
    }
    if(type==FFTCON0&&ntab<(2*ntot)){
     printf(" In %s, weight is length %d < %d \n",name,ntab,2*ntot);
     return 0;
    }
    str=get_next(")");
    strcpy(rootname,str);
    ivar=get_var_index(rootname);
    if(ivar<0){
      printf(" In %s , %s is not valid variable\n",
	     name,rootname);
      return 0;
    }
    if(ntype==FFTCON0)
      ncon=2*ntot;
    else
      ncon=ntot;
    my_net[ind].fftr=(double *)malloc((ncon+2)*sizeof(double));
    my_net[ind].ffti=(double *)malloc((ncon+2)*sizeof(double));
    my_net[ind].dr=(double *)malloc((ncon+2)*sizeof(double));
    my_net[ind].di=(double *)malloc((ncon+2)*sizeof(double));
    my_net[ind].iwgt=iwgt;
    my_net[ind].values=(double *)malloc((ntot+1)*sizeof(double));
       init_net(my_net[ind].values,ntot);
    my_net[ind].weight=my_table[iwgt].y;
    my_net[ind].type=ntype;
    my_net[ind].root=ivar;
    my_net[ind].n=ntot;
    my_net[ind].ncon=ncon;
    update_fft(ind);

    printf(" Added net %s type %d len=%d x %d using %s var[%d] \n",
	   name,ntype,ntot,ncon,wgtname,ivar);
    return 1;   
    break;
  case 6:   /* MMULT    ntot=n,ncon=m  */
    get_first(rhs,"(");
    str=get_next(",");
    ntype=MMULT;
    ntot=atoi(str);
    
    if(ntot<=0){
      printf(" %s must be positive int \n",str);
      return 0;
    }
    str=get_next(",");
    ncon=atoi(str);
    
    if(ncon<=0){
       printf(" %s must be positive int \n",str);
      return 0;
    }
    str=get_next(",");
    strcpy(wgtname,str);
    iwgt=find_lookup(wgtname);
    
    if(iwgt<0){
      printf("in network %s,  %s is not a table \n",
	     name,wgtname);
      return 0;
    }

    str=get_next(")");
    strcpy(rootname,str);
       ivar=get_var_index(rootname);
  

   if(ivar<0){
      printf(" In %s , %s is not valid variable\n",
	     name,rootname);
      return 0;
    }
 
    my_net[ind].values=(double *)malloc((ncon+1)*sizeof(double));
       init_net(my_net[ind].values,ncon);
    my_net[ind].weight=my_table[iwgt].y;

    my_net[ind].type=ntype;
    my_net[ind].root=ivar;
    my_net[ind].n=ncon;
    my_net[ind].ncon=ntot;
    printf(" Added mmult %s len=%d x %d using %s var[%d]\n",
	   name,ntot,ncon,wgtname,ivar,indname );
    return 1;   
    break;
  case 7:  /* FMMULT */
     get_first(rhs,"(");
    str=get_next(",");
    ntype=FMMULT;
    ntot=atoi(str);
    
    if(ntot<=0){
      printf(" %s must be positive int \n",str);
      return 0;
    }
    str=get_next(",");
    ncon=atoi(str);
    
    if(ncon<=0){
       printf(" %s must be positive int \n",str);
      return 0;
    }
    str=get_next(",");
    strcpy(wgtname,str);
    iwgt=find_lookup(wgtname);
    
    if(iwgt<0){
      printf("in network %s,  %s is not a table \n",
	     name,wgtname);
      return 0;
    }

    str=get_next(",");
    strcpy(rootname,str);
       ivar=get_var_index(rootname);
  

   if(ivar<0){
      printf(" In %s , %s is not valid variable\n",
	     name,rootname);
      return 0;
    }
  str=get_next(",");
    strcpy(root2name,str);
    ivar2=get_var_index(root2name);
    if(ivar2<0){
      printf(" In %s , %s is not valid variable\n",
	     name,root2name);
      return 0;
    }
    str=get_next(")");
    strcpy(fname,str);
    sprintf(junk,"%s(%s,%s)",fname,rootname,root2name);
    if(add_expr(junk,my_net[ind].f,&elen)){
      printf(" bad function %s \n",fname);
      return 0;
    }
    my_net[ind].values=(double *)malloc((ncon+1)*sizeof(double));
    init_net(my_net[ind].values,ncon);
    my_net[ind].weight=my_table[iwgt].y;

    my_net[ind].type=ntype;
    my_net[ind].root=ivar;
    my_net[ind].root2=ivar2;
    my_net[ind].n=ncon;
    my_net[ind].ncon=ntot;
    printf(" Added fmmult %s len=%d x %d using %s %s(var[%d],var[%d])\n",
	   name,ntot,ncon,wgtname,fname,ivar,ivar2);
    return 1; 
  case 30:
    /* interpolation array 
       z=INTERP(meth,n,root)
    */
    get_first(rhs,"(");
    str=get_next(",");
    ivar=atoi(str);
    my_net[ind].type=INTERP;
    my_net[ind].iwgt=ivar;
    str=get_next(",");
    ivar=atoi(str);
    if(ivar<1){
      printf("Need more than 1 entry for interpolate\n");
      return 0;
    }
    my_net[ind].n=ivar; /* # entries in array */
    str=get_next(")");
    strcpy(rootname,str);
    ivar=get_var_index(rootname);
    if(ivar<0){
      printf(" In %s , %s is not valid variable\n",
	     name,rootname);
      return 0;
    }
    my_net[ind].root=ivar;
    printf("Added interpolator %s length %d on %s \n",name,my_net[ind].n,rootname); 
    return 1;
  case 10:
    /* 
       z=GILL(meth,rxn list)
       e.g
       z=GILL(meth,r{1-15})
       GILL is different -
       iwgt=evaluation method - 0 is standard
                                1 - tau-leap
       root=number of reactions
       values[0]=time of next reaction
       values[1..root]=number of times this rxn took place
       gcom contains list of all the fixed holding the reactions
    */ 
       
    get_first(rhs,"(");
    str=get_next(",");
    ivar=atoi(str);
    str=get_next(")");
    my_net[ind].type=GILLTYPE;
    my_net[ind].iwgt=ivar;
    my_net[ind].gcom=(int *)malloc(1000*sizeof(int));
    if(gilparse(str,my_net[ind].gcom,&ivar2)==0)
      return 0;
    my_net[ind].root=ivar2;
    my_net[ind].n=ivar2+1;
    my_net[ind].ncon=-1;
    my_net[ind].values=(double *)malloc((ivar2+2)*sizeof(double));
    printf("Added gillespie chain with %d reactions \n",ivar2);
    return 1;

    /*  case 8:  
    get_first(rhs,"(");
    str=get_next(",");
    ntot=atoi(str);
    str=get_next("{");
    i=0;
    elen=strlen(str);
    
    while(1){
      cc=str[i];
      if(cc=='}'){junk[i]=0;
                   break;
      }
      junk[i]=cc;
      i++;
      if(i==elen){
	printf("Illegal syntax for GROUP %s \n",str);
	return 0;
      }
      
    }
    printf("total=%d str=%s\n",ntot,junk);
    
    return 0; */
  }
  return 0;
}
add_special_name(name,rhs)
     char *name;
     char *rhs;
{
  if(is_network(rhs)){
    printf(" netrhs = |%s| \n",rhs);
    if(n_network>=MAXNET){
      return;
    }
    strcpy(my_net[n_network].name,name);
    add_net_name(n_network,name);
    n_network++;
  }
  else
    printf(" No such special type ...\n");
}

is_network(s)
     char *s;
{
  int i,n;
  de_space(s);
  strupr(s);
  n=strlen(s);
  if(s[0]=='C' &&s[1]=='O' &&s[2]=='N' && s[3]=='V')return 1;
  if(s[0]=='S' &&s[1]=='P' &&s[2]=='A' && s[3]=='R')return 2;
  if(s[0]=='F'&&s[1]=='C' &&s[2]=='O' &&s[3]=='N' && s[4]=='V')return 3;
  if(s[0]=='F' && s[1]=='S' &&s[2]=='P' &&s[3]=='A' && s[4]=='R')return 4;
   if(s[0]=='F' && s[1]=='F' && s[2]=='T' && s[3]=='C' )return 5; 
 if(s[0]=='M' &&s[1]=='M' &&s[2]=='U' && s[3]=='L')return 6;
  if(s[0]=='F'&& s[1]=='M' &&s[2]=='M' &&s[3]=='U' && s[4]=='L')return 7;
  if(s[0]=='G'&& s[1]=='I' &&s[2]=='L' &&s[3]=='L')return 10;
  if(s[0]='I' && s[1]=='N' &&s[2]=='T' && s[3]=='E' && s[4]=='R')return INTERP;
  /* if(s[0]=='G'&& s[1]=='R' && s[2]=='O' && s[3]=='U')return 8; */
  return 0;
}
  

eval_all_nets()
{
  int i;
  for(i=0;i<n_network;i++)
    evaluate_network(i);
}

evaluate_network(ind)
int ind;
{
   int i,j,k,ij;
   double sum,z;
   int n=my_net[ind].n,*f;
   int ncon=my_net[ind].ncon;
   double *w,*y,*cc,*values,*yp;
   int twon=2*n,root2=my_net[ind].root2;
   cc=my_net[ind].index;
   w=my_net[ind].weight;
   values=my_net[ind].values;
   y=&variables[my_net[ind].root];
   switch(my_net[ind].type){
   case INTERP: /* do nothing! */ 
     break;
   case GILLTYPE:
     if(my_net[ind].ncon==-1&&my_net[ind].iwgt>0){
       my_net[ind].weight=(double *)malloc(my_net[ind].root*NODE*sizeof(double));
       make_gill_nu(my_net[ind].weight,NODE,my_net[ind].root,my_net[ind].values);
       my_net[ind].ncon=0;
     }
     one_gill_step(my_net[ind].iwgt,my_net[ind].root,my_net[ind].gcom,my_net[ind].values);
     break;
   case CONVE:
     for(i=0;i<n;i++){
       sum=0.0;
       for(j=-ncon;j<=ncon;j++){
	 k=abs(i+j);
	 if(k<twon){
	   if(k>=n)k=abs(twon-2-k);
	   sum+=(w[j+ncon]*y[k]);
	 }
       }
       values[i]=sum;
     }
     break;
     case CONV0:

     for(i=0;i<n;i++){
       sum=0.0;
       for(j=-ncon;j<=ncon;j++){
	 k=i+j;
	 if(k<n&&k>=0)
	   sum+=(w[j+ncon]*y[k]);
       }
       values[i]=sum;
     }
     break;
     case CONVP:
     for(i=0;i<n;i++){
       sum=0.0;
       for(j=-ncon;j<=ncon;j++){
	 k=((twon+i+j)%n);
	 sum+=(w[j+ncon]*y[k]);
       }
       values[i]=sum;
     }
     break;
   case FFTCONP:
    fft_conv(0,n,values,y,my_net[ind].fftr,my_net[ind].ffti,my_net[ind].dr,my_net[ind].di);
    break;
   
   case FFTCON0:
           
      fft_conv(1,n,values,y,my_net[ind].fftr,my_net[ind].ffti,my_net[ind].dr,my_net[ind].di);
    break;
     
   case MMULT:
     for(j=0;j<n;j++){
       sum=0.0;
       for(i=0;i<ncon;i++){
	 ij=j*ncon+i;
	 sum+=(w[ij]*y[i]);
       }
       values[j]=sum;
     }
     break;
   case SPARSE:
     for(i=0;i<n;i++){
       sum=0.0;
       for(j=0;j<ncon;j++){
	 ij=i*ncon+j;
	 k=(int)cc[ij];
         if(k>=0&&k<n)
	   sum+=(w[ij]*y[k]);
       }
       values[i]=sum;
     }
     break;

     /*     f stuff  */           
   case FCONVE:
     f=my_net[ind].f;
     yp=&variables[root2];
     for(i=0;i<n;i++){
       sum=0.0;
       f[3]=(int)(&yp[i]);
       for(j=-ncon;j<=ncon;j++){
	 k=abs(i+j);
	 if(k<twon){
	   if(k>=n)k=abs(twon-2-k);
           f[1]=(int)(&y[k]);
	   z=evaluate(f);
	   sum+=(w[j+ncon]*z);
	 }
       }
       values[i]=sum;
     }
     break;
   case FCONV0:
     f=my_net[ind].f;
     yp=&variables[root2];
     for(i=0;i<n;i++){
       sum=0.0;
       f[3]=(int)(&yp[i]);
       for(j=-ncon;j<=ncon;j++){
	 k=i+j;
	 if(k<n&&k>=0){
	   f[1]=(int)(&y[k]);
	   z=evaluate(f);
	   sum+=(w[j+ncon]*z);
	 }
       }
       values[i]=sum;
     }
     break;
   case FCONVP:
     f=my_net[ind].f;
     yp=&variables[root2];
     for(i=0;i<n;i++){
       f[3]=(int)(&yp[i]);
       sum=0.0;
       for(j=-ncon;j<=ncon;j++){
	 k=((twon+i+j)%n);
	 f[1]=(int)(&y[k]);
	 z=evaluate(f);
	 sum+=(w[j+ncon]*z);
       }
       values[i]=sum;
     }
     break;
   case FSPARSE:
     f=my_net[ind].f;
     yp=&variables[root2];
     for(i=0;i<n;i++){
       f[3]=(int)(&yp[i]);
       sum=0.0;
       for(j=0;j<ncon;j++){
	 ij=i*ncon+j;
	 k=(int)cc[ij];
         if(k>=0&&k<n){
	   f[1]=(int)(&y[k]);
	   z=evaluate(f);
	   sum+=(w[ij]*z);
	 }
       }
       values[i]=sum;
     }
     break;
   case FMMULT:
     f=my_net[ind].f;
     yp=&variables[root2];
     for(j=0;j<n;j++){
       f[3]=(int)(&yp[j]);
       sum=0.0;
       for(i=0;i<ncon;i++){
	 ij=j*ncon+i;
	 f[1]=(int)(&y[i]);
	 z=evaluate(f);
	 sum+=(w[ij]*z);
       }
       
       values[j]=sum;
     }
     break;
   }
}

update_all_ffts()
{
  int i;

  for(i=0;i<n_network;i++)
    if(my_net[i].type==FFTCON0||my_net[i].type==FFTCONP)
      update_fft(i);
}
/*  
 tabular weights are of size 2k+1
 and go from -k ... k
 for FFT's 
 they are reordered as follows
 fftr[i]=wgt[i+k] i = 0.. k
 fftr[i+k]=wgt[i] i=1 .. k-1
*/	 
update_fft(int ind)
{
  int i;
  int dims[2];
  double *w=my_net[ind].weight;
  double *fftr=my_net[ind].fftr;
  double *ffti=my_net[ind].ffti;
  int n,n2;
  int type=my_net[ind].type;
  if(type==FFTCONP){
    n=my_net[ind].n;
    n2=n/2;
    for(i=0;i<n;i++)ffti[i]=0.0;
    for(i=0;i<=n2;i++)
      fftr[i]=w[i+n2];
    for(i=0;i<n2;i++)
      fftr[n2+i+1]=w[i];
    dims[0]=n;
    fftn(1,dims,fftr,ffti,1,1.);
    /* printf("index=%d n=%d n2=%d \n",ind,n,n2); 
    for(i=0;i<n;i++)
    printf("(%g , %g)\n",fftr[i],ffti[i]); */
  }
  if(type==FFTCON0){
    n=2*my_net[ind].n;
    n2=n/2;
    for(i=0;i<n;i++)ffti[i]=0.0;
    for(i=0;i<=n2;i++)
      fftr[i]=w[i+n2];
    for(i=1;i<n2;i++)
      fftr[n2+i]=w[i];
    dims[0]=n;
    fftn(1,dims,fftr,ffti,1,1.);
  }
  /* for(i=0;i<10;i++)printf("fftr,i=%g %g %g %g\n",fftr[i],ffti[i],fftr[n-1-i],ffti[n-1-i]); */
}


fft_conv(int it,int n,double *values,double *yy,double *fftr,double *ffti,double *dr,double *di)
{
  int i;
 int dims[2];
 double x,y,mid;
 int n2=2*n;
  switch(it){
  case 0:
    dims[0]=n;
    for(i=0;i<n;i++){
      di[i]=0.0;
      dr[i]=yy[i];

    }
    
    fftn(1,dims,dr,di,1,-2.0);


    for(i=0;i<n;i++){
      x=dr[i]*fftr[i]-di[i]*ffti[i];
      y=dr[i]*ffti[i]+di[i]*fftr[i];
      dr[i]=x;
      di[i]=y;
    } 
   
    fftn(1,dims,dr,di,-1,-2.0);
    for(i=0;i<n;i++)
      values[i]=dr[i];
   
    return;
  case 1:
     dims[0]=n2;
    for(i=0;i<n2;i++){
      di[i]=0.0;
      if(i<n)
	dr[i]=yy[i];
      else
	dr[i]=0.0;
    }
    fftn(1,dims,dr,di,1,-2.0);
    for(i=0;i<n2;i++){
      x=dr[i]*fftr[i]-di[i]*ffti[i];
      y=dr[i]*ffti[i]+di[i]*fftr[i];
      dr[i]=x;
      di[i]=y;
    } 
    fftn(1,dims,dr,di,-1,-2.0);
    for(i=0;i<n;i++)
      values[i]=dr[i];
    return;
    
  }
}

/* parsing stuff to get gillespie code quickly */

gilparse(char *s,int *ind,int *nn)
{
  int i=0,n=strlen(s);
  char piece[50],b[20],bn[25],c;
  int i1,i2,jp=0,f;
  int k=0,iv;
  int id,m;
  printf("s=|%s|",s);
  while(1){
    c=s[i];
    if(c==','||i>(n-1)){
      piece[jp]=0;
      if(g_namelist(piece,b,&f,&i1,&i2)==0){
	printf("Bad gillespie list %s\n",s);
	return 0;
      }
      if(f==0)
	{
	  printf("added %s\n",b);
	  iv=get_var_index(b);
	  if(iv<0){
	    printf("No such name %s\n",b);
	    return 0;
	  }
	  ind[k]=iv;
	  k++;
	}
      else 
	{
	  printf("added %s{%d-%d}\n",b,i1,i2);
	  m=i2-i1+1;
	  for(id=0;id<m;id++){
	    sprintf(bn,"%s%d",b,id+i1);
	     iv=get_var_index(bn);
	     if(iv<0){
	       printf("No such name %s\n",bn);
	       return 0;
	     }
	     ind[k]=iv;
	    k++;
	  }
	}
      if(i>(n-1)){
	*nn=k;
	return 1;
      }
      jp=0;
    }
    else 
      {
	piece[jp]=c;
	jp++;
      }
    i++;
  }
  *nn=k;
  return 1;
}


/* plucks info out of  xxx{aa-bb}  or returns string */
int g_namelist(char *s,char *root,int *flag,int *i1,int*i2)
{
  int i,n=strlen(s),ir=-1,j=0;
  char c,num[20];
  *flag=0;
  for(i=0;i<n;i++)
    if(s[i]=='{')ir=i;
  if(ir<0){
    strcpy(root,s);
    return 1;
  }
  for(i=0;i<ir;i++)
    root[i]=s[i];
  root[ir]=0;
  *flag=1;
  j=0;
  for(i=ir+1;i<n;i++){
    c=s[i];
    if(c=='-')break;
    num[j]=c;
    j++;
  }
  if(i==n){
    printf("Illegal syntax %s\n",s);
    return 0;
  }
  num[j]=0;
  *i1=atoi(num);
  ir=i+1;
  j=0;
  for(i=ir;i<n;i++){
    c=s[i];
    if(c=='}')break;
    num[j]=c;
    j++;
  }
  num[j]=0;
  *i2=atoi(num);
  return 1;
}
 
```
