## Supplementary scripts for "A multi-scale *in silico* mouse model for insulin resistance and humanoid type 2 diabetes": stiff.c

```
#include <stdlib.h> 
#include <math.h>
#include "xpplim.h"
extern int NFlags;
#define RKQS 8
#define STIFF 9
#define MAX(a,b) ((a)>(b)?(a):(b))
#define MIN(a,b) ((a)<(b)?(a):(b))
#define SIGN(a,b) ((b)>=0.0 ? fabs(a):-fabs(a))
/* #define MAXODE 100 */
#define SAFETY 0.9
#define GROW 1.5
#define PGROW -0.25
#define SHRNK 0.5
#define PSHRNK (-1.0/3.0)
#define ERRCON 0.1296
#define MAXTRY 40
#define GAM (1.0/2.0)
#define A21 2.0
#define A31 (48.0/25.0)
#define A32 (6.0/25.0)
#define C21 -8.0
#define C31 (372.0/25.0)
#define C32 (12.0/5.0)
#define C41 (-112.0/125.0)
#define C42 (-54.0/125.0)
#define C43 (-2.0/5.0)
#define B1 (19.0/9.0)
#define B2 (1.0/2.0)
#define B3 (25.0/108.0)
#define B4 (125.0/108.0)
#define E1 (17.0/54.0)
#define E2 (7.0/36.0)
#define E3 0.0
#define E4 (125.0/108.0)
#define C1X (1.0/2.0)
#define C2X (-3.0/2.0)
#define C3X (121.0/50.0)
#define C4X (29.0/250.0)
#define A2X 1.0
#define A3X (3.0/5.0)
#define MAXSTP 100000
#define TINY 1.0e-30
#define PGROW2 -0.2
#define PSHRNK2 -0.25
#define ERRCON2 1.89e-4
double sdot();
extern (*rhs)();
jacobn(x,y,dfdx,dermat,eps,work,n)
     double x,*y,*dermat,*dfdx,eps,*work;
     int n;
{
 int i,j,k;
 double r;
 double *yval,*ynew,ytemp;
 yval=work;
 ynew=work+n;
 rhs(x,y,yval,n);

 r=eps*MAX(eps,fabs(x));

 rhs(x+r,y,ynew,n);
 for(i=0;i<n;i++){
   dfdx[i]=(ynew[i]-yval[i])/r;

 }
  for(i=0;i<n;i++)
  {
    ytemp=y[i];
    r=eps*MAX(eps,fabs(ytemp));
    y[i]=ytemp+r;
    rhs(x,y,ynew,n);
    for(j=0;j<n;j++)
    {
    dermat[j*n+i]=(ynew[j]-yval[j])/r;
    /* printf(" %g ",dermat[j*n+i]); */
    }
    y[i]=ytemp;

  }
}

adaptive(ystart,nvar,xs,x2,eps,hguess,hmin,work,ier,epjac,iflag,jstart)
     double *ystart,*xs,x2,eps,*hguess,hmin,*work,epjac;
     int nvar,*ier,iflag,*jstart;
{
  if(NFlags==0)
    return(gadaptive(ystart,nvar,xs,x2,eps,
		     hguess,hmin,work,ier,epjac,iflag,jstart));
  return(one_flag_step_adap(ystart,nvar,xs,x2,eps,hguess,
			    hmin,work,ier,epjac,iflag,jstart));
}
   
gadaptive(ystart,nvar,xs,x2,eps,hguess,hmin,work,ier,epjac,iflag,jstart)
     double *ystart,*xs,x2,eps,*hguess,hmin,*work,epjac;
     int nvar,*ier,iflag,*jstart;
{
  double h1=*hguess;
  int nstp,i;
  double x1=*xs;
  double xsav,x,hnext,hdid,h;
  double *yscal,*y,*dydx,*work2;
  yscal=work;
  y=work+nvar;
  dydx=y+nvar;
  work2=dydx+nvar;
  x=x1;
  h=SIGN(h1,x2-x1);
  set_wieners(*hguess,ystart,x1);
  *ier=0;
  for (i=0;i<nvar;i++) y[i]=ystart[i];
  for(nstp=1;nstp<=MAXSTP;nstp++){
    rhs(x,y,dydx,nvar);
    for(i=0;i<nvar;i++)
      if(iflag==STIFF)
	yscal[i]=MAX(1,fabs(y[i]));
      else
	yscal[i]=fabs(y[i])+fabs(dydx[i]*h)+TINY; 
    if ((x+h-x2)*(x+h-x1) > 0.0) h=x2-x;
    if(iflag==STIFF)
      stiff(y,dydx,nvar,&x,h,eps,yscal,&hdid,&hnext,work2,epjac,ier);
    else
      rkqs(y,dydx,nvar,&x,h,eps,yscal,&hdid,&hnext,work2,ier); 
    if(*ier>0)return -1;
    if ((x-x2)*(x2-x1) >= 0.0) 
      {
	for (i=0;i<nvar;i++) ystart[i]=y[i];
        *hguess=SIGN(hnext,x2-x1);
	*xs=x2;
	return 0;
      }
    if (fabs(hnext) <= hmin) {
     
      *ier=2;
      return -1;
    }
    h=hnext;
    
  }
  
  *ier=3;
  return -1;
}
  
  


/*  Need work size of 2n^2+12n  */
/*  This will integrate a maximum of htry and actually do hmin  */
stiff(y,dydx,n,x,htry,eps,yscal,hdid,hnext,work,epjac,ier)
double *work,*hdid,*hnext,*x,dydx[],eps,htry,y[],yscal[],epjac;
int n,*ier;
{

	int i,j,jtry,indx[700];
        int info,sz;
      	double d,errmax,h,xsav,*a,*dfdx,*dfdy,*dysav,*err;
	double *g1,*g2,*g3,*g4,*ysav,*work2;
	*ier=0;
	a=work;
	dfdx=work+n*n;
	dfdy=dfdx+n;
	dysav=dfdy+n*n;
	err=dysav+n;
	g1=err+n;
	g2=g1+n;
	g3=g2+n;
	g4=g3+n;
	ysav=g4+n;
        work2=ysav+n;
	xsav=(*x);
        
	for (i=0;i<n;i++) {
		ysav[i]=y[i];
		dysav[i]=dydx[i];
	}
	jacobn(xsav,ysav,dfdx,dfdy,epjac,work2,n);
	h=htry;
	for (jtry=1;jtry<=MAXTRY;jtry++) {
		for (i=0;i<n;i++) {
			for (j=0;j<n;j++) a[i+n*j] = -dfdy[i+n*j];
			a[i+n*i] += 1.0/(GAM*h);
		}
		sgefa(a,n,n,indx,&info);
		if(info!=-1){
		 
                  *ier=-1;
		  return -1;
		}

		for (i=0;i<n;i++)
			g1[i]=dysav[i]+h*C1X*dfdx[i];
		sgesl(a,n,n,indx,g1,0);
		for (i=0;i<n;i++)
			y[i]=ysav[i]+A21*g1[i];
		*x=xsav+A2X*h;
		rhs(*x,y,dydx,n);
		for (i=0;i<n;i++)
			g2[i]=dydx[i]+h*C2X*dfdx[i]+C21*g1[i]/h;
		sgesl(a,n,n,indx,g2,0);
		for (i=0;i<n;i++)
			y[i]=ysav[i]+A31*g1[i]+A32*g2[i];
		*x=xsav+A3X*h;
		rhs(*x,y,dydx,n);
		for (i=0;i<n;i++)
			g3[i]=dydx[i]+h*C3X*dfdx[i]+(C31*g1[i]+C32*g2[i])/h;
		sgesl(a,n,n,indx,g3,0);
		for (i=0;i<n;i++)
			g4[i]=dydx[i]+h*C4X*dfdx[i]+(C41*g1[i]+C42*g2[i]+C43*g3[i])/h;
		sgesl(a,n,n,indx,g4,0);
		for (i=0;i<n;i++) {
			y[i]=ysav[i]+B1*g1[i]+B2*g2[i]+B3*g3[i]+B4*g4[i];
			err[i]=E1*g1[i]+E2*g2[i]+E3*g3[i]+E4*g4[i];
		}
		*x=xsav+h;
		if (*x == xsav) {
		         
		       	 *ier=1;
		       	 return -1;
			       }
		errmax=0.0;
                
		for (i=0;i<n;i++) errmax=MAX(errmax,fabs(err[i]/yscal[i]));
		errmax /= eps;
		if (errmax <= 1.0) {
		  *hdid=h;
		  *hnext=(errmax > ERRCON ? SAFETY*h*pow(errmax,PGROW) : GROW*h);          
                  
		  return 0;
		} else {
		  *hnext=SAFETY*h*pow(errmax,PSHRNK);
		  h=(h >= 0.0 ? MAX(*hnext,SHRNK*h) : MIN(*hnext,SHRNK*h));
		}
	}
         
        *ier=4;
       return -1;
	
}


rkqs(y,dydx,n,x,htry,eps,yscal,hdid,hnext,work,ier)
     double *hdid,*hnext,*x,*dydx,eps,htry,*y,*yscal,*work;
     int n,*ier;
{
  int i;
  double errmax,h,htemp,xnew,*yerr,*ytemp;
  double *work2;
  yerr=work;
  ytemp=work+n;
  work2=ytemp+n;
  h=htry;
  *ier=0;
  for (;;) {
    rkck(y,dydx,n,*x,h,ytemp,yerr,work2);
    errmax=0.0;
    for (i=0;i<n;i++) errmax=MAX(errmax,fabs(yerr[i]/yscal[i]));
    errmax /= eps;
    if (errmax > 1.0) {
      htemp=SAFETY*h*pow(errmax,PSHRNK2);
      h=(h >= 0.0 ? MAX(htemp,0.1*h) : MIN(htemp,0.1*h));
      xnew=(*x)+h;
      if (xnew == *x) {
	
	*ier=1;
	return -1;
      }
      continue;
    } else {
      if (errmax > ERRCON2) *hnext=SAFETY*h*pow(errmax,PGROW2);
      else *hnext=5.0*h;
      *x += (*hdid=h);
      for (i=0;i<n;i++) y[i]=ytemp[i];
      break;
    }
  }
  return 0;
}


/* This takes one step of Cash-Karp RK method */
rkck(y,dydx,n,x,h,yout,yerr,work)
     double *dydx,h,x,*y,*yerr,*yout,*work;
     int n;
{
  int i;
  static double a2=0.2,a3=0.3,a4=0.6,a5=1.0,a6=0.875,b21=0.2,
		b31=3.0/40.0,b32=9.0/40.0,b41=0.3,b42 = -0.9,b43=1.2,
		b51 = -11.0/54.0, b52=2.5,b53 = -70.0/27.0,b54=35.0/27.0,
		b61=1631.0/55296.0,b62=175.0/512.0,b63=575.0/13824.0,
		b64=44275.0/110592.0,b65=253.0/4096.0,c1=37.0/378.0,
		c3=250.0/621.0,c4=125.0/594.0,c6=512.0/1771.0,
		dc5 = -277.00/14336.0;
  double dc1=c1-2825.0/27648.0,dc3=c3-18575.0/48384.0,
		dc4=c4-13525.0/55296.0,dc6=c6-0.25;
  double *ak2,*ak3,*ak4,*ak5,*ak6,*ytemp;
  ak2=work;
  ak3=work+n;
  ak4=ak3+n;
  ak5=ak4+n;
  ak6=ak5+n;
  ytemp=ak6+n;
  for (i=0;i<n;i++)
		ytemp[i]=y[i]+b21*h*dydx[i];
	rhs(x+a2*h,ytemp,ak2,n);
	for (i=0;i<n;i++)
		ytemp[i]=y[i]+h*(b31*dydx[i]+b32*ak2[i]);
	rhs(x+a3*h,ytemp,ak3,n);
	for (i=0;i<n;i++)
		ytemp[i]=y[i]+h*(b41*dydx[i]+b42*ak2[i]+b43*ak3[i]);
	rhs(x+a4*h,ytemp,ak4,n);
	for (i=0;i<n;i++)
		ytemp[i]=y[i]+h*(b51*dydx[i]+b52*ak2[i]+b53*ak3[i]+b54*ak4[i]);
	rhs(x+a5*h,ytemp,ak5,n);
	for (i=0;i<n;i++)
		ytemp[i]=y[i]+h*(b61*dydx[i]+b62*ak2[i]+b63*ak3[i]+
				 b64*ak4[i]+b65*ak5[i]);
	rhs(x+a6*h,ytemp,ak6,n);
	for (i=0;i<n;i++)
		yout[i]=y[i]+h*(c1*dydx[i]+c3*ak3[i]+c4*ak4[i]+c6*ak6[i]);
	for (i=0;i<n;i++)
		yerr[i]=h*(dc1*dydx[i]+dc3*ak3[i]+
			   dc4*ak4[i]+dc5*ak5[i]+dc6*ak6[i]);
}
```
