## Supplementary scripts for "A multi-scale *in silico* mouse model for insulin resistance and humanoid type 2 diabetes": storage.c

```
#include <stdlib.h> 
#include <stdio.h>
#include "xpplim.h"
float **storage;
double *WORK;
int MAXSTOR,storind;
int IWORK[10000];
extern int NODE,NMarkov;
extern int METHOD;

#define BACKEUL 7
#define VOLTERRA 6
#define STIFF 9
#define GEAR 5
#define RB23 13
#define SYMPLECT 14
typedef struct 
{
  int nvec,node;
  double *x;
} XPPVEC;

extern XPPVEC xpv;

init_alloc_info()
{
  int i;
  xpv.node=NODE+NMarkov;
  xpv.nvec=0; /* this is just for now */
  xpv.x=(double *)malloc((xpv.nvec+xpv.node)*sizeof(double));
  /* printf(" node=%d nvec=%d \n",xpv.node,xpv.nvec); */
  for(i=xpv.node;i<(xpv.nvec+xpv.node);i++)
    xpv.x[i]=0.0;
}

alloc_meth()
{
  int nn=xpv.node+xpv.nvec;
  int sz=30*nn;
  switch(METHOD){
  case STIFF:
     sz=2*nn*nn+13*nn+100;
    
     break;
  case GEAR:
    sz=30*nn+nn*nn+100;
    break;
  case BACKEUL:
  case VOLTERRA:
    sz=10*nn+nn*nn+100;
    break;
  case RB23:
    sz=12*nn+100+nn*nn;
    break;
  }
  if(WORK)
    free(WORK);
  WORK=(double *)malloc(sz*sizeof(double));
  /* printf(" I have allocated %d doubles \n",sz); */
}
    
init_stor(nrow,ncol)
int nrow,ncol;
{
 int i;
 /* WORK=(double *)malloc(WORKSIZE*sizeof(double));
    if(WORK!=NULL){ */
WORK=NULL;
 storage=(float **)malloc((MAXODE+1)*sizeof(float *));
 MAXSTOR=nrow;
 storind=0;
 if(storage!=NULL){
   i=0;
   while((storage[i]=(float *)malloc(nrow*sizeof(float)))!=NULL){
   i++;
   if(i==ncol)return;
   }
 
 }
 /*  } */
 /*  printf("col=%d\n",i); */
err_msg("Cannot allocate sufficient storage");
   exit(0);
}


free_storage(ncol)
int ncol;
{
  int i;
  for(i=0;i<ncol;i++)free(storage[i]);
  free(storage);
  if(WORK)free(WORK);
  
}

 
```
