## Supplementary scripts for "A multi-scale *in silico* mouse model for insulin resistance and humanoid type 2 diabetes": struct.h

```
#include "xpplim.h"
#define MAXCHAR 60
#define MAXENTRY 20
#define RADIO 0
#define CHOICE 1
#define ICMAX 25

#define MAXPERPLOT 10
#define MAXFRZ 26
#define MAXPOP 21

#define MAXNCLINE 26

#define ICLENGTH 30
#define NAMELENGTH 10

typedef struct {
		double xlo,xhi;
		char rv[10];
  		int nstep, ic,stor;
		} RANGE_INFO; 
		
typedef struct {
		Window base,ok,cancel,old,last,more,range;
		Window wrlo,wrhi,wstep,wreset,woldic;
		RANGE_INFO *rinf;
		double *yold,*y,*ylast;
    		int n;
                int node;
		char **name;
		char ascval[MAXODE][ICLENGTH];
		Window wname[ICMAX],wval[ICMAX];
		} IC_BOX;
			       
		
		
	


typedef struct {
	       Window w,w_info;
	       int Use;
	       	int Restore;
		int Nullrestore;
		int x0;
		int y0;
		int Width;
		int Height;
		int nvars;
		double rm[3][3];
		double min_scale,color_scale;
		double xmin,ymin,zmin,xmax,ymax,zmax,xorg,yorg,zorg;
		double xbar,ybar,zbar,dx,dy,dz;
		int xv[MAXPERPLOT],yv[MAXPERPLOT],zv[MAXPERPLOT];
		int line[MAXPERPLOT],color[MAXPERPLOT];
		double Theta,Phi;
		double ZPlane,ZView;
		double xlo,ylo,xhi,yhi,oldxlo,oldxhi,oldylo,oldyhi;
		int grtype,ThreeDFlag,TimeFlag,PerspFlag;
		int xshft,yshft,zshft;
	        int xorgflag,yorgflag,zorgflag;
		int ColorFlag,ColorValue;
	        char xlabel[30],ylabel[30],zlabel[30];
                char gr_info[256];
		} GRAPH;

typedef struct {
		GC gc;
		int dx,dy,yoff;
 		unsigned int fcol,bcol;
		} TEXTGC;

typedef struct {
		Window w;
		float x;
		float y;
		char s[MAXCHAR];
		short use;
		int font,size;
		} LABEL;


typedef struct {
                Window w;
		char key[20],name[10];
		short use,type;
		float *xv,*yv,*zv;
		int len,color;
	      } CURVE;


typedef struct {
                Window w;
	        char name[10];
                short use;
		float *x_n,*y_n;
		int ix,iy,num_x,num_y;
	      } NCLINE;
		
typedef struct {
 		Window mes;
		Window ok;
		Window cancel;
 		Window input;
		Window base;
		char mes_s[MAXCHAR];
		char input_s[MAXCHAR];
		char ok_s[MAXCHAR];
		char cancel_s[MAXCHAR];
		} DIALOG;


typedef struct {
		char title[MAXCHAR];
                int n;
		Window base;
		Window ok;
		Window cancel;
		short type;
                int mc;
		 Window cw[MAXENTRY];
                 char **name;
                 int *flag;
		} CHOICE_BOX;

typedef struct {
		Window w;
		char name[MAXCHAR];
		char value[MAXCHAR];
		} PARAM;

typedef struct {
		Window base;
		char title[MAXCHAR];
		PARAM *p;
		int n;
		Window ok;
		Window cancel;
		} PARAM_BOX;
		
		

typedef struct {
		char name[10];
 		char value[80];
		Window w;
		} TCHOICE;

typedef struct {
		char title[100];
		Window who,what,cancel,ok;
		TCHOICE tc[100];
		} TXTCHOICE;
```
