## Supplementary scripts for "A multi-scale *in silico* mouse model for insulin resistance and humanoid type 2 diabetes": tabular.c

```
#include <stdlib.h> 
#include <string.h>
/*********************************************************
     This is code for read-in tables in XPP  
     This should probably be accessible from within the program
     as well.  It will probably be added to the Numerics Menu

     The files consist of y-values of a function evaluated at
     equally spaced points as well as some header information.  
     They are ascii files of the form:

     npts <-- Integer
     xlo <--- fp
     xhi <--  fp
     y1  <-- fp
     y2
     ...
     yn

     Thus   dx = (xhi-xlo)/(npts-1)

    If the first line of the file says "xyvals" then the table is of the
    form: x1 < x2 < .... < xn
    npts
    x1 y1
    x2 y2 
     ...
    xn yn
  

  In the creation of the file, one can instead use the following:
  
 table <name> % numpts xlo xhi formula

 to create a "formula" table which is linearly interpolated

 table <name> @ filename creates an array for two-valued 
                functions

 filename has the following info:
 nxpts
 nypts
 xlo
 xhi
 ylo
 yhi
 
 nx*ny points as follows

 f(x1,y1), f(x2,y1),....,f(xn,y1),
 ...
 f(x1,ym), ..., f(xn,ym)


to be added later
**************************************************************/

#include <math.h>
#include <stdio.h>
#define MAX_TAB 50
typedef struct {
  double xlo,xhi,dx;
  double *y,*x;
  int n,flag,interp,autoeval;
  int xyvals;   
/* flag=0 if virgin array, flag=1 if already allocated; flag=2 for function
		         interp=0 for normal interpolation, interp=1 for 'step'
                         interp=2 for cubic spline
    table   and finally, xyvals=1 if both x and y vals are needed (xyvals=0
    is faster lookup )*/
  char filename[128],name[12];
}TABULAR;

TABULAR my_table[MAX_TAB];

double atof();
double get_ivar();
double evaluate();

extern int NTable;

extern int NCON,NSYM,NCON_START,NSYM_START;

extern int MAXSTOR;
extern float **storage;
set_auto_eval_flags(int f)
{
 int i;
  for(i=0;i<MAX_TAB;i++) 
    my_table[i].autoeval=f;
}
set_table_name(name,index)
     char *name;
     int index;
{
  strcpy(my_table[index].name,name);
}

view_table(int index)
{
  int i;
  int n=my_table[index].n,len;
  double *y=my_table[index].y;
  double xlo=my_table[index].xlo,xhi=my_table[index].xhi,dx=my_table[index].dx;
  len=n;
  if(len>=MAXSTOR)len=MAXSTOR-1;
  for(i=0;i<len;i++){
    storage[0][i]=xlo+i*dx;
    storage[1][i]=y[i];
  }
  refresh_browser(len);
}

new_lookup_com(int i)
{
  char file[128];
 int index,ok,status;
 double xlo,xhi;
 int npts;
 char newform[80];

  
  index=select_table();
  if(index==-1)return;
  if(i==1){
    view_table(index);
    return;
  }
   if(my_table[index].flag==1){
     strcpy(file,my_table[index].filename);
     status=file_selector("Load table",file,"*.tab");
     if(status==0)return;
     ok=load_table(file,index);
     if(ok==1)strcpy(my_table[index].filename,file);
     
   }
   if(my_table[index].flag==2){
     npts=my_table[index].n;
     
     xlo=my_table[index].xlo;
       xhi=my_table[index].xhi;
       strcpy(newform,my_table[index].filename);
       new_int("Auto-evaluate? (1/0)",&my_table[index].autoeval);
       new_int("NPts: ",&npts);
       new_float("Xlo: ",&xlo);
       new_float("Xhi: ",&xhi);
       new_string("Formula :",newform);
       create_fun_table(npts,xlo,xhi,newform,index);
       
   }
   
}
    
new_lookup_ok()
{
 char file[128];
 char name[10];
 int index,ok;
 double xlo,xhi;
 int npts;
 char newform[80];
 if(NTable==0)return;
 while(1){
   name[0]=0;
   new_string("Lookup name ",name);
   if(strlen(name)==0)return;
   index=find_lookup(name);
   index=select_table();
   if(index!=-1){
     if(my_table[index].flag==1){
       strcpy(file,my_table[index].filename);
       if(new_string("Filename:",file)){
	 ok=load_table(file,index);
	 if(ok==1)strcpy(my_table[index].filename,file);
       }
     }
     if(my_table[index].flag==2){
       npts=my_table[index].n;

       xlo=my_table[index].xlo;
       xhi=my_table[index].xhi;
       strcpy(newform,my_table[index].filename);
       new_int("Auto-evaluate? (1/0)",&my_table[index].autoeval);
       new_int("NPts: ",&npts);
       new_float("Xlo: ",&xlo);
       new_float("Xhi: ",&xhi);
       new_string("Formula :",newform);
       create_fun_table(npts,xlo,xhi,newform,index);
       
     }
   }
   else err_msg("Not a Table function");
 }
}
   
double lookupxy(x,n,xv,yv)
     double x,*xv,*yv;
     int n;
{
  double dx,dy,x1,y1,x2,y2;
  int i;
  if(x<=xv[0])
    return(yv[0]+(yv[1]-yv[0])*(x-xv[0])/(xv[1]-xv[0]));
  if(x>=xv[n-1])
    return(yv[n-1]+(yv[n-2]-yv[n-1])*(x-xv[n-1])/(xv[n-1]-xv[n-2]));
  x1=xv[0];
  y1=yv[0];
  for(i=1;i<n;i++){
    if(x<=xv[i]){
      x2=xv[i];
      y2=yv[i];
      dx=x2-x1;
      dy=y2-y1;
      return(y1+dy*(x-x1)/dx);
    }
    x1=xv[i];
    y1=yv[i];
  }
  return(yv[n-1]);
}

double tab_interp(xlo,h,x,y,n,i)
     double h,x,xlo,*y;
     int n,i;
{
  double a,b,c,d;
  double ym,y0,y1,y2;
  double tt;
  ym=y[i-1];
  y0=y[i];
  y1=y[i+1];
  y2=y[i+2];
  d=y0;
  b=.5*(y1+ym-2*y0);
  a=(3*(y0-y1)+y2-ym)/6;
  c=(6*y1-y2-3*y0-2*ym)/6;
  tt=(x-xlo)/h-i;
  return d+tt*(c+tt*(b + tt*a));
}
double lookup(x,index)
     int index;
     double x;
{
  double xlo=my_table[index].xlo,xhi=my_table[index].xhi,dx=my_table[index].dx;
  double *y,*xv;
  double x1,y1,y2;
  int i1,i2,n=my_table[index].n;
  y=my_table[index].y;
 
  if(my_table[index].flag==0)return(0.0); /* Not defined   */
   if(my_table[index].xyvals==1)
    return(lookupxy(x,n,my_table[index].x,y));
  
  i1=(int)((x-xlo)/dx);   /* (int)floor(x) instead of (int)x ??? */
  if(my_table[index].interp==2&&i1>0&&i1<(n-2))
    return tab_interp(xlo,dx,x,y,n,i1); /* if it is on the edge - use linear */
  i2=i1+1;
    if(i1>-1&&i2<n){
    x1=dx*i1+xlo;
    y1=y[i1];
    y2=y[i2];
    if (my_table[index].interp==0||my_table[index].interp==2)
      return(y1+(y2-y1)*(x-x1)/dx);
    else
      {
#ifdef DEBUG
   	  printf("index=%d; x=%lg; i1=%d; i2=%d; x1=%lg; y1=%lg; y2=%lg\n",index,x,i1,i2,x1,y1,y2);
#endif
	    return(y1);
	};
  }
  if(i1<0)return(y[0]+(y[1]-y[0])*(x-xlo)/dx);
  if(i2>=n)return(y[n-1]+(y[n-1]-y[n-2])*(x-xhi)/dx);
}
  
 
init_table()
{
  int i;
  for(i=0;i<MAX_TAB;i++) {
    my_table[i].flag=0;
    my_table[i].autoeval=1;
    my_table[i].interp=0;
  }
}

redo_all_fun_tables()
{
  int i;
  for(i=0;i<NTable;i++){
    if(my_table[i].flag==2&&my_table[i].autoeval==1)
      eval_fun_table(my_table[i].n,my_table[i].xlo,
		     my_table[i].xhi,my_table[i].filename,my_table[i].y);
  }
  update_all_ffts();
}

eval_fun_table(n,xlo,xhi,formula,y)
     int n;
     char *formula;
     double xlo,xhi,*y;
{
  int i;
  int ok=0;
  double dx,x;
  double oldt;
  int command[200],ncold=NCON,nsym=NSYM;
  if(add_expr(formula,command,&i)){
    err_msg("Illegal formula...");
    NCON=ncold;
    NSYM=nsym;
    return(0);
  }
  oldt=get_ivar(0);
  dx=(xhi-xlo)/((double)(n-1));
  for(i=0;i<n;i++){
    set_ivar(0,dx*i+xlo);
    y[i]=evaluate(command);
  }
  set_ivar(0,oldt);
  NCON=ncold;
  NSYM=nsym;
  return(1);
}
 
 
create_fun_table(npts,xlo,xhi,formula,index)
     int npts;
     int index;
     double xlo,xhi;
     char *formula;
{
  int i,length=npts;

   if(my_table[index].flag==1){
    err_msg("Not a function table...");
    return(0);
  }
  if(xlo>xhi){
    err_msg("Xlo > Xhi ???");
    return(0);
  }
  if(npts<2){
    err_msg("Too few points...");
    return(0);
  }
  if(my_table[index].flag==0){
   my_table[index].y=(double *)malloc(length*sizeof(double));
   }
  else {
    my_table[index].y=
      (double *)realloc((void *)my_table[index].y,length*sizeof(double));
  }
  if(my_table[index].y==NULL){
     err_msg("Unable to allocate table");
     return(0);
   }
  my_table[index].flag=2;
  if(eval_fun_table(npts,xlo,xhi,formula,my_table[index].y)){
    my_table[index].xlo=xlo;
    my_table[index].xhi=xhi;
    my_table[index].n=npts;
    my_table[index].dx=(xhi-xlo)/((double)(npts-1));
    strcpy(my_table[index].filename,formula);
    return(1);
  }
   return(0);
}


load_table(filename,index)
     char *filename;
     int index; 
{
  int i;
  char bobtab[100];
  char * bob;
  int length;
  double xlo,xhi;
  FILE *fp;

  bob = bobtab;

  if(my_table[index].flag==2){
    err_msg("Not a file table...");
    return(0);
  }
  fp=fopen(filename,"r");
  if(fp==NULL){
    err_msg("File not found");
    return(0);
  }
 my_table[index].interp=0;
  fgets(bob,100,fp);
  if (bob[0]=='i') /* closest step value */
    {
      my_table[index].interp=1;
      bob++;  /* skip past initial "i" to length */
    };
  if (bob[0]=='s') /* cubic spline  */
    {
      my_table[index].interp=2;
      bob++;  /* skip past initial "i" to length */
    };
  length=atoi(bob);
  if(length<2){
    err_msg("Length too small");
    fclose(fp);
    return(0);
  }
  fgets(bob,100,fp);
  xlo=atof(bob);
  fgets(bob,100,fp);
  xhi=atof(bob);
  if(xlo>=xhi){
    err_msg("xlo >= xhi ??? ");
    fclose(fp); 
    return(0);
  }
  if(my_table[index].flag==0){
   my_table[index].y=(double *)malloc(length*sizeof(double));
   if(my_table[index].y==NULL){
     err_msg("Unable to allocate table");
     fclose(fp); 
     return(0);
   }
   for(i=0;i<length;i++){
     fgets(bob,100,fp);
     my_table[index].y[i]=atof(bob);
   }
   my_table[index].xlo=xlo;
   my_table[index].xhi=xhi;
   my_table[index].n=length;
   my_table[index].dx=(xhi-xlo)/(length-1);
   my_table[index].flag=1;
   strcpy(my_table[index].filename,filename);
   fclose(fp); 
   return(1);
 }
  my_table[index].y=
    (double *)realloc((void *)my_table[index].y,length*sizeof(double));
  if(my_table[index].y==NULL){
     err_msg("Unable to reallocate table");
     fclose(fp);
     return(0);
   }
  for(i=0;i<length;i++){
     fgets(bob,100,fp);
     my_table[index].y[i]=atof(bob);
   }
  my_table[index].xlo=xlo;
  my_table[index].xhi=xhi;
  my_table[index].n=length;
  my_table[index].dx=(xhi-xlo)/(length-1);
  my_table[index].flag=1;
  fclose(fp);
  return(1);
}
   
get_lookup_len(int i)
{
  return my_table[i].n;
}


/*   network stuff  
     
table name <type> ... arguments ...
           conv   npts  weight variable_name klo khi end_cond
           sparse npts  variable filename
           
      name(0 ... npts-1)

conv:
        name(i) = sum(k=klo,khi) weight(k-klo)*variable(i+k) 
        with end_cond = zero means skip if off end
                      = periodic means wrap around
        
sparse:
       need a file with the structure:
       ncon i_1 w_1 ... i_ncon w_ncon
for npts lines
 name(i) = sum(j=1,ncon_i) w_j name(i_j)

*/  
```
