## Supplementary scripts for "A multi-scale *in silico* mouse model for insulin resistance and humanoid type 2 diabetes": toons.h

```
char *toons[]={"Popeye the Sailor","Betty Boop", "Astroboy",
	       "Rocky and Bullwinkle","Speedracer","Felix the Cat",
	       "Bosko!!","The Booze Hangs High", "Porky in Wackyland",
	       "The Skeleton Dance"};
```
