## Supplementary scripts for "A multi-scale *in silico* mouse model for insulin resistance and humanoid type 2 diabetes": torus.c

```
#include <stdlib.h> 
#include <string.h>
#include <X11/Xlib.h>
#include <X11/Xutil.h>
#include <stdio.h>
#include <math.h>
#include "xpplim.h"

extern int DisplayHeight,DisplayWidth;

#define EV_MASK (ButtonPressMask 	|\
		KeyPressMask		|\
		ExposureMask		|\
		StructureNotifyMask)	

#define BUT_MASK (ButtonPressMask 	|\
		KeyPressMask		|\
		ExposureMask		|\
		StructureNotifyMask	|\
		EnterWindowMask		|\
		LeaveWindowMask)	


	
		
extern Display *display;

extern int screen;
extern GC gc, small_gc;
extern int DCURX,DCURXs,DCURY,DCURYs,CURY_OFFs,CURY_OFF;
	

extern int NUPAR,NODE,NEQ;
extern char upar_names[MAXPAR][11],uvar_names[MAXODE][12];

extern Window main_win,info_pop;
extern int TORUS;
extern double TOR_PERIOD;
extern int itor[MAXODE];


struct {
         Window base,done,cancel;
	 Window w[MAXODE];
       } torbox;


do_torus_com(int c)
{
 int i;
 TORUS=0;
 if(c==0||c==2){
   new_float("Period :",&TOR_PERIOD);
   if(TOR_PERIOD<=0.0){
     err_msg("Choose positive period");
     return;
   }
   if(c==0){
     for(i=0;i<MAXODE;i++)itor[i]=1;
     TORUS=1;
     return;
   }
   /* Choose them   */
   choose_torus();
   return;
 }
 for(i=0;i<MAXODE;i++)itor[i]=0;
 TORUS=0;
}
     
  


draw_tor_var(i)
int i;
{
 char strng[15];
 XClearWindow(display,torbox.w[i]);
 if(itor[i]==1)sprintf(strng,"X  %s",uvar_names[i]);
 else sprintf(strng,"   %s",uvar_names[i]);
 XDrawString(display,torbox.w[i],small_gc,0,CURY_OFFs,strng,strlen(strng));
}
 

draw_torus_box(win)
Window win;
{
 int i;
 
 
 if(win==torbox.cancel){
   XDrawString(display,win,small_gc,0,CURY_OFFs,"Cancel",6);
   return;
 }
 if(win==torbox.done){
   XDrawString(display,win,small_gc,0,CURY_OFFs,"Done",4);
   return;
 }

for(i=0;i<NEQ;i++){
  if(win==torbox.w[i])
  draw_tor_var(i);
}
}   

choose_torus()
{
  int i;
 make_tor_box("Fold which");
 do_torus_events();
 for(i=0;i<NEQ;i++)if(itor[i]==1)TORUS=1;
}
 
make_tor_box(title)
char *title;
{
 int n=NEQ;
 int ndn,nac,width,height;
 int nv,nh;
 int i,i1,j1,xpos,ypos;
 int xstart=DCURXs;
 int ystart=DCURYs;
 Window base;
 XTextProperty winname;
   XSizeHints size_hints;
 
 nv=4*DisplayHeight/(5*(DCURYs+8));
 nh=DisplayWidth/(18*DCURXs);
 if(NEQ<nv)ndn=NEQ;
 else ndn=nv;
 nac=NEQ/ndn;
 if(nac*ndn<NEQ)nac++;
 
 width=18*DCURXs*nac;
 height=3*DCURYs+ndn*(DCURYs+8);
 
 base=make_window(RootWindow(display,screen),0,0,width,height,4);
 torbox.base=base;
XStringListToTextProperty(&title,1,&winname);
 size_hints.flags=PPosition|PSize|PMinSize|PMaxSize;
 size_hints.x=0;
 size_hints.y=0;
 size_hints.width=width;
 size_hints.height=height;
 size_hints.min_width=width;
 size_hints.min_height=height;
 size_hints.max_width=width;
 size_hints.max_height=height;
 XSetWMProperties(display,base,&winname,NULL,NULL,0,&size_hints,NULL,NULL);
 for(i=0;i<NEQ;i++){
   i1=i/nv;
   j1=i%nv;
   xpos=xstart+18*DCURXs*i1;
   ypos=ystart+j1*(DCURYs+8);
   torbox.w[i]=make_window(base,xpos,ypos,15*DCURXs,DCURYs,1);
 }

 xpos=(width-12*DCURXs)/2;
 ypos=height-3*DCURYs/2;

 torbox.cancel=make_window(base,xpos,ypos,6*DCURXs,DCURYs,1);
 torbox.done=make_window(base,xpos+7*DCURXs,ypos,4*DCURXs,DCURYs,1);
 XSelectInput(display,torbox.cancel,BUT_MASK);
 XSelectInput(display,torbox.done,BUT_MASK);
 XRaiseWindow(display,torbox.base);
}

 do_torus_events()
{
 XEvent ev;
 int status=-1;
 int done=0;
 Window wt;
 int i;
 int oldit[MAXODE];
 for(i=0;i<NEQ;i++)oldit[i]=itor[i];
 while(!done){
   
  XNextEvent(display,&ev);
 switch(ev.type){
 	
	case Expose:
	
		do_expose(ev);  /*  menus and graphs etc  */
		draw_torus_box(ev.xany.window);
		break;

	case ButtonPress:
		if(ev.xbutton.window==torbox.done){status=1;done=1;break;}
		if(ev.xbutton.window==torbox.cancel){status=-1;done=1;break;}
			for(i=0;i<NEQ;i++)
 		{
			if(ev.xbutton.window==torbox.w[i]){
		        itor[i]=1-itor[i];
			draw_tor_var(i);
			break;
			}
                  }
                  break;

        case EnterNotify:
	wt=ev.xcrossing.window;
        if(wt==torbox.done||wt==torbox.cancel)
	 XSetWindowBorderWidth(display,wt,2);
	break;

	case LeaveNotify:
	wt=ev.xcrossing.window;
        if(wt==torbox.done||wt==torbox.cancel)
	 XSetWindowBorderWidth(display,wt,1);
	break;
	      }
}

 if(status==-1){
   for(i=0;i<NEQ;i++)itor[i]=oldit[i];
   TORUS=0;
 }
 XSelectInput(display,torbox.cancel,EV_MASK);
 XSelectInput(display,torbox.done,EV_MASK);
XDestroySubwindows(display,torbox.base);
 XDestroyWindow(display,torbox.base);

}
```
