## Supplementary scripts for "A multi-scale *in silico* mouse model for insulin resistance and humanoid type 2 diabetes": txtread.c

```
#include <stdlib.h> 
#include <stdio.h>
#include <string.h>
#include <X11/Xlib.h>
#include <X11/Xutil.h>
#include <X11/keysym.h>
#include <X11/keysymdef.h>
#include <math.h>
#ifndef WCTYPE
#include <ctype.h>
#else
#include <wctype.h>
#endif

#include "txtview.bitmap"
#include "mykeydef.h"
#define MAXLINES 5000
#define MAXCOMMENTS 500

#define xds(a) { XDrawString(display,w,small_gc,0,CURY_OFFs,a,strlen(a));\
		return;}
typedef struct {
  char *text,*action;
  int aflag;
} ACTION;
extern char *save_eqn[MAXLINES];
extern ACTION comments[MAXCOMMENTS];
extern int n_comments,NLINES;

extern Display *display;
extern int screen;
extern GC gc, small_gc;
extern int DCURX,DCURXs,DCURY,DCURYs,CURY_OFFs,CURY_OFF;
#define MYMASK  (ButtonPressMask 	|\
                ButtonReleaseMask |\
		KeyPressMask		|\
		ExposureMask		|\
		StructureNotifyMask	|\
		LeaveWindowMask		|\
		EnterWindowMask)

typedef struct {
  Window up,down,pgup,pgdn,kill,home,end,base,text,src,action;
  int here,first,hgt,wid,nlines,which;
  int dh,dw;
} TXTVIEW;

TXTVIEW txtview;
/*
  [Up]   [Down]  [PgUp]  [PgDn] [Kill]
  [Home] [End]   [Src]   [Actn]
*/
int txt_view_events(XEvent ev)
{
  int x,y;
 Window w;
 if(txtview.here==0)return;
 switch(ev.type){
 case Expose:
 case MapNotify:
   redraw_txtview(ev.xany.window);
   break;
 case ConfigureNotify:
   if(ev.xconfigure.window!=txtview.base)return;
   x=ev.xconfigure.width;
   y=ev.xconfigure.height;
   resize_txtview(x,y);
   break;
 case EnterNotify:
   enter_txtview(ev.xexpose.window,2);
   break;
 case LeaveNotify:
   enter_txtview(ev.xexpose.window,1);
   break;
 case ButtonPress:
   txtview_press(ev.xbutton.window,ev.xbutton.x,ev.xbutton.y);
    break;   
 case KeyPress:
   txtview_keypress(ev);
   break;
 }

}


txtview_keypress(XEvent ev)
{

 Window w=ev.xkey.window;

 int maxlen=64;
 char ks;
 if(w==txtview.base||w==txtview.text){
   ks=(char)get_key_press(&ev);
   if(ks==UP){txtview_press(txtview.up,0,0); return;}
   if(ks==DOWN){txtview_press(txtview.down,0,0); return;}
   if(ks==PGUP){txtview_press(txtview.pgup,0,0); return;}
   if(ks==PGDN){txtview_press(txtview.pgdn,0,0); return;}
   if(ks==HOME){txtview_press(txtview.home,0,0); return;}
   if(ks==END){txtview_press(txtview.end,0,0); return;}
   
 }
}
enter_txtview(Window w,int val) 
{
  if(w==txtview.up||w==txtview.down||w==txtview.pgup||
     w==txtview.pgdn||w==txtview.home||w==txtview.end||
     w==txtview.src||w==txtview.action||w==txtview.kill)
    XSetWindowBorderWidth(display,w,val);
}
 

do_txt_action(char *s)
{

 get_graph();
 extract_action(s);
 ping();
  chk_delay();
  redraw_params();
  redraw_ics();
  reset_graph();
}


resize_txtview(int w,int h)
{
  int hgt=h-8-3*DCURYs;
  XMoveResizeWindow(display,txtview.text,2,3*DCURYs+5,w-4,hgt);
  txtview.nlines=(int)(hgt/DCURY);
  /*   printf(" nlines=%d \n",txtview.nlines); */
}
txtview_press(Window w,int x,int y)
{ 
  int j;
  int nt;
  if(txtview.which==1)
    nt=n_comments;
  else
    nt=NLINES;
  
  if(w==txtview.text){
    if(txtview.which==0)return;
    if(x>(2*txtview.dw))return;
    j=txtview.first+y/txtview.dh;
    if((j<n_comments)&&(comments[j].aflag>0))
      do_txt_action(comments[j].action);
    return;
  }

  
  
  if(w==txtview.up){
    if(txtview.first>0){
      txtview.first-=1;
      redraw_txtview_text();
    }
  }
  if(w==txtview.down){
    j=txtview.first+1+txtview.nlines;
    if(j<=nt){
      txtview.first+=1;
      redraw_txtview_text();
    }
  }
  if(w==txtview.home){
    txtview.first=0;
    redraw_txtview_text();
  }
  if(w==txtview.end){
    j=nt-txtview.nlines;
    if(j>=0){
      txtview.first=j;
      redraw_txtview_text();
    }
  }
  if(w==txtview.kill){
    txtview.here=0;
    XDestroySubwindows(display,txtview.base);
    XDestroyWindow(display,txtview.base);
  }
  if(w==txtview.pgup){
    j=txtview.first-txtview.nlines;
    if(j<0)j=0;
    txtview.first=j;
    redraw_txtview_text();
  }
   
  if(w==txtview.pgdn){
    j=txtview.first+txtview.nlines;
    if(j<nt){
      txtview.first=j;
      redraw_txtview_text();
    }
  }
  
  if(w==txtview.src){
    txtview.which=0;
    redraw_txtview_text();
  }
     
  if(w==txtview.action){
    if(n_comments>0){
      txtview.which=1;
      redraw_txtview_text();
    }
  }
   
}


redraw_txtview(Window w)
{
  if(w==txtview.text)
    redraw_txtview_text();
  if(w==txtview.up)
    xds("Up");
  if(w==txtview.down)
    xds("Down");
  if(w==txtview.pgup)
    xds("PgUp");
  if(w==txtview.pgdn)
    xds("PgDn");
  if(w==txtview.kill)
    xds("Kill");
  if(w==txtview.home)
    xds("Home");  
  if(w==txtview.end)
    xds("End");
  if(w==txtview.src)
    xds("Source");  
  if(w==txtview.action)
    xds("Action");
}

redraw_txtview_text()
{
 int i,j;
 XClearWindow(display,txtview.text);
 for(i=0;i<txtview.nlines;i++){
   /* printf("lines=%d NLINES=%d first=%d \n",
      txtview.nlines,NLINES,txtview.first); */
   j=i+txtview.first;
   switch(txtview.which){
   case 0: 
     if(j<NLINES){
       XDrawString(display,txtview.text,gc,txtview.dw,i*txtview.dh+CURY_OFFs,
		   save_eqn[j],strlen(save_eqn[j]));
       /* printf("line: %d\n",j); */
     }
     break;
   case 1:
     if(j<n_comments)
        XDrawString(display,txtview.text,gc,txtview.dw,i*DCURY+CURY_OFFs,
		   comments[j].text,strlen(comments[j].text));
     break;
   }

 }
}

init_txtview()
{
  txtview.here=0;
  txtview.dh=DCURY;
  txtview.dw=DCURX;
  txtview.which=0;
  txtview.first=0;
}
make_txtview()
{
  int minwid=DCURXs*40,minlen=3*DCURYs+8+10*DCURY;
  Window base,w;
 int ww=7*DCURXs,hh=DCURYs+4;
  static char *wname[]={"Text Viewer"},*iname[]={"Txtview"};
  
  XWMHints wm_hints;
  XTextProperty winname,iconname;
  XSizeHints size_hints;
  if(txtview.here==1)return;
  base=make_window(RootWindow(display,screen),0,0,minwid,minlen,4);
  txtview.base=base;
  XSelectInput(display,base,ExposureMask|KeyPressMask|ButtonPressMask|
	       StructureNotifyMask);

  XStringListToTextProperty(wname,1,&winname);
  XStringListToTextProperty(iname,1,&iconname);
  size_hints.flags=PPosition|PSize|PMinSize;
  size_hints.min_width=minwid;
  size_hints.min_height=minlen;
  size_hints.x=0;
  size_hints.y=0;
  wm_hints.initial_state=IconicState;
  wm_hints.flags=StateHint; 
  XSetWMProperties(display,base,&winname,&iconname,
		   NULL,0,&size_hints,NULL,NULL);
  make_icon(txtview_bits,txtview_width,txtview_height,base);
  txtview.up=make_window(base,DCURXs,2,2*DCURXs,DCURYs,1);
  txtview.down=make_window(base,DCURXs+ww,2,4*DCURXs,DCURYs,1);
  txtview.pgup=make_window(base,DCURXs+2*ww,2,4*DCURXs,DCURYs,1);
  txtview.pgdn=make_window(base,DCURXs+3*ww,2,4*DCURXs,DCURYs,1);
  txtview.kill=make_window(base,DCURXs+4*ww,2,4*DCURXs,DCURYs,1);
  txtview.home=make_window(base,DCURXs,2+hh,4*DCURXs,DCURYs,1);
  txtview.end=make_window(base,DCURXs+ww,2+hh,3*DCURXs,DCURYs,1);
  txtview.src=make_window(base,DCURXs+2*ww,2+hh,6*DCURXs,DCURYs,1);
  txtview.action=make_window(base,DCURXs+3*ww,2+hh,6*DCURXs,DCURYs,1);
  txtview.text=make_window(base,2,3*DCURYs+5,minwid-4,10*DCURY,1);
  txtview.here=1;
  txtview.nlines=10;
  txtview.which=0;
  txtview.first=0;
  txtview.dh=DCURY;
  txtview.dw=DCURX;
}
```
