## Supplementary scripts for "A multi-scale *in silico* mouse model for insulin resistance and humanoid type 2 diabetes": txtview.bitmap

```
#define txtview_width 32
#define txtview_height 32
static unsigned char txtview_bits[] = {
   0xff, 0xff, 0xff, 0xff, 0x01, 0x00, 0x00, 0x80, 0xf9, 0xe1, 0x87, 0x9f,
   0x09, 0x21, 0x84, 0x90, 0x09, 0x21, 0x84, 0x90, 0xf9, 0xe1, 0x87, 0x9f,
   0x01, 0x00, 0x00, 0x80, 0xff, 0xff, 0xff, 0xff, 0x01, 0x00, 0x00, 0x80,
   0x01, 0x10, 0x00, 0x80, 0x01, 0x88, 0x07, 0x80, 0x89, 0x88, 0x88, 0x87,
   0x51, 0x84, 0x0f, 0x80, 0xf9, 0x88, 0x88, 0x87, 0x51, 0x98, 0x08, 0x80,
   0x89, 0x10, 0x00, 0x80, 0x01, 0x00, 0x00, 0x80, 0x01, 0x00, 0x00, 0x80,
   0x11, 0x04, 0x02, 0x80, 0x11, 0x04, 0x00, 0x80, 0xfd, 0x04, 0xe0, 0x80,
   0x11, 0x1c, 0x22, 0x80, 0x11, 0x34, 0xe2, 0x80, 0x11, 0x24, 0x82, 0x80,
   0x11, 0x24, 0xe2, 0x80, 0x11, 0x24, 0x02, 0x80, 0x01, 0x00, 0x00, 0x80,
   0x01, 0x00, 0x00, 0x80, 0x01, 0x00, 0x00, 0x80, 0x01, 0x00, 0x00, 0x80,
   0x01, 0x00, 0x00, 0x80, 0xff, 0xff, 0xff, 0xff};
```
