## Supplementary scripts for "A multi-scale *in silico* mouse model for insulin resistance and humanoid type 2 diabetes": userbut.c

```
#include <stdlib.h> 
#include <string.h>
#include <stdio.h>
#include <X11/Xlib.h>
#include <X11/Xutil.h>
#include "kbs.h"

#define USERBUTCOLOR 24
#define USERBUTMAX 20
typedef struct {
  Window w;
  char bname[10];
  int com;
} USERBUT;

int nuserbut=0;

USERBUT userbut[USERBUTMAX];


extern Display *display;
extern Window main_win;
Window make_fancy_window();
extern int DCURYs,DCURXs,CURY_OFFs;
extern GC small_gc;

user_button_events(XEvent report)
{
switch(report.type){
  case Expose:
  case MapNotify:
    user_button_draw(report.xany.window);
    break;
  case EnterNotify:
    user_button_cross(report.xcrossing.window,2);
    break;
  case LeaveNotify:
    user_button_cross(report.xcrossing.window,1);
    break;
  case ButtonPress:
    user_button_press(report.xbutton.window);
    break;
  }
}
user_button_press(Window w)
{
  int i;
  for(i=0;i<nuserbut;i++){
    if(w==userbut[i].w)
      run_the_commands(userbut[i].com);
  }
}
  
user_button_draw(Window w)
{
  int i;
  for(i=0;i<nuserbut;i++){
    if(w==userbut[i].w)
      XDrawString(display,w,small_gc,0,CURY_OFFs,
		  userbut[i].bname,strlen(userbut[i].bname));
  }
}
 
user_button_cross(Window w,int b)
{
  int i;
  for(i=0;i<nuserbut;i++)
    if(w==userbut[i].w){
      XSetWindowBorderWidth(display,w,b);
      return;
    }
}
int get_button_info(char *s,char *bname,char *sc)
{
  int i=0,j=0,f=0,n=strlen(s);
  char c;
  if(n==0)return(-1);
  bname[0]=0;
  sc[0]=0;
  while(1){
    if(i==n)break;
    c=s[i];
    if(c==':'){
      f=1;
      bname[j]=0;
      j=0;
      i++;
    }
    else {
      if(f==0){
	bname[j]=c;
	j++;
      }
      else {
	sc[j]=c;
	j++;
      }
      i++;
    }
  }
  sc[j]=0;
    
}

int find_kbs(char *sc)
{
  int i=0,end=0;
  while(1){
    if(strcmp(sc,kbs[i].seq)==0)
      return kbs[i].com;
    i++;
    if(kbs[i].com==0)return (-1);
  }
}

add_user_button(char *s)
{
  char bname[10],sc[10];
  int z;
  if(nuserbut>=USERBUTMAX)return;
  if(strlen(s)==0)return;
  get_button_info(s,bname,sc);
  if(strlen(bname)==0||strlen(sc)==0)return;
  z=find_kbs(sc);
  if(z==-1){
    printf("%s - not implemented\n",sc);
    return;
  }
  userbut[nuserbut].com=z;
  strcpy(userbut[nuserbut].bname,bname);
  printf(" added button(%d)  -- %s %d\n",
	 nuserbut,userbut[nuserbut].bname,userbut[nuserbut].com); 
  nuserbut++;
}

create_user_buttons(int x0,int y0, Window base)
{
  int i;
  int x=x0;
  int l;
  if(nuserbut==0)return;
  for(i=0;i<nuserbut;i++){
    l=DCURXs*strlen(userbut[i].bname);
    userbut[i].w=make_fancy_window(base,x,y0,l,DCURYs,
				   1,ColorMap(20),ColorMap(USERBUTCOLOR));
    x=x+l+DCURXs;
  }

}  
```
