## Supplementary scripts for "A multi-scale *in silico* mouse model for insulin resistance and humanoid type 2 diabetes": vector.c

```
#include <stdlib.h> 
/* vector.c  
   support routines for defining vector arrays
   it is a little funky due to the fact that I want
   to be able to interdigitate things as well


 EXAMPLE SYNTAX:

vector {u,v} 100 x
1:
     u'=f(u(1),v(1))+du*(u(2)-u(1))
     v'=g(u(1),v(1))+dv*(v(2)-v(1))
   ;
2--nvec-1: 
    u'=f(u(x),v(x))+du*(u(x+1)-2*u(x)+u(x-1))
    v'=g(u(x),v(x))+dv*(v(x+1)-2*v(x)+v(x-1)) 
   ;
nvec:
     u'=f(u(nvec),v(nvec))+du*(u(nvec-1)-u(nvec))
     v'=g(u(nvec),v(nvec))+dv*(v(nvec-1)-v(nvec))
    ;
init u=exp(-(x-nvec/2)^2)
init v=1
endvector

this is stuck in a structure for this particular vector group

This is the structure for a component of the vector over
a particular range of subscripts. If index<=0 then it refers to 
nvec+index 
 
typedef struct {
  int ncomp; // number of components 
  int inlo,inhi; // indices 1 is first 0 mean to the end, -1 end-1 etc 
  char **rhs; // strings for each component right-hand side 
  int **comprhs; // compiled right-hand sides 
} VECRHS;


Each of these lies in the bigger structure

typedef struct {
  int length,ncomp,nrhs; // length of vectors , number of components,
                        //  number of subsets - dimension of VECRHS 
  double *v,*vold;      //actual values of the vector 
                       // ordered as u0,v0,u1,v1,....,un,vn uv componenst 
  char **names,x[10]; // names of components and index name 
  VECRHS *r;  // holds the component wide rhs's
} XPPVEC;

so for the present example
here is the structure
XPPVEC xppvec[0]:
  100 2 3
  v[200],vold[200]
  u v
  r[0] :
     2 
     1 1
     rhs[0]=f(u(1),...
     rhs[1]=g(u(1),...
     comprhs[0]= ...
     comprhs[1]= ...
 r[1] :
    2
    2 -1
    rhs[0]=
    rhs[1]=...
   ...
r[2]  :
   2
   0 0
   rhs[0]=...
   rhs[1]=...

*/

#include <stdio.h>
#include <string.h>
#ifndef WCTYPE
#include <ctype.h>
#else
#include <wctype.h>
#endif


typedef struct {
  int ncomp; // number of components 
  int inlo,inhi,flag; // indices 1 is first 0 mean to the end, -1 end-1 etc 
  /* flag determines which indices are there */  
  char **rhs; // strings for each component right-hand side 
  int **comprhs; // compiled right-hand sides
  int type;  /* fixed or ode */ 
} VECRHS;

typedef struct {
  int length,ncomp,nrhs; // length of vectors , number of components,
                        //  number of subsets - dimension of VECRHS 
  double *v,*vold;      //actual values of the vector 
                       // ordered as u0,v0,u1,v1,....,un,vn uv componenst 
  char **names,x[10]; // names of components and index name
  char **ics; // holds the initial data strings 
  VECRHS r[50];  // holds the component wide rhs's
} XPPVEC;


#define VEC_ERROR -1
#define VEC_OK 1
#define END_VECTOR 2
#define END_VRHS  3
#define VEC_RHS 4
#define VEC_DOMAIN 5
#define VEC_INIT 6
#define VEC_NOOP 50
#define MAXVEC 100

#define VRHS xppvec[n].r[ir] 
XPPVEC xppvec[MAXVEC];
int nxppvec=0;

main()
{
  FILE *fp;
  char bob[256];
  int err,i;
  fp=fopen("vectst.ode","r");
  if(fp==NULL){
    printf(" Not found \n");
    exit(0);
  }
  while(!feof(fp)){
    fgets(bob,255,fp);
    if(bob[0]=='v'&&bob[1]=='e'&&bob[2]=='c'&&bob[3]=='t'){
       err=read_vec(fp,bob);
       if(err==VEC_ERROR){
	 printf("VECTOR ERROR \n");
	 fclose(fp);
	 exit(0);
       }
    }
    else {
      printf("%s",bob);
    }
  }
 
    fclose(fp);
    printf("----------------------- FILE CLOSED ------------\n\n");
  for(i=0;i<nxppvec;i++)
    show_vec_parts(i);
  

  
}

/* this shows the structure defining the vector */
show_vec_parts(int n)
{
  int i,j,nc=xppvec[n].ncomp;
  printf("\n \n VECTOR: with %d components \n",xppvec[n].ncomp);
  printf("length: %d index %s \n",xppvec[n].length,xppvec[n].x);
  for(i=0;i<nc;i++)
    printf("%s(0)=%s \n",xppvec[n].names[i],xppvec[n].ics[i]);
    
  for(i=0;i<xppvec[n].nrhs;i++){
    printf("part %d defined from %d to %d flag %d \n",
	   i,xppvec[n].r[i].inlo,xppvec[n].r[i].inhi,xppvec[n].r[i].flag);
    for(j=0;j<nc;j++)
      printf("%s -> %s \n",xppvec[n].names[j],xppvec[n].r[i].rhs[j]);
  }
}

read_vec(FILE *fp,char *line1)
{
     char names[MAXVEC][10];
     char index[10];
     char rhs[256],lhs[50];
     int type,lo,hi;
     int error=0;
     int n=nxppvec;
     char bob[256];
     int nlen,ncomp;
     int command;
     int i,cnt,ir;
     vec_first_line(line1,names,&nlen,index,&ncomp);
     xppvec[n].ncomp=ncomp;
     strcpy(xppvec[n].x,index);
     xppvec[n].length=nlen;
     xppvec[n].names=(char **)malloc(ncomp*sizeof(char *));
     xppvec[n].ics=(char **)malloc(ncomp*sizeof(char *));
     for(i=0;i<ncomp;i++){
       xppvec[n].ics[i]=(char *)malloc(80);
       strcpy(xppvec[n].ics[i],"0");
       xppvec[n].names[i]=(char *)malloc(12);
       strcpy(xppvec[n].names[i],names[i]);
     }
     cnt=0;
     ir=0;
     VRHS.flag=-1;
     VRHS.rhs=(char **)malloc(ncomp*sizeof(char *));
     while(!feof(fp)){
       fgets(bob,255,fp);
       command=parse_vec_line(bob,lhs,rhs,&type,&lo,&hi);
       switch(command)
	 {
	 case VEC_NOOP:
	   printf("%s\n",bob);
	   break;
	   
	 case VEC_INIT:
           for(i=0;i<ncomp;i++)
	     if(strcmp(lhs,xppvec[n].names[i])==0)
	       break;
	   if(i==ncomp){
	     printf("initial data? %s is not a defined vector \n",lhs);
	     return VEC_ERROR;
	   }
	   strcpy(xppvec[n].ics[i],rhs);
	   
	   break;  /* we will figure something out */
	 case END_VRHS:
           if(cnt!=ncomp){
	     printf("For each range - need %d components; you have %d\n",
		    ncomp,cnt);
	     return VEC_ERROR;
	    
	   }
	   ir++;
	   cnt=0;
	   VRHS.flag=-1;
	   VRHS.rhs=(char **)malloc(ncomp*sizeof(char *));
	   break;
	 case VEC_DOMAIN:
           if(VRHS.flag>=0){
	     printf("vector domain defined more than once \n");
	     return VEC_ERROR;
	     
	   }
	   VRHS.inlo=lo;
           VRHS.inhi=hi;
           VRHS.flag=type;
	   break;
	 case VEC_RHS:
	   /* figure out which one */
           for(i=0;i<ncomp;i++)
	     if(strcmp(lhs,xppvec[n].names[i])==0)
	       break;
	   if(i==ncomp){
	     printf("%s is not a defined vector for this rhs\n",lhs);
	     return VEC_ERROR;

	   }
	   VRHS.rhs[i]=(char *)malloc(strlen(rhs)+2);
	   strcpy(VRHS.rhs[i],rhs);
	   cnt++;
	   break;
	 }
       if(command==END_VECTOR)
	 break;
     }
     printf(" This vector has %d parts \n",ir);
     xppvec[n].nrhs=ir;
     nxppvec++;
     
     return 0;
}


parse_vec_line(char *s,char *lhs,char *rhs,int *type,
	       int *lo,int *hi)
{
  int n=strlen(s);
  int err;
  strupr(s);
  if(msc("INIT ",s)){
    grab_vec_ics(&s[5],lhs,rhs);
    /* printf("vector ic: %s %s \n",lhs,rhs); */
    return VEC_INIT;
  }
  if(msc("ENDVECTOR",s)){
    /*  printf("End vector \n"); */
    return END_VECTOR;
  }
  if(index(s,';')!=NULL){
    /* printf("End vecrhs \n"); */
    return END_VRHS;
  }
  if(msc("NVEC",s)||isdigit(s[0])){
    *type=get_vect_domain(s,lo,hi);
    /* if(*type==1||*type==3)
     printf("lower limit: %d ",*lo);
   if(*type==2||*type==3)
     printf("upper limit: %d ",*hi);
   printf("\n");
    */
    return VEC_DOMAIN;
  }
  err=get_rhs_lhs(s,lhs,rhs,type);
  /* printf(" type %d %s  %s\n",*type,lhs,rhs);   */
  if(err==0)return VEC_RHS;
  return VEC_NOOP;
  
}

/*  this just parses the first line getting the names, dimensions
    and the index name 
*/
vec_first_line(line1,names,nlen,index,nc)
     int *nc,*nlen;
     char *line1,*index;
     char names[MAXVEC][10];
{

  int ncomp=0,nl;
  int j=0,i=0;
  char c;
  char num[10];
   
  nl=strlen(line1);
  strupr(line1);
  
  for(j=6;j<nl;j++){
    c=line1[j];
    if(c=='{')break;
  }
  if(j==nl){
    printf("Illegal syntax in vector declaration - {names,...} etc\n");
    return(0);
  }
  j++;
  while(1){
    c=line1[j];
    if(!isspace(c)){
      if(c==','){
	names[ncomp][i]=0;
	printf("vector-name: %s \n",names[ncomp]);
	ncomp++;
	i=0;
      }
      else {
	if(c=='}'){
	  names[ncomp][i]=0;
	  printf("vector-name: %s \n",names[ncomp]);
	  ncomp++;
	  break;
	}
	else {
	  names[ncomp][i]=c;
	  i++;
	}
      }
    }
    j++;
    if(j==nl){
      printf("Illegal syntax in vector declaration \n %s \n",line1);
      return(0);
  
    }
  }
  i=0;
  while(1){
    c=line1[j];
    if(isdigit(c)){
      num[i]=c;
      i++;
    }
    if(isspace(c)){
      if(i>0)break;
    }
    if(isalpha(c)){
      printf("Illegal dimension of vector \n %s \n",line1);
      return(0);
    }
    j++;
    if(j==nl){
      printf("Illegal syntax in vector declaration \n %s \n",line1);
      return(0);
    }
  }
  num[i]=0;
  printf("Dimension=%d \n",atoi(num));
  
  i=0;
  while(1){
    c=line1[j];
    if(isspace(c)){
      if(i>0)break;
    }
    index[i]=c;
    i++;
    j++;
    if(j==nl)break;
  }
  if(i==0){
    printf("Need to define an index in vector \n %s \n",line1);
    return(0);
  }
  index[i]=0;
  printf("index=%s \n",index);
  *nlen=atoi(num);
  *nc=ncomp;
}


      

grab_vec_ics(char *s,char *lhs,char *rhs)
{
  int i=0,n=strlen(s);
  int j=0;
  char c;
  while(1){
    c=s[i];
    if(c=='='){
      lhs[j]=0;
      i++;
      for(j=i;j<n;j++)
	rhs[j-i]=s[j];
      rhs[j-i]=0;
      return 1;
    }
    lhs[j]=c;
    j++;
    i++;
    if(i>=n)break;
  }
  return 0;
}
   
get_vect_domain(char *s,int *i1,int *i2)
{
  int i=0,j=0;
  int dash=0;
  int flag=0;
  char c;
  char *z;
  char lo[100],hi[100];
  int n=strlen(s);
  int nm1=n-1;
  lo[0]=0;
  hi[0]=0;
  while(1){
    c=s[i];
    if((c=='-')&&(i<nm1)&&(s[i+1]=='-')){
      dash=1;
      i+=1;
      lo[j]=0;
      j=0;
    }
    else {
      if(c==':'){
	if(dash==0)
	  lo[j]=0;
	else
	  hi[j]=0;
	break;
      }
      else {
	if(dash==0)
	  lo[j]=c;
	else
	  hi[j]=c;
	j++;
      }
    }
    i++;
    if(i>=n){
    	if(dash==0)
	  lo[j]=0;
	else
	  hi[j]=0;
	break;
    }
 
  }
  
  /* check to see if there are any */
  if(strlen(lo)>0)flag=1;
  if(strlen(hi)>0)flag+=2;
  
  /* okay, now we have split them */
  if(flag==1||flag==3){ 
    z=strstr(lo,"NVEC"); /* check for the symbol nvec */
    if(z==NULL)
      *i1=atoi(lo);
    else
      *i1=atoi(z+4);
  }
  if(dash==1){
    z=strstr(hi,"NVEC");
    if(z==NULL)
      *i2=atoi(hi);
    else
      *i2=atoi(z+4);
  }
       return(flag);  /* 1 for lo 2 for hi 3 for both */
}
	

get_rhs_lhs(char *s,char *lhs,char *rhs,int *type)
{
  int n=strlen(s);
  int i=0,flag=0,j=0,ic,error=1;
  char c;
  rhs[0]=0;
  lhs[0]=0;
  de_space(s);
  if(strlen(s)==0)return 1;
  if(s[0]=='#')return 1;
  while(1){
    c=s[i];
   ic=c;

    if(ic==39){
      *type=1;
      lhs[j]=0;
      strcpy(rhs,&s[i+2]);
      break;
    }
    if(c=='='){
      *type=2;
      lhs[j]=0;
      strcpy(rhs,&s[i+1]);
      break;
    }
    lhs[j]=c;
    j++;
    i++;
    if(i>=n)
      break;
  }
  return 0;
}
	  

/* support routines - in the full xpp */

de_space(s)
     char *s;
{
  int n=strlen(s);
  int i,j=0;
  char ch;
  for(i=0;i<n;i++){
    ch=s[i];
    if(!isspace(ch)){
      s[j]=ch;
      j++;
    }
  }
  s[j]=0;
}

msc(s1,s2)
     char *s1,*s2;
{
 int r=0;
 int n=strlen(s1),i;
 if(strlen(s2)<n)return(0);
 for(i=0;i<n;i++)
   if(s1[i]!=s2[i])return(0);
 return(1);
}  
  
strupr(s)
char *s;
{
 int i=0;
 while(s[i])
 {
  if(islower(s[i]))s[i]-=32;
  i++;
  }
}
```
