## Supplementary scripts for "A multi-scale *in silico* mouse model for insulin resistance and humanoid type 2 diabetes": volterra2.c

```
#include <stdlib.h> 
#include "xpplim.h"
#include "getvar.h"
#include "volterra.h"
#include <math.h>
#include <stdio.h>
#define MAX(a,b) ((a)>(b)?(a):(b))
#define MIN(a,b) ((a)<(b)?(a):(b))
/* #define Set_ivar(a,b) variables[(a)]=(b) */

/*  This is an implicit solver for volterra integral and integro-differential
    equations.  It is based on code found in Peter Linz's book
    ont Volterra equations.
    One tries to evaluate:
    
       int_0^t ( (t-t')^-mu K(t,t',u) dt')
    where  0 <= mu < 1 and K(t,t',u) is cts and Lipschitz.
    The product method is used combined with the trapezoidal rule for integration.  
    The method is A-stable since it is an implicit scheme.  
    
    The kernel structure contains the constant mu and the expression for
    evaluating K(t,t',u)


*/

#define CONV 2
extern KERNEL kernel[MAXKER];
extern int NODE,NMarkov,FIX_VAR,PrimeStart; 
extern int NKernel; 
extern double *Memory[MAXODE];
extern double T0,DELTA_T;
extern int MaxPoints;
extern int EqType[MAXODE];
int CurrentPoint;
int KnFlag;


int AutoEvaluate=0;
extern double variables[];
extern int NVAR;
extern int MaxEulIter;
extern double EulTol,NEWT_ERR;


double evaluate();
double ker_val();
double alpha1n();
double alpbetjn();
double betnn();

extern int *my_ode[];
double get_ivar();


double ker_val(in)
     int in;
{
 if(KnFlag)return(kernel[in].k_n);
 return(kernel[in].k_n1);
}

alloc_v_memory()  /* allocate stuff for volterra equations */
{
  int i,len,formula[256],j;
  

/* First parse the kernels   since these were deferred */
  for(i=0;i<NKernel;i++){
     kernel[i].k_n=0.0;
     if(add_expr(kernel[i].expr,formula,&len)){
    printf("Illegal kernel %s=%s\n",kernel[i].name,kernel[i].expr);
    exit(0); /* fatal error ... */
  }
     kernel[i].formula=(int *)malloc((len+2)*sizeof(int));
     for(j=0;j<len;j++){

       kernel[i].formula[j]=formula[j];
     }
     if(kernel[i].flag==CONV){
       if(add_expr(kernel[i].kerexpr,formula,&len)){
	 printf("Illegal convolution %s=%s\n",
		kernel[i].name,kernel[i].kerexpr);
	 exit(0); /* fatal error ... */
       }
       kernel[i].kerform=(int *)malloc((len+2)*sizeof(int));
       for(j=0;j<len;j++){
	 kernel[i].kerform[j]=formula[j];
       }
     }
   }
  allocate_volterra(MaxPoints,0);
}

allocate_volterra(npts,flag)
     int npts,flag;
{
  int i,oldmem=MaxPoints,j;
  int ntot=NODE+FIX_VAR+NMarkov;
  npts=abs(npts);
  MaxPoints=npts;
  /* now allocate the memory   */
  if(NKernel==0)return;
  if(flag==1)for(i=0;i<ntot;i++)free(Memory[i]);
  for(i=0;i<ntot;i++){
    Memory[i]=(double *)malloc(sizeof(double)*MaxPoints);
    if(Memory[i]==NULL)break; 
  }
 
  if(i<ntot&&flag==0){
      printf("Not enough memory... make Maxpts smaller \n");
      exit(0);
    }
  if(i<ntot){
    MaxPoints=oldmem;
    for(j=0;j<i;j++)free(Memory[j]);
    for(i=0;i<ntot;i++)
      Memory[i]=(double *)malloc(sizeof(double)*MaxPoints);
    err_msg("Not enough memory...resetting");
  } 
  CurrentPoint=0;
  KnFlag=1;
  alloc_kernels(flag);
}

re_evaluate_kernels()
{
  int i,j,n=MaxPoints;

  if(AutoEvaluate==0)return;
  for(i=0;i<NKernel;i++){
    if(kernel[i].flag==CONV){
      for(j=0;j<=n;j++){
	SETVAR(0,T0+DELTA_T*j);
	kernel[i].cnv[j]=evaluate(kernel[i].kerform);
      }
    }  
  }
}

alloc_kernels(flag)
     int flag;
{
  int i,n=MaxPoints;
  int j;
  double z,t,mu;
  for(i=0;i<NKernel;i++){
    if(kernel[i].flag==CONV){
      if(flag==1)free(kernel[i].cnv);
      kernel[i].cnv=(double *)malloc((n+1)*sizeof(double));
      for(j=0;j<=n;j++){
	SETVAR(0,T0+DELTA_T*j);
	kernel[i].cnv[j]=evaluate(kernel[i].kerform);
      }
    }
    /* Do the alpha functions here later  */
   if(kernel[i].mu>0.0){
     mu=kernel[i].mu;
     if(flag==1)free(kernel[i].al);
     kernel[i].al=(double *)malloc((n+1)*sizeof(double));
     for(j=0;j<=n;j++)kernel[i].al[j]=alpbetjn(mu,DELTA_T,j);
   }
  }
}

/* the following is the main driver for evaluating the sums in the 
   kernel the results here are used in the implicit solver.  The integral
   up to t_n-1 is evaluated and placed in sum.  Kn-> Kn-1   
   
   the weights al and bet are computed in general, but specifically
   for mu=0,.5 since these involve no transcendental functions
   

   */

/***   FIX THIS TO DO MORE GENERAL STUFF   
       K(t,t',u,u') someday...
***/

init_sums(t0,n,dt,i0,iend,ishift)
     double t0,dt;
     int n,i0,iend,ishift;
{
   double t=t0+n*dt,tp=t0+i0*dt;
   double sum[MAXODE],al,bet,alpbet,mu;
   int nvar=FIX_VAR+NODE+NMarkov;
   int l,ioff,ker,i;
   SETVAR(0,t);
   SETVAR(PrimeStart,tp);
   for(l=0;l<nvar;l++)SETVAR(l+1,Memory[l][ishift]);
   for(ker=0;ker<NKernel;ker++){
     kernel[ker].k_n1=kernel[ker].k_n;
     mu=kernel[ker].mu;
     if(mu==0.0)al=.5*dt;
     else al=alpha1n(mu,dt,t,tp);
     sum[ker]=al*evaluate(kernel[ker].formula);
     if(kernel[ker].flag==CONV)
       sum[ker]=sum[ker]*kernel[ker].cnv[n-i0];
     
   }
   for(i=1;i<=iend;i++){
     ioff=(ishift+i)%MaxPoints;
     tp+=dt;
     SETVAR(PrimeStart,tp);
     for(l=0;l<nvar;l++)SETVAR(l+1,Memory[l][ioff]);
     for(ker=0;ker<NKernel;ker++){
       mu=kernel[ker].mu;
       if(mu==0.0)alpbet=dt;
       else alpbet=kernel[ker].al[n-i0-i];      /* alpbetjn(mu,dt,t,tp); */
       if(kernel[ker].flag==CONV)
	 sum[ker]+=(alpbet*evaluate(kernel[ker].formula)
		    *kernel[ker].cnv[n-i0-i]);
       else sum[ker]+=(alpbet*evaluate(kernel[ker].formula));
     }
   }
   for(ker=0;ker<NKernel;ker++){
     kernel[ker].sum=sum[ker];
     
   }
}

/* the following functions compute integrals for the piecewise 
   -- constant -- product integration rule.  Thus they agree with
   the trapezoid rule for mu=0 and there is a special case for mu=.5
   since that involves no transcendentals.  Later I will put in the
   piecewise --linear-- method
*/


double alpha1n(mu,dt,t,t0)
     double mu,dt,t,t0;
{
  double m1;
  if(mu==.5)return(sqrt(fabs(t-t0))-sqrt(fabs(t-t0-dt)));
  m1=1-mu;
  return(.5*(pow(fabs(t-t0),m1)-pow(fabs(t-t0-dt),m1))/m1);
}


double alpbetjn(mu,dt,l)
     double dt,mu;
     int l;
{
  double m1;
  double dif=l*dt;
  if(mu==.5)return(sqrt(dif+dt)-sqrt(fabs(dif-dt)));
  m1=1-mu;
  return(.5*(pow(dif+dt,m1)-pow(fabs(dif-dt),m1))/m1);
}
double betnn(mu,dt,t0,t)
     double mu,dt,t0,t;
{
 double m1;
 if(mu==.5)return(sqrt(dt));
 m1=1-mu;
 return(.5*pow(dt,m1)/m1);
}

get_kn(y,t)             /* uses the guessed value y to update Kn  */
     double t,*y;
{
  int i;
  double z;
  SETVAR(0,t);
  SETVAR(PrimeStart,t);
  for(i=0;i<NODE;i++)
    SETVAR(i+1,y[i]);
  for(i=NODE;i<NODE+FIX_VAR;i++)
    SETVAR(i+1,evaluate(my_ode[i]));
  for(i=0;i<NKernel;i++){
    if(kernel[i].flag==CONV)
      kernel[i].k_n=kernel[i].sum+
	kernel[i].betnn*evaluate(kernel[i].formula)*kernel[i].cnv[0];
    else 
      kernel[i].k_n=kernel[i].sum+kernel[i].betnn*evaluate(kernel[i].formula);
    /* printf(" Value t=%g %d =%g %g\n",t,i,kernel[i].k_n,y[i]); */
  }
}
     
volterra(y,t,dt,nt,neq,istart,work)
    double *y,*t,dt,*work;
     int nt,neq,*istart;
{
  double *jac,*yg,*yp,*yp2,*ytemp,*errvec;
  double z,mu,bet;
  int i,j;
  yp=work;
  yg=yp+neq;
  ytemp=yg+neq;
  errvec=ytemp+neq;
  yp2=errvec+neq;
  jac=yp2+neq;


                                         /*  Initialization of everything   */  
  if(*istart==1){
    CurrentPoint=0;
    KnFlag=1;
    for(i=0;i<NKernel;i++){              /* zero the integrals              */
      kernel[i].k_n=0.0;
      kernel[i].k_n1=0.0;
      mu=kernel[i].mu;                 /*  compute bet_nn                 */
      if(mu==0.0)bet=.5*dt;
      else bet=betnn(mu,dt,*t,*t);
      kernel[i].betnn=bet;
    }
    SETVAR(0,*t);
    SETVAR(PrimeStart,*t);
    for(i=0;i<NODE;i++)
      if(!EqType[i])SETVAR(i+1,y[i]);  /* assign initial data             */
    for(i=NODE;i<NODE+FIX_VAR;i++)
      SETVAR(i+1,evaluate(my_ode[i])); /* set fixed variables  for pass 1 */
    for(i=0;i<NODE;i++)
      if(EqType[i]){  
	z=evaluate(my_ode[i]);           /* reset IC for integral eqns      */
	SETVAR(i+1,z);
	y[i]=z;    
      }
    for(i=NODE;i<NODE+FIX_VAR;i++)       /* pass 2 for fixed variables      */   
      SETVAR(i+1,evaluate(my_ode[i]));
    for(i=0;i<NODE+FIX_VAR+NMarkov;i++)
      Memory[i][0]=get_ivar(i+1);        /* save everything                 */
    CurrentPoint=1;
    *istart=0;
  }

  for(i=0;i<nt;i++)                      /* the real computation            */
    {
      *t=*t+dt;
      set_wieners(dt,y,*t);
      if((j=volt_step(y,*t,dt,neq,yg,yp,yp2,ytemp,errvec,jac))!=0)
	return(j);
      stor_delay(y); 
    }
 return(0);
}


volt_step(y,t,dt,neq,yg,yp,yp2,ytemp,errvec,jac)
     double *y,t,dt,*yg,*yp,*yp2,*ytemp,*errvec,*jac;
     int neq;
{
 int i0,iend,ishift,i,iter=0,info,ipivot[MAXODE1],j,ind;
 int n1=NODE+1;
 double dt2=.5*dt,err;
 double del,yold,fac,delinv;
 i0=MAX(0,CurrentPoint-MaxPoints);
 iend=MIN(CurrentPoint-1,MaxPoints-1);
 ishift=i0%MaxPoints;
 init_sums(T0,CurrentPoint,dt,i0,iend,ishift); /*  initialize all the sums */
 KnFlag=0;
 for(i=0;i<neq;i++){
   SETVAR(i+1,y[i]);
   yg[i]=y[i];
 }
 for(i=NODE;i<NODE+NMarkov;i++)
   SETVAR(i+1+FIX_VAR,y[i]);
 SETVAR(0,t-dt);
 for(i=NODE;i<NODE+FIX_VAR;i++)
   SETVAR(i+1,evaluate(my_ode[i]));
 for(i=0;i<NODE;i++){
   if(!EqType[i])yp2[i]=y[i]+dt2*evaluate(my_ode[i]);
   else yp2[i]=0.0;
 }
 KnFlag=1;
 while(1){
   get_kn(yg,t);
    for(i=NODE;i<NODE+FIX_VAR;i++)
     SETVAR(i+1,evaluate(my_ode[i])); 
   for(i=0;i<NODE;i++){
     yp[i]=evaluate(my_ode[i]);
    /*  printf(" yp[%d]=%g\n",i,yp[i]); */
     if(EqType[i])errvec[i]=-yg[i]+yp[i];
     else errvec[i]=-yg[i]+dt2*yp[i]+yp2[i];
   }
   /*   Compute Jacobian     */
   for(i=0;i<NODE;i++){
     del=NEWT_ERR*MAX(NEWT_ERR,fabs(yg[i]));
     yold=yg[i];
     yg[i]+=del;
     delinv=1./del;
     get_kn(yg,t);
      for(j=NODE;j<NODE+FIX_VAR;j++)
       SETVAR(j+1,evaluate(my_ode[j]));  
     for(j=0;j<NODE;j++){
       fac=delinv;
       if(!EqType[j])fac*=dt2;
       jac[j*NODE+i]=(evaluate(my_ode[j])-yp[j])*fac;
     }
     yg[i]=yold;
   }
   
   for(i=0;i<NODE;i++)
     jac[n1*i]-=1.0;
   sgefa(jac,NODE,NODE,ipivot,&info);
   if(info!=-1)
     {
	 
       return(-1); /* Jacobian is singular   */
     }
   err=0.0;
   sgesl(jac,NODE,NODE,ipivot,errvec,0);
   for(i=0;i<NODE;i++){
	err=MAX(fabs(errvec[i]),err);
	yg[i]-=errvec[i];
      }
   if(err<EulTol) break;
   iter++;
   if(iter>MaxEulIter)return(-2);  /* too many iterates   */
   
 }
 /* We have a good point; lets save it    */
 get_kn(yg,t);
/*  for(i=NODE;i<NODE+FIX_VAR;i++)
   SETVAR(i+1,evaluate(my_ode[i])); */
 for(i=0;i<NODE;i++)y[i]=yg[i];
 ind=CurrentPoint%MaxPoints;
 for(i=0;i<NODE+FIX_VAR+NMarkov;i++)
   Memory[i][ind]=GETVAR(i+1);
 CurrentPoint++;
   

 return(0);
 
}
```
