## Supplementary scripts for "A multi-scale *in silico* mouse model for insulin resistance and humanoid type 2 diabetes": volterra.h

```
#define MAXKER 50
#define KN_OLD 1
#define KN 0
typedef struct {
  double k_n1,k_n,sum,betnn,mu,*al,*cnv;
  int *formula,flag,*kerform;
  char name[20],*expr,*kerexpr;
}KERNEL;

  

 
```
