## Supplementary scripts for "A multi-scale *in silico* mouse model for insulin resistance and humanoid type 2 diabetes": xpp_sum.tex

```
\documentstyle{article}
\setlength{\topmargin}{-.5 in}
\setlength{\oddsidemargin}{ 0.1 in}
\setlength{\textheight}{ 8.75 in}
\setlength{\textwidth}{6.8in}
\newcommand{\beq}{\begin{equation}}
\newcommand{\eeq}{\end{equation}}
\newcommand{\beqa}{\begin{eqnarray}}
\newcommand{\eeqa}{\end{eqnarray}}
\newcommand{\bvb}{\begin{verbatim}}
\newcommand{\evb}{\end{verbatim}}
\newcommand{\beqann}{\begin{eqnarray*}}
\newcommand{\eeqann}{\end{eqnarray*}}
\newcommand{\nn}{\mbox{${\nonumber}$}}
\newcommand{\labeq}[1]{\label{eq:#1}}
\newcommand{\refeq}[1]{(\ref{eq:#1})}
\begin{document}
\begin{center} {\Large XPP Commands} \\
Bard Ermentrout   ---  Jan 2000
\end{center}

\begin{center} {\large ODE File Format}\end{center}
\begin{verbatim}
# comment line - name of file, etc
#include filenam   
d<name>/dt=<formula>
<name>'=<formula>
<name>(t)=<formula>
volt <name>=<formula>
<name>(t+1)=<formula>
x[n1..n2]' = ...[j] [j-1] ... <--  Arrays
%[i1..i2]
u[j]'=...
v[j]'=...
% 
markov <name> <nstates>
  {t01} {t02} ... {t0k-1}
  {t10} ...
  ...
  {tk-1,0} ... {tk-1 k-1}

aux <name>=<formula>
!<name>=<formula> <--  parameters defined as formulae
<name>=<formula>
parameter <name1>=<value1>,<name2>=<value2>, ...
wiener <name1>, <name2>, ...
number <name1>=<value1>,<name2>=<value2>, ...
<name>(<x1>,<x2>,...,<xn>)=<formula>
table <name> <filename>
table <name> % <npts> <xlo> <xhi> <function(t)>
global sign {condition} {name1=form1;...}
init <name>=<value>,...
<name>(0)=<value> or <expr> <--  delay initial conditions
bdry <expression>
0= <expression>    <---  For DAEs
solv <name>=<expression> <------ For DAEs
special <name>=conv(type,npts,ncon,wgt,rootname)
	       fconv(type,npts,ncon,wgt,rootname,root2,function)
	       sparse(npts,ncon,wgt,index,rootname)
	       fsparse(npts,ncon,wgt,index,rootname,root2,function)
# comments
@ <name>=<value>, ...
set <name> {x1=z1,x2=z2,...}
only <name1>,<name2>,...
options <filename>
" {z=3,b=3,...} Some nice text   <---  Active comments 
done
\end{verbatim}
       
\noindent {\bf INTEGRAL EQUATIONS}
 
The general integral equation
\[
	u(t)=f(t)+\int_0^t K(t,s,u(s))ds
\]
becomes
\begin{verbatim}
u = f(t) + int{K(t,t',u)}
\end{verbatim}
The convolution equation:
\[
 v(t) = \exp(-t) + \int_0^t e^{-(t-s)^2}v(s) ds
\]
would be written as:
\begin{verbatim}
v(t) = exp(-t) + int{exp(-t^2)#v}
\end{verbatim}
If one wants to solve, say,
\[
 u(t) = exp(-t) + \int^t_0 (t-t')^{-mu} K(t,t',u(t'))dt'
\]
the form is:
\begin{verbatim}
u(t)= exp(-t) + int[mu]{K(t,t',u}
\end{verbatim}
and for convolutions, use the form:
\begin{verbatim}
u(t)= exp(-t) + int[mu]{w(t)#u}
\end{verbatim}
\noindent
{\bf NETWORKS}
\begin{verbatim}
special zip=conv(type,npts,ncon,wgt,root)
\end{verbatim}
where {\tt root} is the name of a variable and {\tt wgt} is a table,
produces an array {\tt zip} with {\tt npts}:
\[
\hbox{zip}[i] =\sum_{j=-\hbox{ncon}}^{\hbox{ncon}}\hbox{wgt}[j+ncon]
\hbox{root}[i+j] 
\]
The {\tt sparse} network has the syntax:
\begin{verbatim}
special zip=sparse(npts,ncon,wgt,index,root)
\end{verbatim}
where {\tt wgt} and {\tt index} are tables with at least {\tt npts *
ncon} entries.   The array {\tt index} returns the indices of the
offsets to with which to connect and the array {\tt wgt} is the
coupling strength. The return is
\begin{verbatim}
zip[i] = sum(j=0;j<ncon) w[i*ncon+j]*root[k]
k = index[i*ncon+j] 
\end{verbatim}
The other two types of networks allow more complicated interactions:
\begin{verbatim}
special zip=fconv(type,npts,ncon,wgt,root1,root2,f)
\end{verbatim}
evaluates as 
\begin{verbatim}
zip[i]=sum(j=-ncon;j=ncon) wgt[ncon+j]*f(root1[i+j],root2[i])
\end{verbatim}
and 
\begin{verbatim}
special zip=fsparse(npts,ncon,wgt,index,root1,root2,f)
\end{verbatim}
evaluates as 
\begin{verbatim}
zip[i]=sum(j=0;j<ncon) wgt[ncon*i+j]*f(root1[k],root2[i])
k = index[i*ncon+j] 
\end{verbatim}
Matrix multiplication is also possible:
\begin{verbatim}
special k=mmult(n,m,w,u)
\end{verbatim}
returns a vector {\tt k}  of length {\tt m } defined as
\begin{verbatim}
k(j)=sum(i=0;i<n)w(i+nj)u(i)
\end{verbatim}
while
 \begin{verbatim}
special k=fmmult(n,m,w,u,v,f)
\end{verbatim} 
returns
\begin{verbatim}
k(j)=sum(i=0;i<n)w(i+nj)f(u(i),v(j))
\end{verbatim}
\medskip
\noindent{\bf OPTIONS}
The format for changing the options is:
\begin{verbatim}
@ name1=value1, name2=value2, ...
\end{verbatim}
where {\tt name} is one of the following and {\tt value} is either an
integer, floating point, or string.  (All names can be upper or lower
case). The first four options {\em can
only be set outside the program.}  They are:
\begin{itemize}\itemsep -.05in
\item MAXSTOR={\tt integer} sets the total number of time steps that
will be kept in memory.  The default is 5000.  If you want to perform 
very long integrations change this to some large number.  
\item BACK= {\tt \{Black,White\}} sets the background to black or white.
\item SMALL={\tt fontname} where {\tt fontname} is some font available
to your X-server.  This sets the ``small'' font which is used in the
Data Browser and in some other windows.  
\item BIG={\tt fontname} sets the font for all the menus and popups.  
\item SMC=\{0,...,10\} sets the stable manifold color
\item UMC=\{0,...,10\} sets the unstable manifold color
\item XNC=\{0,...,10\} sets the X-nullcline color
\item YNC=\{0,...,10\} sets the Y-nullcline color
\end{itemize}

The remaining options can be set from within the program. They are 

\begin{itemize}\itemsep -.05in
\item LT={\tt int} sets the linetype. It should be less than 2 and
greater than -6. 
\item SEED={\tt int} sets the random number generator seed. 
 \item XP=name sets the name of the variable to plot on the x-axis.
The default is {\tt T}, the time-variable.
\item YP=name sets the name of the variable on the y-axis.
\item ZP=name sets the name of the variable on the z-axis (if the plot
is 3D.) 
\item COLORMAP={\tt 0,1,2,3,4,5} sets the colormap
\item NPLOT={\tt int} tells XPP how many plots will be in the opening
screen. 
\item XP2=name,YP2=name,ZP2=name tells XPP the variables on the axes
of the second curve; XP8 etc are for the 8th plot. Up to 8 total plots
can be specified on opening. They will be given different colors.  
\item AXES={\tt \{2,3\}} determine whether a 2D or 3D plot will be
displayed.
\item TOTAL=value sets the total amount of time to integrate the
equations (default is 20).
\item DT=value sets the time step for the integrator (default is 0.05).
\item NJMP={\tt integer} tells XPP how frequently to output the
solution to the ODE.  The default is 1, which means at each
integration step.
\item T0=value sets the starting time (default is 0). 
\item TRANS=value tells XPP to integrate until {\tt T=TRANS} and then
start plotting solutions (default is 0.)
\item NMESH={\tt integer} sets the mesh size for computing nullclines
(default is 40).
\item METH={\tt \{
discrete,euler,modeuler,rungekutta,adams,gear,volterra, backeul,
qualrk,stiff,cvode,5dp,83dp,2rb,ymp\}}
sets the integration method (default is Runge-Kutta.)
\item DTMIN=value sets the minimum allowable timestep for the Gear
integrator.
\item DTMAX=value sets the maximum allowable timestep for the Gear
integrator
\item VMAXPTS=value sets the number of points maintained in for the
Volterra integral solver. The default is 4000.
\item \{ JAC\_EPS=value, NEWT\_TOL=value, NEWT\_ITER=value\} set
parameters for the root finders.
\item ATOLER=value sets the absolute tolerance for CVODE.
\item TOLER=value sets the error tolerance for the Gear, adaptive RK,
and stiff integrators. It is the relative tolerance for CVODE. 
\item BOUND=value sets the maximum bound any plotted variable can
reach in magnitude. If any plottable quantity exceeds this, the
integrator will halt with a warning.  The program will not stop
however (default is 100.)
\item DELAY=value sets the maximum delay allowed in the integration
(default is 0.)
\item BANDUP={\tt int}, BANDLO={\tt int} bandwidths for the Jacobian computation. 
\item PHI=value,THETA=value set the angles for the three-dimensional
plots.
\item XLO=value,YLO=value,XHI=value,YHI=value set the limits for
two-dimensional plots (defaults are 0,-2,20,2 respectively.) Note that
for three-dimensional plots, the plot is scaled to a cube with
vertices that are $\pm1$ and this cube is rotated and projected onto
the plane so setting these to $\pm2$ works well for 3D plots.
\item
XMAX=value, XMIN=value, YMAX=value, YMIN=value, ZMAX=value, ZMIN=value set
the scaling for three-d plots.
\item OUTPUT=filename sets the filename to which you want to write for
``silent'' integration.  The default is ``output.dat''. 
\item POIMAP={\tt \{ section,maxmin, period\} } sets up a Poincare map for
either sections of a variable, the extrema, or period.  
\item POIVAR=name sets the variable name whose section you are
interested in finding.
\item POIPLN=value is the value of the section; it is a floating
point.
\item POISGN={\tt \{ 1, -1, 0 \}} determines the direction of the
section.  
\item POISTOP=1 means to stop the integration when the section is
reached.
\item RANGE=1 means that you want to run a range integration (in batch
mode). 
\item RANGEOVER=name, RANGESTEP=number, RANGELOW=number, RANGEHIGH=number,
  RANGERESET={\tt Yes,No}, RANGEOLDIC={\tt Yes,No} all correspond to 
the entries in the range integration option.
\item TOR\_PER=value, defined the period for a toroidal phasespace and
tellx XPP that there will be some variables on the circle.
\item FOLD=name, tells XPP that the variable <name> is to be
considered modulo the period.  You can repeat this for many variables.
\item AUTO-stuff. The following AUTO-specific variables can also be
set: {\tt NTST, NMAX, NPR, DSMIN, DSMAX, DS, PARMIN, PARMAX, NORMMIN,
NORMMAX, AUTOXMIN, AUTOXMAX, AUTOYMIN, AUTOYMAX, AUTOVAR}.  The last
is the variable to plot on the y-axis. The x-axis variable is always
the first parameter in the ODE file unless you change it within AUTO. 
\end{itemize}

\bigskip 
\noindent {\bf COLOR MEANING} 0-Black/White; 1-Red; 2-Red Orange; 3-Orange;
4-Yellow Orange; 5-Yellow; 6-Yellow Green; 7-Green; 8-Blue Green; 9-Blue;
10-Purple.

\bigskip
\noindent {\bf KEYWORDS}
You should be aware of the following
keywords that should not be used in your ODE files for anything other
than their meaning here.
\begin{verbatim}
sin cos tan atan atan2 sinh cosh tanh
exp delay ln log log10 t pi if then else
asin acos heav sign ceil flr ran abs del\_shft 
max min normal besselj bessely erf erfc poisson
arg1 ... arg9  @ $ + - / * ^ ** shift
| > < == >= <= != not \# int sum of i'
\end{verbatim}


These are mainly self-explanatory. The nonobvious ones are:
\begin{itemize}\itemsep -.05in
\item {\tt heav(arg1)} the step function, zero if {\tt arg1<0} and 1 otherwise.
\item {\tt sign(arg)} which is the sign of the argument (zero has sign 0)
\item {\tt ran(arg)} produces a uniformly distributed random number
between 0 and {\tt arg.}
\item {\tt besselj, bessely } take two arguments, $n,x$ and return
respectively, $J_n(x)$ and $Y_n(x),$ the Bessel functions.
\item { \tt erf(x), erfc(x)} are the error function and the
complementary function. 
\item {\tt normal(arg1,arg2)} produces a normally distributed random number
with mean {\tt arg1}  and variance {\tt arg2}.
\item {\tt poisson(arg)} produces the number of events from a Poisson process with parameter {\tt arg}.  It is a random number.  
\item {\tt max(arg1,arg2)} produces the maximum of the two arguments
and {\tt min}  is 
the minimum of them.
\item {\tt if(<exp1>)then(<exp2>)else(<exp3>)} evaluates {\tt <exp1> }
If it is nonzero 
it evaluates to {\tt <exp2>} otherwise it is { \tt <exp3>}.  E.g. {\tt if(x>1)then(ln(x))else(x-1)}
will lead to {\tt ln(2)}  if {\tt x=2}  and { \tt -1 if x=0.}
\item {\tt delay(<var>,<exp>)} returns variable {\tt <var>} delayed by the result of
 evaluating {\tt <exp>}.  In order to use the delay you must inform
the program of the maximal possible delay so it can allocate storage.
\item {\tt del\_shft(<var>,<shft>,<delay>).} This operator combines the
{\tt delay} and the {\tt shift} operators and returns the value of the
variable {\tt <var>} shifted by {\tt <shft>} at the delayed time given
by {\tt <delay>}.
\item {\tt  ceil(arg),flr(arg)}  are the integer parts of{\tt  <arg>} returning the
 smallest integer greater than and the largest integer less than {\tt <arg>}.  
\item  {\tt t } is the current time in the integration of the differential equation.
\item {\tt  pi}  is $\pi.$ 
\item {\tt arg1, ..., arg9} are the formal arguments for functions 
\item {\tt int, \#} concern Volterra equations.
\item {\tt shift(<var>,<exp>)} This operator evaluates the expression
{\tt <exp>} converts it to an integer and then uses this to indirectly
address a variable whose address is that of {\tt <var>} plus the
integer value of the expression.  This is a way to imitate arrays in
XPP.  For example if you defined the sequence of 5 variables, {\tt
u0,u1,u2,u3,u4} one right after another, then {\tt shift(u0,2)} would
return the value of {\tt u2.} 
\item {\tt sum(<ex1>,<ex2>)of(<ex3>)} is a way of summing up things.
The expressions {\tt <ex1>,<ex1>} are evaluated and their integer
parts are used as the lower and upper limits of the sum.  The index of
the sum is {\tt i'} so that you cannot have double sums since there is
only one index.  {\tt <ex3>} is the expression to be summed and will
generally involve {\tt i'.}  For example  {\tt sum(1,10)of(i')} will
be evaluated to 55.  Another example combines the sum with the shift
operator.  {\tt sum(0,4)of(shift(u0,i'))} will sum up {\tt u0} and the
next four variables that were defined after it.  
\end{itemize}
\end{document}
```
