## Supplementary scripts for "A multi-scale *in silico* mouse model for insulin resistance and humanoid type 2 diabetes": xppaut.1

```
.\"                                      Hey, EMACS: -*- nroff -*-
.\" First parameter, NAME, should be all caps
.\" Second parameter, SECTION, should be 1-8, maybe w/ subsection
.\" other parameters are allowed: see man(7), man(1)
.TH XPPAUT SECTION "March  4, 2002"
.\" Please adjust this date whenever revising the manpage.
.\"
.\" Some roff macros, for reference:
.\" .nh        disable hyphenation
.\" .hy        enable hyphenation
.\" .ad l      left justify
.\" .ad b      justify to both left and right margins
.\" .nf        disable filling
.\" .fi        enable filling
.\" .br        insert line break
.\" .sp <n>    insert n+1 empty lines
.\" for manpage-specific macros, see man(7)
.SH NAME
xppaut \- X Phase plane plus AUTO.  Solves many kinds of equations.
.SH SYNOPSIS
.B xppaut
.RI [ options ] " file"
.br
.SH DESCRIPTION
This manual page documents briefly the
.B xppaut
command.
This manual page was written for the Debian distribution
because the original program does not have a manual page.
Instead, it has documentation in HTML format; see below.
.PP
.\" TeX users may be more comfortable with the \fB<whatever>\fP and
.\" \fI<whatever>\fP escape sequences to invoke bold face and italics, 
.\" respectively.
\fBxppaut\fP is a tool for solving
 * differential equations,
 * difference equations,
 * delay equations,
 * functional equations,
 * differential-algebraic equation,
 * boundary value problems, and
 * stochastic equations.

The code brings together a number of useful algorithms and is
extremely portable. All the graphics and interface are written
completely in Xlib which explains the somewhat idiosyncratic and
primitive widgets interface.

XPP has the capabilities for handling up to 1800 differential equations.
 * There are over a dozen solvers including several for stiff systems, a solver for integral equations and a symplectic solver.
 * Up to 10 graphics windows can be visible at once and a variety of color combinations is supported.
 * PostScript output is supported as well as GIF and animated GIF movies
 * Post processing is easy and includes the ability to make histograms, FFTs and applying functions to columns of your data.
 * Equilibria and linear stability as well as one-dimensional invariant sets can be computed.
 * Nullclines and flow fields aid in the qualitative understanding of two-dimensional models.
 * Poincare maps and equations on cylinders and tori are also supported.
 * Some useful averaging theory tricks and various methods for dealing with coupled oscillators are included primarily because that is what I do for a living.
 * Equations with Dirac delta functions are allowable.
 * I have added an animation package that allows you to create animated versions of your simulations, such as a little pendulum moving back and forth or lamprey swimming. See toys! for examples.
 * There is a curve-fitter based on the Marquardt-Levenberg algorithm which lets you fit data points to the solutions to dynamical systems.
 * It is possible to automatically generate ``movies'' of three-dimensional views of attractors or parametric changes in the attractor as some parameters vary.
 * Dynamically link to external subroutines
.SH OPTIONS
.TP
.B \-silent
Runs without the interface - computes solutions and dumps to a file
.TP
.B \-xorfix
On some monitors/graphics setups, the exclusive Or with X doesn't quite
work right and this fixes it
.TP
.B \-convert
Converts old style ODE files (from the DOS program phaseplane) to the
much more intuitive new style ODE file
.TP
.B \-newseed
Randomizes the random number generator which will often use the same seed
.TP
.B \-allwin
Brings XPP up with all the windows visible
.TP
.B \-ee
Emulates shortcuts of Evil Empire style (MS)
.TP
.B \-setfile <filename> 
Loads the set file before starting up
.SH AUTHOR
This manual page was written by Isaac Jones <ijones@syntaxpolice.org>,
for the Debian GNU/Linux system (but may be used by others).
```
