## Supplementary scripts for "A multi-scale *in silico* mouse model for insulin resistance and humanoid type 2 diabetes": xpplim.h

```
#define MAXODE 1950
#define MAXODE1 1949
#define WORKSIZE 500000
#define MAXDELAY 50
#define MAXPRIMEVAR 950 /* 474 */ /* half maxode */
#define MAXPAR 400
```
