## Supplementary scripts for "A multi-scale *in silico* mouse model for insulin resistance and humanoid type 2 diabetes": 6x6.ani

```
frect [0..5]/6;1;[j+1]/6;5/6;mod(x1[j+1],2*pi)/(2*pi)
frect [0..5]/6;5/6;[j+1]/6;4/6;mod(x2[j+1],2*pi)/(2*pi)
frect [0..5]/6;4/6;[j+1]/6;3/6;mod(x3[j+1],2*pi)/(2*pi)
frect [0..5]/6;3/6;[j+1]/6;2/6;mod(x4[j+1],2*pi)/(2*pi)
frect [0..5]/6;2/6;[j+1]/6;1/6;mod(x5[j+1],2*pi)/(2*pi)
frect [0..5]/6;1/6;[j+1]/6;0;mod(x6[j+1],2*pi)/(2*pi)
end
```
