## Supplementary scripts for "A multi-scale *in silico* mouse model for insulin resistance and humanoid type 2 diabetes": borcol.ode

```
# Borelli and Coleman wine glass
x1'=-.002*x1
x2'=.002*x1-.08*x2-x2*x3^2
x3'=.08*x2-x3+x2*x3^2
x4'=x3
init x1=500
aux sx4=x4/200
@ bound=1000,total=450,maxstor=10000
@ axes=3,xp=sx4,yp=x2,zp=x3,xmin=0,xmax=1.6,ymax=3.2,ymin=0,zmax=3,zmin=0
@ xlo=-1.45,xhi=1.45,ylo=-1.75,yhi=1.75
done
```
