## Supplementary scripts for "A multi-scale *in silico* mouse model for insulin resistance and humanoid type 2 diabetes": cable.ode

```
# Linear Cable Model cable.ode

# define the 4 parameters, a,b,v0,lambda^2
p a=1,b=0,v0=1,lam2=1
# now do the right-hand sides
v'=vx
vx'=v/lam2

# The initial data
v(0)=1
vx(0)=0

# and finally, boundary conditions
# First we want V(0)-V0=0
b v-v0
#
# We also want aV(1)+bVX(1)=0
b a*v'+b*vx'
# Note that the primes tell XPP to evaluate at the right endpoint
d
```
