## Supplementary scripts for "A multi-scale *in silico* mouse model for insulin resistance and humanoid type 2 diabetes": chemo.ani

```
fcircle [0..100]/101;b[j]/10;.01
fcircle [0..100]/101;(a[j]+1)/2;.01;$RED
end
```
