## Supplementary scripts for "A multi-scale *in silico* mouse model for insulin resistance and humanoid type 2 diabetes": dae_ex2.ode

```
# dae_ex2.ode
x'=xp
0= xp+exp(xp)+x
x(0)=-3.7182
solv xp=1
aux xdot=xp
done
```
