## Supplementary scripts for "A multi-scale *in silico* mouse model for insulin resistance and humanoid type 2 diabetes": dae_ex3.ode

```
#dae_ex3.ode
w'=v_
0= v_*(1-v_*v_)-w
solv v_=1
aux v=v_
@ NEWT_ITER=1000,NEWT_TOL=1e-3,JAC_EPS=1e-5,METH=qualrk
done
```
