## Supplementary scripts for "A multi-scale *in silico* mouse model for insulin resistance and humanoid type 2 diabetes": del_log.ode

```
# illustrates a period 7 continuation for the delayed logistic map
y'=x
x'=r*x*(1-y)+eps
par r=2.177,eps=0
init x=.11,y=.21
@ meth=discrete,total=100,njmp=7
@ autoxmin=2.17,autoxmax=2.21,autoymin=0,autoymax=1
@ dsmax=.025,dsmin=.00001,parmin=2,parmax=2.5
done
```
