## Supplementary scripts for "A multi-scale *in silico* mouse model for insulin resistance and humanoid type 2 diabetes": delay.ode

```
# delayed feedback delay.ode

# declare all the parameters, initializing the delay to 3
p tau=3,b=4.8,a=4,p=-.8
# define the nonlinearity
f(x)=1/(1+exp(-x))
# define the right-hand sides; delaying x by tau
dx/dt = -x + f(a*x-b*delay(x,tau)+p)
x(0)=1-t
init x=1
# set maxdelay
@ delay=20
# done
d
```
