## Supplementary scripts for "A multi-scale *in silico* mouse model for insulin resistance and humanoid type 2 diabetes": fhn_noise.ode

```
# Forced Fitzhugh-Nagumo fhn.ode 
wiener n
dv/dt = f(v)-w+I_0+sig*n
dw/dt = eps*(v-gamma*w)
f(v)=v*(1-v)*(v-a)
param a=.25,eps=.1,gamma=1,I_0=.25,sig=.1
@ total=1000,dt=.05,meth=euler
done
```
