## Supplementary scripts for "A multi-scale *in silico* mouse model for insulin resistance and humanoid type 2 diabetes": fieldnoy.ode

```
# The Field-Noyes Equations.  A very hard problem for most numerical
# integrators.  A stiff method is absolutely necessary
init x=1,y=1,z=1
p q=8.375e-6,s=77.27,f=1,w=.1610
x'= s*(y-x*y+x-q*x*x)
y'=(-y-x*y+f*z)/s
z'=w*(x-z)
aux lx=ln(abs(x))
aux ly=ln(abs(y))
aux lz=ln(abs(z))
@ meth=cvode,total=1000,dt=.5,tol=1e-8,atol=1e-7
@ xlo=0,xhi=1000,ylo=0,yhi=12,yp=lz
@ bound=1e7
d
```
