## Supplementary scripts for "A multi-scale *in silico* mouse model for insulin resistance and humanoid type 2 diabetes": fish.ani

```
# fish.ani
# lamprey swimmer -- oscchain.ode
line 0;.5;.04*cos(an1);.5+.04*sin(an1);$BLACK;3
rline .04*cos(an[2..20]);.04*sin(an[j]);$BLACK;3
END
```
