## Supplementary scripts for "A multi-scale *in silico* mouse model for insulin resistance and humanoid type 2 diabetes": forcpend.ode

```
x'=y
y'=-sin(x)-f*y+a*cos(w*t)
par f=.1,w=1,a=1
@ xlo=-10,xhi=10,ylo=-2.5,yhi=2.5,xp=x,yp=y
@ total=6.28,transient=6.275,dt=.0628
done
```
