## Supplementary scripts for "A multi-scale *in silico* mouse model for insulin resistance and humanoid type 2 diabetes": greg.ode

```
#paramters to be varied to see the effect of fitcurve

param k=1

#equations

a'=-k*a

#intial conditions

init a=1

done
```
