## Supplementary scripts for "A multi-scale *in silico* mouse model for insulin resistance and humanoid type 2 diabetes": henhei.ode

```
# henon-heiles 
# illustrates the use of the symplectic integrator
# try integration to 20000 with nout=100 and plot the energy
# try again with Runge-Kutta
x'=px
px'=-x-2*x*y
y'=py
py'=-y-x^2+y^2
aux e=.5*(px^2+py^2+x^2+y^2)+x^2*y-y^3/3
init x=.12,y=.12,px=.12,py=.12
@ total=200,dt=.166666,meth=y
done
```
