## Supplementary scripts for "A multi-scale *in silico* mouse model for insulin resistance and humanoid type 2 diabetes": hhred.ode

```
# The reduced Hodgkin Huxley equations showing fixed parameters
# and a bunch of auxiliary columns left for post processing
#
init v=20  n=0  
par om=1  
par VNA=115  VK=-12  VL=10.5989  GNABAR=120  GKBAR=36  GLBAR=0.3  GL=0.3  
par I0=20  IP=0  PON=0  POFF=0  TEMP=6.3  h0=0.8  
AM(arg1)=PHI*.1e0*(.25e+02-arg1)/(EXP(.1e0*(.25e02-arg1))-.1e+01)
BM(arg1)=PHI*4.0e0*EXP(-arg1/1.8e01)
AH(arg1)= PHI*.7e-01*EXP(-arg1/2.0e01)
BH(arg1)=PHI*1.0e0/(EXP(.1e0*(.3e02-arg1))+1.0e0)
BN(arg1)=PHI*.125*EXP(-arg1/80.)
AN(arg1)=PHI*.1e-01*(.1e02-arg1)/(EXP(.1e0*(.1e2-arg1))-1.0e0)
IAPP(arg1)=I0+heav(POFF-arg1)*heav(arg1-PON)*ip
minf(arg1)=am(arg1)/(am(arg1)+bm(arg1))
ninf(arg1)=an(arg1)/(an(arg1)+bn(arg1))
hinf(arg1)=ah(arg1)/(ah(arg1)+bh(arg1))
v'=(IAPP(T)-GNABAR*M**3*H*(V-VNA)-GKBAR*N**4*(V-VK)-GL*(V-VL))*om
n'=(AN(V)-(AN(V)+BN(V))*N)*om
# Here are the 3 fixed guys
phi=3^((TEMP-6.3)/10)
m=minf(v)
h=h0-n
# and the auxiliary functions
aux aux1=0
aux aux2=0
aux aux3=0
@ total=40,method=gear,bound=500,dt=.25,dtmin=1e-12,xhi=40,yhi=120,ylo=-10
done
```
