## Supplementary scripts for "A multi-scale *in silico* mouse model for insulin resistance and humanoid type 2 diabetes": invpend.ani

```
# animation for inverted pendulum
PERMANENT
line 0;.5;1;.5;$BLACK;3
TRANSIENT
line .5;.5;.5+.4*sin(th);.5-.4*cos(th);$BLUE;2
fcircle .5+.4*sin(th);.5-.4*cos(th);.05;$RED
end
```
