## Supplementary scripts for "A multi-scale *in silico* mouse model for insulin resistance and humanoid type 2 diabetes": julia.ode

```
# julia set for z -> z^2+c
par cx=0,cy=0
r=sqrt(sqrt((x-cx)^2+(y-cy)^2))
th=atan2(y-cy,x-cx)/2
s=sign(ran(1)-.5)
x'=s*r*cos(th)
y'=s*r*sin(th)
@ total=2000, meth=disc,transient=100,xlo=-2,ylo=-2,xhi=2,yhi=2,xp=x
@ yp=y
done
```
