## Supplementary scripts for "A multi-scale *in silico* mouse model for insulin resistance and humanoid type 2 diabetes": junk2.ode

```
# junk2.ode
table w % 255 0 255 .4*ran(1)
table ind % 255 0 255 flr(51*ran(1))
special bob=sparse(51,5,w,ind,v0)
#v0'=-v0+f(k*bob(0)-thr-c*delay(v0,tau))
v[0..50]'=-v[j]+f(k*bob([j])-thr-c*delay(v[j],tau))
par k=3,thr=1,beta=1,c=2.5,tau=5
f(u)=1/(1+exp(-beta*u))
done
```
