## Supplementary scripts for "A multi-scale *in silico* mouse model for insulin resistance and humanoid type 2 diabetes": kepler.ode

```
# Kepler model kepler.ode

init x1=1.e-4,x2=1.e-4,z=0
p eps=.1,a=1
x1' = x1*(1-x1-z*x2)
x2'= z*(a*x2*(1-x1-x2)+eps*x1)
# the markov variable and its transition matrix
markov z 2
{0} {eps*x1}
{0} {0}
aux dd=x2-x1
done
```
