## Supplementary scripts for "A multi-scale *in silico* mouse model for insulin resistance and humanoid type 2 diabetes": lamprey.ode

```
# example of a chain of coupled oscillators
par grad=0,phi=.1
h(u)=sin(u+phi)
par af=1,ar=1
par bend=.1
x1'=1+grad+af*h(x2-x1)
x[2..19]'=1+grad*[j]+ar*h(x[j-1]-x[j])+af*h(x[j+1]-x[j])
x20'=1+20*grad+ar*h(x9-x10)
an1=bend*sin(x1)
an[2..20]=bend*sin(x[j])+an[j-1]
@ bound=1000
@ total=50
done
```
