## Supplementary scripts for "A multi-scale *in silico* mouse model for insulin resistance and humanoid type 2 diabetes": lamvolt.ode

```
# lamvolt.ode 
# the four variables:   
init u=0  v=0  u1=0  v1=0  
par lam=1.5  q=0.8  d=1  u0=1  u10=0.95  
# 1/sqrt(pi)=
number spi=0.56419  
# the integral equations; since (0,0,0,0) is a rest point, I
# add a small quickly decaying transient
u(t)=u0*exp(-5*t)+spi*(int[.5]{exp(-t)#f}+int[.5]{exp(-t-d/(t+.0001))#f1})
v(t)=spi*(int[.5]{exp(-t)#g}+int[.5]{exp(-t-d/(t+.0001))#g1})
u1(t)=u10*exp(-5*t)+spi*(int[.5]{exp(-t)#f1}+int[.5]{exp(-t-d/(t+.0001))#f})
v1(t)=spi*(int[.5]{exp(-t)#g1}+int[.5]{exp(-t-d/(t+.0001))#g})
# the four functions f,g,f1,g1
f=lam*u-v-(u*u+v*v)*(u+q*v)
g=lam*v+u-(u*u+v*v)*(v-q*u)
f1=lam*u1-v1-(u1*u1+v1*v1)*(u1+q*v1)
g1=lam*v1+u1-(u1*u1+v1*v1)*(v1-q*u1)
done

# This is a model for two oscillators embedded in an infinite
# one-dimensional medium a distance d apart.  The value lam=sqrt(2)
# is where oscillations of the uncoupled system begin. Four coupled integral
# equations are solved.  For d=2, the model is bistable and the in-phase
# and anti-phase solution are stable (q=.8) One should use DELTA_T=.01
# and MaxPoints=1001 to get numerical stability.
#
```
