## Supplementary scripts for "A multi-scale *in silico* mouse model for insulin resistance and humanoid type 2 diabetes": lecar.ode.set

```
## Set file for lecar.ode on Sat Mar  9 15:39:07 2002
2   Number of equations and auxiliaries
12   Number of parameters
# Numerical stuff
1    nout
40    nullcline mesh
8   Qual RK
30  total
0.05  DeltaT
0  T0
0  Transient
100  Bound
1e-12  DtMin
1  DtMax
1e-06  Tolerance
1e-06  Abs. Tolerance
0  Max Delay
100   Eigenvector iterates
0.001  Eigenvector tolerance
0.001  Newton tolerance
0  Poincare plane
1e-05  Boundary value tolerance
1e-05  Boundary value epsilon
20   Boundary value iterates
0   Poincare None
1   Poincare variable
1   Poincare sign
0   Stop on Section
0   Delay flag
30  Current time
30  Last Time
1   MyStart
1   INFLAG
# Delays
0.0
0.0
# Bndry conds
v-v'   
w-w'   
# Old ICs
0  V
0  W
# Ending  ICs
0.3525136462368748  V
0.2505286414007823  W
# Parameters
0.1  iapp
0.333  phi
-0.01  v1
0.15  v2
0.1  v3
0.145  v4
1.33  gca
-0.7  vk
-0.5  vl
2  gk
0.5  gl
1  om
# Graphics
0.7071097251469876  rm
-0.4999999999826661  rm
0.4999958366025516  rm
0.7071038372138505  rm
0.5000041633974484  rm
-0.4999999999826661  rm
0  rm
0.7071038372138505  rm
0.7071097251469876  rm
0    
1    
1    
1    
0    
1    
2    
1    
1    
0    
1    
2    
1    
1    
0    
1    
2    
1    
1    
0    
1    
2    
1    
1    
0    
1    
2    
1    
1    
0    
1    
2    
1    
1    
0    
1    
2    
1    
1    
0    
1    
2    
1    
1    
0    
1    
2    
1    
1    
0    
-1000   
1000   
0    
0   3DFlag
1   Timeflag
0   Colorflag
0   Type
1  color scale
0   minscale
30   xmax
0   xmin
0.366277813911438   ymax
-0.3734667897224426   ymin
12   zmax
-12   zmin
15   
0.06666666666666667   
-0.003594487905502319   
2.703635809136437   
0   
0.08333333333333333   
45   Theta
45   Phi
0    xshft
0    yshft
0    zshft
0   xlo
-0.3734667897224426   ylo
-0.6   
-0.25   
30   xhi
0.366277813911438   yhi
1.2   
1.2   
# Transpose variables etc
V
2   n columns
1   n rows
1   row skip
1   col skip
1   row 0
# Coupling stuff for H funs
0
0
# Array plot stuff

1   NCols
0   Row 1
50   NRows
8   RowSkip
0  Zmin
1  Zmax
# Torus information 
0    Torus flag 1=ON
6.283185307179586  Torus period
# Range information
iapp
-1   eq-range stab col
0   shoot flag 1=on
10   eq-range steps
0  eq_range low
1  eq_range high
V
V
20   Range steps
0   Cycle color 1=on
1   Reset data 1=on
1   Use old I.C.s 1=yes
0  Par1 low
0  Par2 low
1  Par1 high
1  Par2 high
iapp
0   BVP side
0   color cycle flag 1=on
10   BVP range steps
0  BVP range low
1  BVP range high
RHS etc ...
dV/dT=(IAPP+GL*(VL-V)+GK*W*(VK-V)-ICA)*OM
dW/dT=(LAMN(V)*(NINF(V)-W))*OM

where ...
ICA = GCA*MINF(V)*(V-1)   

User-defined functions:
MINF(V) = .5*(1+TANH((V-V1)/V2))  
NINF(V) = .5*(1+TANH((V-V3)/V4))  
LAMN(V) =  PHI*COSH((V-V3)/(2*V4))  
```
