## Supplementary scripts for "A multi-scale *in silico* mouse model for insulin resistance and humanoid type 2 diabetes": lin.ode

```
# Generic linear equation
#
init x=2,y=0
p a=1,b=0,c=0,d=-1
f(z)=z/(1+z^2)
x'= a*x+b*y
y'= f(c*x+d*y)
#aux z=if(x>c)then(a*y)else(b*x)
d
```
