## Supplementary scripts for "A multi-scale *in silico* mouse model for insulin resistance and humanoid type 2 diabetes": lor2.ode

```
# the famous Lorenz equation set up for 3d view
init x=-7.5  y=-3.6  z=30
init xp=-8,yp=3,zp=25
par c=0
par r=27  s=10  b=2.66666  
x'=s*(-x+y)+c*(xp-x)
y'=r*x-y-x*z
z'=-b*z+x*y
xp'=s*(-xp+yp)+c*(x-xp)
yp'=r*xp-yp-xp*zp
zp'=-b*zp+xp*yp
@ dt=.025, total=40, xplot=x,yplot=y,zplot=z,axes=3d
@ xmin=-20,xmax=20,ymin=-30,ymax=30,zmin=0,zmax=50
@ xlo=-1.5,ylo=-2,xhi=1.5,yhi=2
@ maxstor=20000
@ phi=60
done
```
