## Supplementary scripts for "A multi-scale *in silico* mouse model for insulin resistance and humanoid type 2 diabetes": lorenz2.ode

```
# the famous Lorenz equation set up for animated waterwheel and
# some delayed coordinates as well
init x=-7.5  y=-3.6  z=30
par r=27  s=10  b=2.66666
par c=.2  del=.1
x'=s*(-x+y)
y'=r*x-y-x*z
z'=-b*z+x*y
# x is proportional to the angular velocity so integral is angle
theta'=c*x
th[0..7]=theta+2*pi*[j]/8
# approximate the velocity vector in the butterfly coords
z1=z-del*(-b*z+x*y)
x1=x-del*(s*(-x+y))
@ dt=.025, total=40, xplot=x,yplot=y,zplot=z,axes=3d
@ xmin=-20,xmax=20,ymin=-30,ymax=30,zmin=0,zmax=50
@ xlo=-1.5,ylo=-2,xhi=1.5,yhi=2,bound=10000
done
```
