## Supplementary scripts for "A multi-scale *in silico* mouse model for insulin resistance and humanoid type 2 diabetes": myret.ode

```
# problem from hairer et al
y0'=-y0*delay(y1,1)+delay(y1,10)
y1'=y0*delay(y1,1)-y1
y2'=y1-delay(y1,10)
init y0=5,y1=.1,y2=1
@ delay=20,total=50
done
```
