## Supplementary scripts for "A multi-scale *in silico* mouse model for insulin resistance and humanoid type 2 diabetes": nnet.ode

```
# The Wilson-Cowan neural net equations
# The phaseplane is fun to create
p w11=8,w12=-6,w21=10,w22=-1,tau=3
p s1=-2,s2=-6
f(x)= 1/(1+exp(-x))
x'= -x+f(w11*x+w12*y+s1)
y'= (-y+f(w21*x+w22*y+s2))/tau
d
```
