## Supplementary scripts for "A multi-scale *in silico* mouse model for insulin resistance and humanoid type 2 diabetes": output.dat (part 1 of 2)

```
0 -30 -50 1 0.5 
0.25 -29.68852 -49.860474 1.4910316 0.62232709 
0.5 -29.257725 -49.686131 1.9413251 0.77696455 
0.75 -28.72954 -49.470112 2.2513547 0.9545083 
1 -28.151876 -49.206959 2.3268111 1.155852 
1.25 -27.5863 -48.888588 2.1642559 1.4002773 
1.5 -27.081308 -48.501972 1.8636292 1.7011395 
1.75 -26.655745 -48.03614 1.5457859 2.0220954 
2 -26.304087 -47.497681 1.2775967 2.2610681 
2.25 -26.012388 -46.922718 1.0632548 2.2973497 
2.5 -25.769733 -46.370213 0.88221025 2.0833335 
2.75 -25.56922 -45.896854 0.7265678 1.6811912 
3 -25.403625 -45.536316 0.60482603 1.1973327 
3.25 -25.263088 -45.29863 0.52750909 0.70635492 
3.5 -25.135687 -45.181595 0.50029606 0.23280331 
3.75 -25.008562 -45.181389 0.52559268 -0.2310037 
4 -24.868399 -45.297768 0.60475171 -0.70252627 
4.25 -24.701729 -45.533947 0.73720288 -1.1885337 
4.5 -24.495865 -45.891243 0.91650581 -1.6633121 
4.75 -24.240793 -46.358654 1.1279302 -2.0535624 
5 -23.930502 -46.902668 1.3567429 -2.2612729 
5.25 -23.56101 -47.469772 1.6027899 -2.2387207 
5.5 -23.127331 -48.00724 1.8686365 -2.040694 
5.75 -22.628111 -48.484642 2.1151452 -1.7754766 
6 -22.079443 -48.895779 2.2453306 -1.5175959 
6.25 -21.523315 -49.245453 2.1643782 -1.2832627 
6.5 -21.015839 -49.539017 1.8637477 -1.0688605 
6.75 -20.603148 -49.78233 1.4228992 -0.88410175 
7 -20.308268 -49.985088 0.9338941 -0.74735236 
7.25 -20.135843 -50.161121 0.44770938 -0.67173791 
7.5 -20.083364 -50.326534 -0.026588008 -0.66293746 
7.75 -20.149122 -50.498318 -0.50064456 -0.72280002 
8 -20.334555 -50.693607 -0.98433512 -0.85052204 
8.25 -20.641041 -50.928684 -1.4635357 -1.0391181 
8.5 -21.061363 -51.216766 -1.8818749 -1.2706089 
8.75 -21.569433 -51.565449 -2.1505599 -1.5199778 
9 -22.118824 -51.976814 -2.2088194 -1.7704686 
9.25 -22.658401 -52.449966 -2.0840983 -2.0112097 
9.5 -23.153055 -52.978237 -1.8645788 -2.1998732 
9.75 -23.588594 -53.538261 -1.6179683 -2.2493227 
10 -23.961466 -54.085213 -1.3641567 -2.0899465 
10.25 -24.270678 -54.567139 -1.1110079 -1.7399315 
10.5 -24.518713 -54.946499 -0.87880343 -1.2853146 
10.75 -24.713648 -55.207863 -0.68897653 -0.80583972 
11 -24.867619 -55.350422 -0.5518052 -0.33714911 
11.25 -24.993986 -55.377289 -0.46774578 0.12184568 
11.5 -25.105618 -55.288868 -0.43320775 0.58831382 
11.75 -25.214355 -55.081333 -0.4438329 1.0755601 
12 -25.330872 -54.750237 -0.494407 1.5713462 
12.25 -25.464272 -54.299824 -0.57749742 2.0152891 
12.5 -25.62171 -53.755943 -0.68602353 2.2992237 
12.75 -25.809666 -53.171871 -0.82387483 2.3269656 
13 -26.037954 -52.613918 -1.0136571 2.1010952 
13.25 -26.323206 -52.133675 -1.283167 1.7275063 
13.5 -26.686676 -51.751877 -1.6366547 1.3315655 
13.75 -27.144926 -51.463009 -2.0286622 0.99223542 
14 -27.695425 -51.249065 -2.3524249 0.7317999 
14.25 -28.30407 -51.092117 -2.4735937 0.53067005 
14.5 -28.90913 -50.981956 -2.3224375 0.35119087 
14.75 -29.446947 -50.917282 -1.9535911 0.16316326 
15 -29.878044 -50.902313 -1.4890254 -0.047963534 
15.25 -30.191761 -50.94389 -1.0260099 -0.29073676 
15.5 -30.394766 -51.051239 -0.60628986 -0.57629693 
15.75 -30.498812 -51.236702 -0.23299351 -0.91759473 
16 -30.514156 -51.515194 0.10550392 -1.3199707 
16.25 -30.448101 -51.9002 0.41917223 -1.7628149 
16.5 -30.306549 -52.394432 0.70892644 -2.1778584 
16.75 -30.095842 -52.977451 0.97276759 -2.4533658 
17 -29.821346 -53.601746 1.2230605 -2.5004277 
17.25 -29.483335 -54.209709 1.484056 -2.3355117 
17.5 -29.07869 -54.760864 1.7501798 -2.0666034 
17.75 -28.613438 -55.243248 1.9526442 -1.7982 
18 -28.116287 -55.663963 1.9897621 -1.5764523 
18.25 -27.637201 -56.036121 1.8066109 -1.4107685 
18.5 -27.228476 -56.375069 1.4393159 -1.3142452 
18.75 -26.925631 -56.701088 0.97434175 -1.3117334 
19 -26.743187 -57.040627 0.48554149 -1.4249737 
19.25 -26.681377 -57.423737 0.01390906 -1.6592098 
19.5 -26.732904 -57.878429 -0.41774449 -1.9902627 
19.75 -26.885118 -58.421276 -0.78787243 -2.3485661 
20 -27.120209 -59.0457 -1.0792964 -2.6230769 
20.25 -27.4186 -59.717522 -1.2974038 -2.7173336 
20.5 -27.764463 -60.388245 -1.4609104 -2.6211805 
20.75 -28.143555 -61.018204 -1.556668 -2.40642 
21 -28.532564 -61.588818 -1.5300831 -2.1590633 
21.25 -28.894733 -62.100407 -1.3394151 -1.9433256 
21.5 -29.189871 -62.567329 -1.0014879 -1.809515 
21.75 -29.388193 -63.015408 -0.57615191 -1.7979302 
22 -29.476013 -63.478172 -0.12711334 -1.9277033 
22.25 -29.454081 -63.989807 0.29426721 -2.1824052 
22.5 -29.334625 -64.574478 0.64721245 -2.4966166 
22.75 -29.138239 -65.233871 0.90816557 -2.7598619 
23 -28.887604 -65.941078 1.0851051 -2.8659523 
23.25 -28.600601 -66.65094 1.2019039 -2.7844748 
23.5 -28.291973 -67.322472 1.2533778 -2.5739589 
23.75 -27.982809 -67.934944 1.1985335 -2.3272157 
24 -27.704191 -68.489876 1.0076649 -2.1252844 
24.25 -27.488987 -69.006355 0.69792503 -2.0277448 
24.5 -27.360744 -69.515503 0.32219726 -2.070168 
24.75 -27.32827 -70.053352 -0.058384299 -2.2539489 
25 -27.385855 -70.650513 -0.39060301 -2.5322495 
25.25 -27.516665 -71.319122 -0.64117622 -2.805433 
25.5 -27.699608 -72.042725 -0.81076396 -2.954463 
25.75 -27.917492 -72.78035 -0.92505449 -2.9152246 
26 -28.158447 -73.487465 -0.9935652 -2.7237124 
26.25 -28.408165 -74.137695 -0.98851305 -2.4777851 
26.5 -28.643616 -74.729851 -0.87568974 -2.2726915 
26.75 -28.836813 -75.283012 -0.65389782 -2.1742153 
27 -28.96454 -75.828819 -0.360421 -2.2169328 
27.25 -29.015713 -76.403206 -0.051098153 -2.3987217 
27.5 -28.99321 -77.035583 0.22153728 -2.6673632 
27.75 -28.910618 -77.735374 0.42739588 -2.9171529 
28 -28.784719 -78.482422 0.57160008 -3.0284777 
28.25 -28.627733 -79.233345 0.6801309 -2.9486179 
28.5 -28.446835 -79.94519 0.76118076 -2.7321556 
28.75 -28.251505 -80.59729 0.78963262 -2.4893763 
29 -28.059153 -81.195717 0.7334457 -2.3152919 
29.25 -27.892477 -81.765388 0.58613199 -2.2654924 
29.5 -27.771479 -82.34053 0.37479976 -2.3592474 
29.75 -27.706516 -82.955391 0.14610445 -2.575624 
30 -27.696142 -83.632545 -0.056053713 -2.8405695 
30.25 -27.730627 -84.369705 -0.21244794 -3.0342579 
30.5 -27.799637 -85.134789 -0.33652198 -3.0529809 
30.75 -27.898287 -85.880829 -0.45247859 -2.8910732 
31 -28.025393 -86.573112 -0.5615536 -2.6432567 
31.25 -28.176208 -87.205101 -0.63622534 -2.4256477 
31.5 -28.337889 -87.795036 -0.64424706 -2.3156896 
31.75 -28.491728 -88.37468 -0.57406253 -2.3454056 
32 -28.619814 -88.979027 -0.4433122 -2.5091138 
32.25 -28.711418 -89.636436 -0.28889865 -2.7572777 
32.5 -28.76519 -90.356339 -0.14466691 -2.9885941 
32.75 -28.78536 -91.11908 -0.018637136 -3.0823386 
33 -28.774374 -91.880997 0.10903501 -2.9823253 
33.25 -28.728947 -92.598831 0.25838888 -2.7476289 
33.5 -28.643936 -93.253799 0.42168871 -2.4997833 
33.75 -28.519777 -93.856155 0.56473994 -2.3391757 
34 -28.366516 -94.434776 0.64904004 -2.3137786 
34.25 -28.201929 -95.024734 0.65433937 -2.4275255 
34.5 -28.045233 -95.657455 0.58984566 -2.6467957 
34.75 -27.910202 -96.350525 0.48691311 -2.8932273 
35 -27.802557 -97.096642 0.37350228 -3.0510912 
35.25 -27.724298 -97.860634 0.24895707 -3.027513 
35.5 -27.681061 -98.595619 0.089045696 -2.8302464 
35.75 -27.683975 -99.269966 -0.11999837 -2.5638604 
36 -27.743629 -99.881897 -0.35898644 -2.3478715 
36.25 -27.862261 -100.45437 -0.58336866 -2.2556279 
36.5 -28.03001 -101.0218 -0.74474585 -2.3071814 
36.75 -28.226799 -101.61835 -0.8133322 -2.4823134 
37 -28.429207 -102.26871 -0.79334933 -2.725055 
37.25 -28.618746 -102.97872 -0.71644861 -2.9411166 
37.5 -28.784994 -103.72778 -0.60896558 -3.0212035 
37.75 -28.920149 -104.47308 -0.46375978 -2.9104252 
38 -29.011486 -105.17117 -0.25470796 -2.6601119 
38.25 -29.041588 -105.80148 0.024031254 -2.3891928 
38.5 -28.996061 -106.37306 0.34290865 -2.2039275 
38.75 -28.871153 -106.91515 0.64938825 -2.157501 
39 -28.677208 -107.46371 0.8863225 -2.2527149 
39.25 -28.437269 -108.05056 1.0132886 -2.4555483 
39.5 -28.180033 -108.69518 1.0280107 -2.7016122 
39.75 -27.929831 -109.39725 0.96384287 -2.8978617 
40 -27.702042 -110.13163 0.85098588 -2.9463155 
40.25 -27.508915 -110.85436 0.68243307 -2.8059897 
40.5 -27.367706 -111.52356 0.43227217 -2.5350389 
40.75 -27.299898 -112.12085 0.09790685 -2.2509899 
41 -27.323202 -112.65664 -0.28922844 -2.0560901 
41.25 -27.444626 -113.16066 -0.6773963 -2.0007801 
41.5 -27.656902 -113.66889 -1.0056673 -2.0866959 
41.75 -27.937693 -114.21308 -1.2178532 -2.2807293 
42 -28.254011 -114.81361 -1.2901028 -2.5262487 
42.25 -28.573118 -115.47414 -1.2476071 -2.7463727 
42.5 -28.872025 -116.17698 -1.1342891 -2.8494675 
42.75 -29.135456 -116.88328 -0.96189016 -2.7684019 
43 -29.346163 -117.54691 -0.70831507 -2.5191143 
43.25 -29.481789 -118.13702 -0.36206236 -2.2004352 
43.5 -29.521074 -118.65095 0.057089794 -1.9261256 
43.75 -29.450283 -119.10999 0.51153457 -1.7689352 
44 -29.26627 -119.5472 0.95390904 -1.7519535 
44.25 -28.97942 -119.99656 1.3228751 -1.8613733 
44.5 -28.616516 -120.48543 1.5527725 -2.0609453 
44.75 -28.217472 -121.03075 1.6118317 -2.3049946 
45 -27.82235 -121.63708 1.5310892 -2.5380414 
45.25 -27.458363 -122.29226 1.3717692 -2.680429 
45.5 -27.140484 -122.96246 1.1625036 -2.6469138 
45.75 -26.882423 -123.59896 0.88967597 -2.4160454 
46 -26.702011 -124.16021 0.5414452 -2.0633578 
46.25 -26.617035 -124.63014 0.12940112 -1.7034107 
46.5 -26.641031 -125.01842 -0.32748309 -1.4197605 
46.75 -26.783159 -125.34945 -0.81265765 -1.2481219 
47 -27.047552 -125.65208 -1.2990162 -1.1911613 
47.25 -27.427967 -125.95329 -1.7276665 -1.2330312 
47.5 -27.898945 -126.27486 -2.0074034 -1.3503627 
47.75 -28.41276 -126.63342 -2.0633779 -1.5278592 
48 -28.912521 -127.04391 -1.9052329 -1.766494 
48.25 -29.355379 -127.52124 -1.6273757 -2.0579975 
48.5 -29.725052 -128.07236 -1.3334907 -2.3406906 
48.75 -30.024956 -128.68089 -1.0713888 -2.4953761 
49 -30.262478 -129.30042 -0.82952911 -2.4185388 
49.25 -30.43894 -129.87082 -0.57903987 -2.1133385 
49.5 -30.550184 -130.3465 -0.30721915 -1.6811885 
49.75 -30.590731 -130.71008 -0.013377661 -1.2311836 
50 -30.554688 -130.96574 0.30697158 -0.8233276 
50.25 -30.434038 -131.12651 0.66583049 -0.47196481 
50.5 -30.217543 -131.20573 1.0749553 -0.16869093 
50.75 -29.892645 -131.21373 1.5297407 0.099937074 
51 -29.452396 -131.15787 1.9858154 0.34317568 
51.25 -28.907784 -131.04387 2.3443596 0.56605273 
51.5 -28.298372 -130.87558 2.4876649 0.78080016 
51.75 -27.685917 -130.65163 2.3720701 1.0178262 
52 -27.127499 -130.36197 2.0764465 1.3100164 
52.25 -26.651438 -129.9921 1.7343185 1.6542085 
52.5 -26.256044 -129.53586 1.4412645 1.984543 
52.75 -25.924217 -129.01074 1.2258166 2.1842649 
53 -25.63776 -128.46342 1.0749878 2.1510265 
53.25 -25.382483 -127.95568 0.97587341 1.8757542 
53.5 -25.144922 -127.53879 0.93597108 1.4421161 
53.75 -24.907976 -127.23936 0.97421086 0.95014524 
54 -24.649893 -127.06337 1.1072364 0.46085659 
54.25 -24.345778 -127.00688 1.342679 -0.0043575121 
54.5 -23.970739 -127.06311 1.6707698 -0.44009569 
54.75 -23.506157 -127.22359 2.0480385 -0.83534807 
55 -22.949888 -127.47556 2.3865154 -1.1680462 
55.25 -22.324924 -127.80104 2.5826669 -1.4228265 
55.5 -21.674812 -128.181 2.5870275 -1.6057904 
55.75 -21.044516 -128.59798 2.4353681 -1.7155781 
56 -20.463957 -129.02924 2.2011797 -1.7103456 
56.25 -19.945456 -129.43932 1.948313 -1.5410445 
56.5 -19.486824 -129.78616 1.7311263 -1.2104565 
56.75 -19.07266 -130.03564 1.6002514 -0.77332205 
57 -18.676384 -130.16917 1.5923455 -0.29177764 
57.25 -18.265064 -130.18156 1.7205396 0.18976763 
57.5 -17.806061 -130.07712 1.9680616 0.63726932 
57.75 -17.275606 -129.86888 2.2793379 1.0133638 
58 -16.66877 -129.57933 2.5619147 1.2837254 
58.25 -16.005068 -129.23651 2.7212417 1.4412761 
58.5 -15.322488 -128.86664 2.7107966 1.5026875 
58.75 -14.662499 -128.49327 2.5477917 1.4656937 
59 -14.056339 -128.14453 2.2924817 1.3006781 
59.25 -13.517271 -127.8546 2.0249929 0.99731714 
59.5 -13.03826 -127.65469 1.82365 0.58862656 
59.75 -12.595262 -127.56473 1.7433742 0.1262989 
60 -12.154581 -127.59211 1.8058773 -0.34297791 
60.25 -11.681394 -127.7332 1.9982897 -0.77576977 
60.5 -11.148646 -127.97297 2.2710073 -1.1244431 
60.75 -10.545969 -128.28505 2.5424819 -1.3500985 
61 -9.8849955 -128.63737 2.7238157 -1.4492475 
61.25 -9.196929 -129.00121 2.7524183 -1.4460018 
61.5 -8.5227976 -129.35243 2.6148984 -1.3461714 
61.75 -7.8997717 -129.66449 2.3554668 -1.129396 
62 -7.3479362 -129.907 2.0616896 -0.79237103 
62.25 -6.8640537 -130.05328 1.8252462 -0.36691022 
62.5 -6.4253192 -130.08678 1.7073916 0.10278089 
62.75 -5.9985113 -130.0016 1.7305814 0.57574987 
63 -5.5491543 -129.80232 1.8832321 1.0072943 
63.25 -5.0495257 -129.50603 2.1235034 1.3422123 
63.5 -4.4854684 -129.14326 2.3867474 1.5341482 
63.75 -3.8603058 -128.75122 2.6002481 1.5804842 
64 -3.1953416 -128.36211 2.694262 1.5171984 
64.25 -2.5275261 -127.99979 2.6179905 1.3664932 
64.5 -1.9003359 -127.68702 2.3765402 1.1181685 
64.75 -1.3467528 -127.44923 2.046062 0.76869673 
65 -0.87606043 -127.3091 1.7293984 0.34227458 
65.25 -0.47449252 -127.28183 1.5019679 -0.12937555 
65.5 -0.1147768 -127.3755 1.3971074 -0.62149459 
65.75 0.23449488 -127.59197 1.4167665 -1.1055 
66 0.60242867 -127.92332 1.5418112 -1.5292968 
66.25 1.0114813 -128.34525 1.7398264 -1.8171213 
66.5 1.475659 -128.81555 1.9779247 -1.9117752 
66.75 2.0013778 -129.28607 2.226486 -1.8281155 
67 2.5855718 -129.72107 2.4334364 -1.6412866 
67.25 3.2070577 -130.1035 2.5082452 -1.4136975 
67.5 3.8221197 -130.42543 2.3756669 -1.1556604 
67.75 4.3787241 -130.67787 2.0521195 -0.85688877 
68 4.8403625 -130.85086 1.6345783 -0.52227801 
68.25 5.1964636 -130.93715 1.2206799 -0.1648192 
68.5 5.4554334 -130.93163 0.86217022 0.21288687 
68.75 5.6331787 -130.82822 0.57060099 0.62049663 
69 5.7456641 -130.61797 0.33805725 1.0685198 
69.25 5.8060493 -130.29114 0.1516836 1.5489575 
69.5 5.8243809 -129.84489 -0.0001445583 2.0103145 
69.75 5.8079534 -129.2964 -0.12843454 2.345788 
70 5.7608051 -128.69264 -0.24938974 2.4366527 
70.25 5.6817546 -128.10184 -0.38853824 2.2470672 
70.5 5.5625567 -127.58562 -0.57521069 1.8607823 
70.75 5.3882055 -127.17697 -0.83282185 1.4066201 
71 5.1392217 -126.8801 -1.1729026 0.97715414 
71.25 4.7955112 -126.6829 -1.5866224 0.61249292 
71.5 4.3436089 -126.56783 -2.0259182 0.31959337 
71.75 3.7889929 -126.51794 -2.3866184 0.088212907 
72 3.168035 -126.52064 -2.5367482 -0.10666656 
72.25 2.5441201 -126.57152 -2.4098163 -0.3045752 
72.5 1.9812169 -126.6767 -2.0683367 -0.5472334 
72.75 1.5165833 -126.85119 -1.6461357 -0.86179829 
73 1.1555548 -127.114 -1.252955 -1.2522097 
73.25 0.88321984 -127.48138 -0.94093227 -1.6900173 
73.5 0.67760956 -127.9567 -0.71781492 -2.0983107 
73.75 0.51838201 -128.51779 -0.56549287 -2.3540316 
74 0.39135998 -129.11168 -0.4554441 -2.3491151 
74.25 0.28904632 -129.66983 -0.36532667 -2.0778277 
74.5 0.20768772 -130.13652 -0.2876257 -1.6380218 
74.75 0.14406534 -130.48442 -0.22393185 -1.1432102 
75 0.094363675 -130.70911 -0.17645262 -0.65835613 
75.25 0.054474682 -130.81567 -0.14530551 -0.19757399 
75.5 0.020441934 -130.80872 -0.1293854 0.25353754 
75.75 -0.011383213 -130.68784 -0.1274558 0.71723604 
76 -0.044362124 -130.44794 -0.13843122 1.2058407 
76.25 -0.081562258 -130.08426 -0.16093767 1.7003692 
76.5 -0.12561947 -129.60312 -0.19291738 2.1286886 
76.75 -0.17869361 -129.03534 -0.23314817 2.3727314 
77 -0.24319357 -128.44022 -0.28568912 2.3394156 
77.25 -0.3235749 -127.8877 -0.36284027 2.0446885 
77.5 -0.42809659 -127.43043 -0.48175681 1.5990897 
77.75 -0.56934017 -127.09107 -0.65923649 1.1165813 
78 -0.76379055 -126.86982 -0.90946275 0.66030723 
78.25 -1.0308586 -126.75719 -1.2406038 0.24822178 
78.5 -1.3901693 -126.7422 -1.6433781 -0.12170871 
78.75 -1.8546932 -126.81477 -2.0699451 -0.45228389 
79 -2.4188468 -126.96496 -2.4200776 -0.74253917 
79.25 -3.0484014 -127.1833 -2.5769024 -1.0006475 
79.5 -3.6872532 -127.4649 -2.4977384 -1.2541569 
79.75 -4.2837062 -127.81181 -2.2573895 -1.5228238 
80 -4.812737 -128.22493 -1.976712 -1.7725577 
80.25 -5.2754364 -128.68893 -1.7344818 -1.9124563 
80.5 -5.6852593 -129.16447 -1.5552247 -1.8551077 
80.75 -6.0590739 -129.59875 -1.4488158 -1.5878716 
81 -6.4174833 -129.94635 -1.4363303 -1.1764807 
81.25 -6.7871184 -130.18222 -1.5418571 -0.70687234 
81.5 -7.1990151 -130.3002 -1.7735138 -0.24133268 
81.75 -7.6823726 -130.30632 -2.1053526 0.18329522 
82 -8.2537374 -130.214 -2.4599693 0.54298031 
82.25 -8.9040642 -130.04112 -2.7156496 0.82829118 
82.5 -9.5946617 -129.80461 -2.7724118 1.0571045 
82.75 -10.273602 -129.51472 -2.6325784 1.2586929 
83 -10.902387 -129.17799 -2.3899539 1.4254947 
83.25 -11.468519 -128.80978 -2.145031 1.4983892 
83.5 -11.97991 -128.442 -1.9593995 1.4149777 
83.75 -12.456259 -128.11623 -1.8701222 1.1665645 
84 -12.925481 -127.86834 -1.9064617 0.803343 
84.25 -13.421108 -127.71808 -2.0809186 0.39745355 
84.5 -13.975389 -127.66784 -2.3667223 0.012191561 
84.75 -14.606832 -127.70663 -2.6791103 -0.30992806 
85 -15.306385 -127.81651 -2.889744 -0.55789489 
85.25 -16.034798 -127.98151 -2.9016991 -0.7573753 
85.5 -16.741518 -128.19403 -2.7284384 -0.94128132 
85.75 -17.392262 -128.45044 -2.4739795 -1.1028868 
86 -17.980787 -128.7393 -2.2451849 -1.1904212 
86.25 -18.522442 -129.03487 -2.1063833 -1.1502527 
86.5 -19.044228 -129.30275 -2.0900636 -0.97177708 
86.75 -19.578917 -129.51251 -2.2101207 -0.69521046 
87 -20.159445 -129.64766 -2.4501791 -0.3860476 
87.25 -20.808306 -129.70781 -2.7397423 -0.10313955 
87.5 -21.5231 -129.70377 -2.9548759 0.12689628 
87.75 -22.269802 -129.64742 -2.9826076 0.32131332 
88 -22.997677 -129.54279 -2.8137968 0.51869655 
88.25 -23.668669 -129.38658 -2.5491934 0.73197591 
88.5 -24.274601 -129.17824 -2.3106518 0.92708719 
88.75 -24.832592 -128.92953 -2.1736128 1.0448866 
89 -25.372271 -128.66606 -2.1661677 1.041074 
89.25 -25.926689 -128.41927 -2.2901394 0.91558099 
89.5 -26.526447 -128.21477 -2.5217848 0.71261996 
89.75 -27.190853 -128.06436 -2.7907279 0.49200478 
90 -27.914898 -127.96705 -2.9768682 0.29027918 
90.25 -28.663073 -127.91838 -2.9723485 0.097545587 
90.5 -29.384565 -127.92078 -2.773927 -0.12460849 
90.75 -30.042719 -127.98495 -2.4882157 -0.39638412 
91 -30.632103 -128.12123 -2.2416732 -0.69397926 
91.25 -31.173315 -128.32932 -2.1103089 -0.9598316 
91.5 -31.698671 -128.59303 -2.1149118 -1.1292266 
91.75 -32.241234 -128.88246 -2.2445443 -1.1627078 
92 -32.828926 -129.16382 -2.4689229 -1.0709227 
92.25 -33.478523 -129.4119 -2.7255309 -0.90686673 
92.5 -34.185532 -129.61569 -2.9078972 -0.72248733 
92.75 -34.917084 -129.77225 -2.9087942 -0.52583301 
93 -35.622841 -129.87485 -2.7089128 -0.28431359 
93.25 -36.262501 -129.90828 -2.4017539 0.029299021 
93.5 -36.825695 -129.85492 -2.116631 0.4052234 
93.75 -37.330112 -129.70401 -1.9409649 0.8004176 
94 -37.807804 -129.45844 -1.903487 1.1506519 
94.25 -38.292465 -129.13841 -1.9927633 1.3848332 
94.5 -38.812347 -128.77974 -2.1797845 1.4565015 
94.75 -39.387348 -128.42284 -2.4258373 1.3779974 
95 -40.02486 -128.09804 -2.6654482 1.2116824 
95.25 -40.710934 -127.81953 -2.7955899 1.0129383 
95.5 -41.405735 -127.59386 -2.7262905 0.78524113 
95.75 -42.057655 -127.43193 -2.4636431 0.49799252 
96 -42.630165 -127.35131 -2.1127131 0.13454062 
96.25 -43.116875 -127.37007 -1.7943184 -0.29339275 
96.5 -43.536358 -127.5011 -1.5825142 -0.75803202 
96.75 -43.918987 -127.74865 -1.4998972 -1.2165757 
97 -44.296196 -128.10327 -1.5354474 -1.6010548 
97.25 -44.694412 -128.53593 -1.6635962 -1.8277212 
97.5 -45.133896 -128.99954 -1.8629586 -1.8462957 
97.75 -45.630619 -129.44415 -2.1182175 -1.6879621 
98 -46.194397 -129.8364 -2.3880332 -1.4435272 
98.25 -46.817856 -130.16525 -2.5755434 -1.1887074 
98.5 -47.465614 -130.43121 -2.5673034 -0.93791699 
98.75 -48.082008 -130.63231 -2.3294711 -0.6646772 
99 -48.617783 -130.75992 -1.9421431 -0.3485699 
99.25 -49.05072 -130.80292 -1.524966 0.011607627 
99.5 -49.384789 -130.75066 -1.1602856 0.41345793 
99.75 -49.637989 -130.59261 -0.88011456 0.85794532 
100 -49.832047 -130.31868 -0.68592864 1.3374352 
100.25 -49.987164 -129.92416 -0.56610733 1.8117771 
100.5 -50.119896 -129.42075 -0.50379598 2.1892707 
100.75 -50.242409 -128.84775 -0.48192114 2.3499508 
101 -50.363441 -128.26965 -0.49160811 2.2284396 
101.25 -50.491272 -127.75311 -0.53836149 1.8745617 
101.5 -50.636993 -127.34186 -0.63760817 1.4060514 
101.75 -50.815861 -127.05127 -0.80612874 0.92131722 
102 -51.046951 -126.87859 -1.0571116 0.46665567 
102.25 -51.351669 -126.81459 -1.3944051 0.051809866 
102.5 -51.749836 -126.84953 -1.7983168 -0.32498452 
102.75 -52.251175 -126.97372 -2.204567 -0.66119468 
103 -52.843071 -127.17627 -2.5023544 -0.95172197 
103.25 -53.484657 -127.44651 -2.5913906 -1.2061272 
103.5 -54.120712 -127.7784 -2.4675605 -1.4484251 
103.75 -54.708496 -128.16965 -2.2245851 -1.6754404 
104 -55.231857 -128.60971 -1.9658512 -1.8244189 
104.25 -55.694775 -129.0679 -1.7462578 -1.8079574 
104.5 -56.11018 -129.49657 -1.5891666 -1.5889816 
104.75 -56.496616 -129.84898 -1.5193652 -1.2102457 
105 -56.879528 -130.09508 -1.5651234 -0.75166142 
105.25 -57.290161 -130.22383 -1.7417018 -0.2803776 
105.5 -57.760193 -130.23784 -2.0344536 0.16047163 
105.75 -58.312092 -130.14867 -2.3817694 0.5407111 
106 -58.946396 -129.97418 -2.672617 0.8414194 
106.25 -59.634056 -129.73412 -2.7943408 1.069146 
106.5 -60.326481 -129.44339 -2.7148266 1.2506058 
106.75 -60.980244 -129.1123 -2.5015523 1.3881009 
107 -61.574459 -128.75688 -2.2535863 1.434751 
107.25 -62.110378 -128.40732 -2.0448728 1.3346604 
107.5 -62.604279 -128.10268 -1.9244375 1.079101 
107.75 -63.083035 -127.87694 -1.9286252 0.71412534 
108 -63.580482 -127.74908 -2.0742259 0.30729732 
108.25 -64.130302 -127.72163 -2.3397474 -0.08011809 
108.5 -64.754097 -127.78374 -2.6483622 -0.40373689 
108.75 -65.447815 -127.91669 -2.877516 -0.6470502 
109 -66.177315 -128.10214 -2.9238918 -0.82934558 
109.25 -66.893806 -128.32884 -2.7823517 -0.98009241 
109.5 -67.560196 -128.5892 -2.5416696 -1.0934089 
109.75 -68.165298 -128.86861 -2.307467 -1.1235293 
110 -68.72065 -129.14041 -2.1529055 -1.028587 
110.25 -69.251968 -129.37247 -2.1202703 -0.80996931 
110.5 -69.792595 -129.53877 -2.2282572 -0.51243377 
110.75 -70.376617 -129.62732 -2.4606459 -0.19838277 
111 -71.02755 -129.64114 -2.746598 0.078538291 
111.25 -71.744209 -129.59323 -2.9642305 0.2948392 
111.5 -72.494438 -129.49747 -3.0027895 0.46684578 
111.75 -73.229347 -129.36067 -2.8502402 0.62745565 
112 -73.911354 -129.1841 -2.5999031 0.78228128 
112.25 -74.531013 -128.97293 -2.3685503 0.89590925 
112.5 -75.103775 -128.74362 -2.2335181 0.92068702 
112.75 -75.658768 -128.52196 -2.2295406 0.83440644 
113 -76.230011 -128.33414 -2.3620617 0.65652084 
113.25 -76.848877 -128.19724 -2.6016047 0.43639544 
113.5 -77.533005 -128.11514 -2.8656628 0.22490211 
113.75 -78.273247 -128.08208 -3.0291297 0.044355977 
114 -79.031013 -128.09184 -2.9982369 -0.12330294 
114.25 -79.757462 -128.14548 -2.7920637 -0.31102228 
114.5 -80.421928 -128.24963 -2.5243425 -0.52476829 
114.75 -81.024391 -128.40724 -2.3117528 -0.73036999 
115 -81.587959 -128.60966 -2.2193778 -0.87441379 
115.25 -82.14563 -128.8358 -2.2646551 -0.91592777 
115.5 -82.730743 -129.05859 -2.4343994 -0.85059696 
115.75 -83.369514 -129.25504 -2.6826539 -0.71309292 
116 -84.070992 -129.41322 -2.9167528 -0.5516113 
116.25 -84.816589 -129.53093 -3.0169842 -0.38945767 
116.5 -85.56237 -129.6064 -2.9162731 -0.20814192 
116.75 -86.261871 -129.63062 -2.6641166 0.02465741 
117 -86.89225 -129.58932 -2.3850217 0.31299591 
117.25 -87.461426 -129.47237 -2.1882679 0.62147856 
117.5 -87.997711 -129.28181 -2.1258256 0.89115894 
117.75 -88.535873 -129.035 -2.2008977 1.0632446 
118 -89.107498 -128.76103 -2.387285 1.1069663 
118.25 -89.734634 -128.49094 -2.633841 1.0388367 
118.5 -90.422318 -128.24681 -2.8541026 0.90778399 
118.75 -91.150269 -128.03926 -2.9388082 0.74851304 
119 -91.874763 -127.87571 -2.8241343 0.55065215 
119.25 -92.549187 -127.76985 -2.554529 0.28269532 
119.5 -93.149208 -127.74095 -2.2505705 -0.063036777 
119.75 -93.681046 -127.80556 -2.0234394 -0.45837077 
120 -94.17218 -127.96997 -1.9296278 -0.85130906 
120.25 -94.657524 -128.22556 -1.9747834 -1.1762263 
120.5 -95.16906 -128.54709 -2.1332774 -1.370331 
120.75 -95.730217 -128.89743 -2.3638973 -1.4071932 
121 -96.352287 -129.24011 -2.6087258 -1.3183268 
121.25 -97.028503 -129.55113 -2.7801075 -1.1627175 
121.5 -97.728012 -129.81837 -2.7818618 -0.96810842 
121.75 -98.402359 -130.0304 -2.5827112 -0.71595544 
122 -99.008614 -130.16957 -2.2562101 -0.38360664 
122.25 -99.530121 -130.21591 -1.9243274 0.023520943 
122.5 -99.978271 -130.15372 -1.680428 0.47961417 
122.75 -100.38116 -129.97501 -1.5650477 0.94834644 
123 -100.77155 -129.68294 -1.5779805 1.3753822 
123.25 -101.17889 -129.29715 -1.6956367 1.6845897 
123.5 -101.62562 -128.85629 -1.8886018 1.8082621 
123.75 -102.12745 -128.40913 -2.132344 1.7412521 
124 -102.69302 -127.99592 -2.3890634 1.5516735 
124.25 -103.31624 -127.63663 -2.5756762 1.3200889 
124.5 -103.96585 -127.33673 -2.5844696 1.0764368 
124.75 -104.58955 -127.10091 -2.3704724 0.8029781 
125 -105.13789 -126.93932 -1.9999439 0.48139906 
125.25 -105.58635 -126.8641 -1.5900844 0.11328716 
125.5 -105.93713 -126.88599 -1.2287 -0.29487824 
125.75 -106.20796 -127.01479 -0.95332527 -0.7420333 
126 -106.42138 -127.25989 -0.76851141 -1.2228193 
126.25 -106.59891 -127.62643 -0.66383147 -1.7045472 
126.5 -106.75858 -128.10556 -0.62262595 -2.1056342 
126.75 -106.91408 -128.66269 -0.62804699 -2.3092957 
127 -107.07588 -129.23695 -0.67340744 -2.2380199 
127.25 -107.25501 -129.76128 -0.76987034 -1.9246072 
127.5 -107.46694 -130.1886 -0.93965989 -1.4829041 
127.75 -107.73254 -130.50122 -1.201383 -1.0213219 
128 -108.07552 -130.70276 -1.5567579 -0.60041201 
128.25 -108.51619 -130.80667 -1.9734427 -0.2417855 
128.5 -109.06027 -130.82898 -2.3646038 0.053442158 
128.75 -109.68529 -130.78403 -2.598202 0.30057442 
129 -110.33765 -130.67966 -2.5757346 0.53665024 
129.25 -110.95361 -130.51254 -2.3224876 0.80989456 
129.5 -111.49031 -130.26918 -1.9660299 1.1478511 
129.75 -111.93874 -129.93472 -1.6327556 1.5306247 
130 -112.31413 -129.50632 -1.3866167 1.882374 
130.25 -112.63991 -129.00571 -1.2339733 2.0887413 
130.5 -112.93748 -128.48199 -1.1582794 2.0579693 
130.75 -113.225 -127.99672 -1.1547331 1.790368 
131 -113.52218 -127.59936 -1.2393409 1.3726544 
131.25 -113.85374 -127.31432 -1.4322817 0.90650201 
131.5 -114.2477 -127.14441 -1.7365614 0.45954081 
131.75 -114.72856 -127.08014 -2.1172955 0.064818241 
132 -115.30524 -127.10656 -2.4830031 -0.26526588 
132.25 -115.95765 -127.20796 -2.7010641 -0.53867644 
132.5 -116.63555 -127.37408 -2.681226 -0.79064167 
132.75 -117.28105 -127.60519 -2.4582603 -1.0640005 
133 -117.85828 -127.90843 -2.1578135 -1.3633125 
133.25 -118.36306 -128.28429 -1.8922379 -1.6304975 
133.5 -118.81155 -128.71289 -1.7109849 -1.7689445 
133.75 -119.22633 -129.15173 -1.6231228 -1.7059349 
134 -119.63154 -129.54929 -1.6368539 -1.4466234 
134.25 -120.05469 -129.86479 -1.7693498 -1.064826 
134.5 -120.52657 -130.07896 -2.0246282 -0.64928156 
134.75 -121.07407 -130.1922 -2.36237 -0.26581296 
135 -121.70612 -130.21735 -2.6788969 0.053299025 
135.25 -122.4001 -130.17044 -2.8366003 0.31507042 
135.5 -123.10447 -130.061 -2.7600732 0.56245846 
135.75 -123.7651 -129.88666 -2.5058317 0.83888412 
136 -124.35373 -129.63913 -2.2064486 1.1425382 
136.25 -124.8736 -129.31793 -1.9680321 1.4146386 
136.5 -125.34655 -128.9418 -1.8340837 1.5675194 
136.75 -125.79994 -128.54962 -1.8118263 1.5375552 
137 -126.26212 -128.18803 -1.9054937 1.3298708 
137.25 -126.76264 -127.89381 -2.1175056 1.0132481 
137.5 -127.32842 -127.68324 -2.4178872 0.67376453 
137.75 -127.9714 -127.55371 -2.714185 0.37112549 
138 -128.67363 -127.49364 -2.8694048 0.11515563 
138.25 -129.38646 -127.49539 -2.7939608 -0.13233702 
138.5 -130.05453 -127.5633 -2.5290377 -0.42046931 
138.75 -130.64629 -127.71037 -2.2069349 -0.7637639 
139 -131.1633 -127.94696 -1.9459722 -1.1270443 
139.25 -131.62904 -128.26941 -1.8005809 -1.436111 
139.5 -132.07367 -128.65321 -1.7756901 -1.6046609 
139.75 -132.52608 -129.05551 -1.8613894 -1.5811292 
140 -133.01312 -129.4294 -2.0518377 -1.3872589 
140.25 -133.55927 -129.74167 -2.3276703 -1.1037211 
140.5 -134.17838 -129.98088 -2.6182561 -0.813945 
140.75 -134.85904 -130.15138 -2.7969515 -0.5549534 
141 -135.55804 -130.2592 -2.7542973 -0.30509785 
141.25 -136.21793 -130.30063 -2.4966562 -0.016356755 
141.5 -136.79822 -130.26167 -2.1414032 0.33957756 
141.75 -137.29144 -130.12579 -1.8178784 0.75510138 
142 -137.71614 -129.88231 -1.6002545 1.1914037 
142.25 -138.10194 -129.53409 -1.5060748 1.5786669 
142.5 -138.47829 -129.1048 -1.5211117 1.8245219 
142.75 -138.87009 -128.63977 -1.6278253 1.8579862 
143 -139.29955 -128.19316 -1.8226167 1.6861079 
143.25 -139.78839 -127.80678 -2.0997527 1.3939431 
143.5 -140.35231 -127.49774 -2.4092286 1.0815426 
143.75 -140.98622 -127.26295 -2.6365335 0.80351818 
144 -141.65291 -127.09368 -2.6550884 0.55181533 
144.25 -142.29312 -126.98847 -2.4307163 0.2834115 
144.5 -142.85542 -126.95631 -2.0536797 -0.036141742 
144.75 -143.3183 -127.01169 -1.6550175 -0.41692972 
145 -143.68877 -127.16944 -1.3244238 -0.85324556 
145.25 -143.98917 -127.44123 -1.0965997 -1.3235255 
145.5 -144.24561 -127.82966 -0.9705286 -1.7735809 
145.75 -144.48138 -128.31822 -0.92778629 -2.1055224 
146 -144.71477 -128.8634 -0.94889927 -2.2116647 
146.25 -144.96086 -129.40173 -1.031029 -2.0539007 
146.5 -145.23685 -129.87395 -1.192111 -1.700983 
146.75 -145.56523 -130.24588 -1.452276 -1.270965 
147 -145.97101 -130.51097 -1.807048 -0.8577463 
147.25 -146.47234 -130.68016 -2.2024679 -0.50811261 
147.5 -147.0661 -130.77098 -2.5231802 -0.22894485 
147.75 -147.71609 -130.7984 -2.6328666 0.0059692883 
148 -148.35986 -130.76762 -2.4755967 0.24535981 
148.25 -148.93794 -130.67143 -2.1289146 0.53530467 
148.5 -149.42023 -130.49391 -1.7315935 0.89682931 
148.75 -149.80846 -130.21791 -1.3886354 1.3183455 
149 -150.12285 -129.83389 -1.1437689 1.7483058 
149.25 -150.38846 -129.35117 -0.99575323 2.0884001 
149.5 -150.62698 -128.80711 -0.92298794 2.2214642 
149.75 -150.85481 -128.26295 -0.90921468 2.0883389 
150 -151.08688 -127.78123 -0.95957392 1.7380505 
150.25 -151.34163 -127.40275 -1.0941874 1.2811549 
150.5 -151.64252 -127.14156 -1.3306141 0.81170475 
150.75 -152.01546 -126.99372 -1.6682386 0.37933558 
151 -152.48213 -126.94719 -2.0698817 0.0029909643 
151.25 -153.04817 -126.98714 -2.4430428 -0.31280121 
151.5 -153.69023 -127.09939 -2.6566174 -0.57912654 
151.75 -154.35571 -127.27548 -2.6258092 -0.83120728 
152 -154.98592 -127.5174 -2.3917146 -1.1109264 
152.25 -155.54538 -127.83382 -2.082582 -1.422771 
152.5 -156.03043 -128.22672 -1.8096424 -1.7080625 
152.75 -156.45721 -128.67714 -1.6192881 -1.8654523 
153 -156.84734 -129.14177 -1.5162507 -1.8138683 
153.25 -157.22296 -129.56641 -1.505264 -1.5530695 
153.5 -157.60919 -129.90706 -1.6046658 -1.1577401 
153.75 -158.03569 -130.14177 -1.827852 -0.71933264 
154 -158.53195 -130.26883 -2.1550839 -0.30508381 
154.25 -159.11568 -130.29947 -2.5094085 0.048265424 
154.5 -159.778 -130.25038 -2.7602956 0.33468372 
154.75 -160.47733 -130.13531 -2.7936454 0.58363765 
155 -161.15631 -129.95764 -2.6090868 0.84257728 
155.25 -161.77304 -129.71146 -2.3187277 1.1301801 
155.5 -162.31743 -129.39342 -2.0470967 1.4057754 
155.75 -162.80392 -129.01665 -1.8617041 1.5846132 
156 -163.25702 -128.6158 -1.7809383 1.5893952 
156.25 -163.70366 -128.23795 -1.8116186 1.4048632 
156.5 -164.173 -127.92456 -1.9639596 1.0870215 
156.75 -164.69531 -127.6983 -2.2307482 0.72215903 
157 -165.29321 -127.56133 -2.5531006 0.38178632 
157.25 -165.9664 -127.50258 -2.8092878 0.097588263 
157.5 -166.68126 -127.50922 -2.8698981 -0.14810459 
157.75 -167.38197 -127.57761 -2.7028797 -0.40505198 
158 -168.02164 -127.71577 -2.4043496 -0.70848912 
158.25 -168.58467 -127.93467 -2.1101291 -1.0439242 
158.5 -169.08455 -128.23518 -1.9078823 -1.3479413 
158.75 -169.54858 -128.5988 -1.8242763 -1.5345635 
159 -170.00633 -128.98724 -1.856675 -1.5409454 
159.25 -170.4863 -129.35434 -2.0015237 -1.370653 
159.5 -171.01578 -129.66351 -2.2491102 -1.09211 
159.75 -171.6154 -129.89864 -2.5488968 -0.79120052 
160 -172.28525 -130.0618 -2.7880397 -0.52054191 
160.25 -172.99333 -130.16115 -2.8373182 -0.27521336 
160.5 -173.68425 -130.19766 -2.655668 -0.0092678927 
160.75 -174.30916 -130.16064 -2.3316004 0.31695408 
161 -174.84979 -130.03395 -2.0027251 0.70474565 
161.25 -175.31831 -129.80621 -1.7651478 1.1161067 
161.5 -175.74286 -129.47977 -1.6521397 1.4803128 
161.75 -176.15417 -129.07745 -1.6564122 1.7084266 
162 -176.57942 -128.64249 -1.7614642 1.7359425 
162.25 -177.04269 -128.22563 -1.9597881 1.5723649 
162.5 -177.56599 -127.86555 -2.2364585 1.2982751 
162.75 -178.16241 -127.57787 -2.528748 1.0058852 
163 -178.82152 -127.36011 -2.7148983 0.74119651 
163.25 -179.50117 -127.20617 -2.6807849 0.48877293 
163.5 -180.14273 -127.11847 -2.4207478 0.20410429 
163.75 -180.70174 -127.10933 -2.0434642 -0.14215013 
164 -181.16556 -127.19489 -1.6775194 -0.55193722 
164.25 -181.54814 -127.38919 -1.4015292 -1.0076811 
164.5 -181.87598 -127.69925 -1.2401309 -1.4684205 
164.75 -182.17706 -128.11745 -1.1845367 -1.8566285 
165 -182.47527 -128.61282 -1.213514 -2.0691156 
165.25 -182.78983 -129.13133 -1.3153734 -2.0372198 
165.5 -183.13979 -129.61311 -1.4995167 -1.7882756 
165.75 -183.54752 -130.01613 -1.7776947 -1.4271376 
166 -184.03458 -130.32643 -2.1248503 -1.0612565 
166.25 -184.60831 -130.55148 -2.4503922 -0.7500658 
166.5 -185.24637 -130.70631 -2.616297 -0.49562454 
166.75 -185.8947 -130.80081 -2.5259383 -0.25908211 
167 -186.49022 -130.83347 -2.2096372 0.0053568538 
167.25 -186.99112 -130.7935 -1.7919476 0.32457113 
167.5 -187.38774 -130.66592 -1.3907979 0.70656395 
167.75 -187.69321 -130.43539 -1.0684499 1.145757 
168 -187.92993 -130.09059 -0.84080833 1.6128867 
168.25 -188.12076 -129.6326 -0.69843715 2.0345316 
168.5 -188.2845 -129.08688 -0.62039346 2.2937386 
168.75 -188.43459 -128.50798 -0.58647168 2.2897131 
169 -188.58083 -127.96437 -0.59019023 2.0213075 
169.25 -188.73361 -127.51122 -0.64133 1.5864545 
169.5 -188.90685 -127.17548 -0.75664568 1.0977627 
169.75 -189.11858 -126.9611 -0.95149493 0.62242001 
170 -189.39003 -126.8613 -1.2350895 0.18212071 
170.25 -189.7431 -126.86707 -1.6013132 -0.22243653 
170.5 -190.1944 -126.96947 -2.0102053 -0.59007561 
170.75 -190.7444 -127.15826 -2.3723946 -0.9117434 
171 -191.36708 -127.42108 -2.5743942 -1.1831816 
171.25 -192.01314 -127.74693 -2.5589998 -1.419593 
171.5 -192.63243 -128.12901 -2.3757272 -1.6316862 
171.75 -193.19559 -128.55766 -2.1261847 -1.7808312 
172 -193.69633 -129.00749 -1.8850123 -1.7877617 
172.25 -194.14192 -129.43523 -1.689582 -1.6017737 
172.5 -194.54745 -129.79422 -1.570146 -1.2476729 
172.75 -194.93607 -130.05115 -1.5593411 -0.79816276 
173 -195.33807 -130.19115 -1.6791487 -0.32189566 
173.25 -195.78635 -130.21373 -1.9260849 0.13512531 
173.5 -196.3082 -130.12796 -2.2561162 0.53972906 
173.75 -196.91359 -129.95053 -2.5752151 0.86507654 
174 -197.58502 -129.70273 -2.7667308 1.1038787 
174.25 -198.28052 -129.40416 -2.7647133 1.2756554 
174.5 -198.95363 -129.06938 -2.5997338 1.3919699 
174.75 -199.57408 -128.71545 -2.3587408 1.4200934 
175 -200.13359 -128.37103 -2.1241167 1.3092709 
175.25 -200.64188 -128.07356 -1.9579102 1.0474899 
175.5 -201.12222 -127.85654 -1.9071831 0.67548108 
175.75 -201.60739 -127.73971 -1.9984223 0.25659353 
176 -202.13272 -127.72717 -2.2233837 -0.14985178 
176.25 -202.72556 -127.80959 -2.5241816 -0.49637985 
176.5 -203.39218 -127.96798 -2.7929511 -0.7555905 
176.75 -204.10963 -128.18054 -2.9154134 -0.93350101 
177 -204.83368 -128.43024 -2.8470399 -1.0565764 
177.25 -205.52153 -128.70461 -2.640754 -1.1274695 
177.5 -206.1508 -128.98662 -2.3949127 -1.1101192 
177.75 -206.72301 -129.24925 -2.196372 -0.96930796 
178 -207.25801 -129.46133 -2.1051395 -0.71059555 
178.25 -207.7874 -129.59845 -2.1545966 -0.37920499 
178.5 -208.34705 -129.6499 -2.3432889 -0.035336897 
178.75 -208.96652 -129.61966 -2.619803 0.26685986 
179 -209.65555 -129.52267 -2.8787563 0.49602482 
179.25 -210.39423 -129.37743 -2.999922 0.65670764 
179.5 -211.13914 -129.19769 -2.9287391 0.77628005 
179.75 -211.84673 -128.99182 -2.7170191 0.86392677 
180 -212.49498 -128.77065 -2.4724808 0.8921876 
180.25 -213.08818 -128.55374 -2.2892153 0.82541245 
180.5 -213.64957 -128.36656 -2.2246649 0.65652126 
180.75 -214.21251 -128.23152 -2.3029032 0.41577366 
181 -214.81192 -128.16039 -2.5102007 0.15452453 
181.25 -215.47302 -128.15182 -2.7804821 -0.078236513 
181.5 -216.19771 -128.19499 -2.997246 -0.25819808 
181.75 -216.95755 -128.27739 -3.0482144 -0.39643401 
182 -217.70576 -128.39204 -2.9106598 -0.51982713 
182.25 -218.40407 -128.53661 -2.6684265 -0.63361126 
182.5 -219.04114 -128.70578 -2.4386194 -0.71031177 
182.75 -219.63153 -128.88564 -2.3050723 -0.71434307 
183 -220.20505 -129.05562 -2.306921 -0.63159007 
183.25 -220.79663 -129.19566 -2.4470732 -0.48033401 
183.5 -221.43709 -129.29346 -2.6873484 -0.30113024 
183.75 -222.14116 -129.34727 -2.9364889 -0.1336343 
184 -222.89563 -129.36252 -3.0707235 0.0081071425 
184.25 -223.66008 -129.34389 -3.0120888 0.1421009 
184.5 -224.38835 -129.29001 -2.7965922 0.29268023 
184.75 -225.05505 -129.19626 -2.5407424 0.45760393 
185 -225.66464 -129.06271 -2.3538826 0.60412377 
185.25 -226.24277 -128.89922 -2.2946868 0.69114828 
185.5 -226.82379 -128.72418 -2.3762174 0.69467163 
185.75 -227.44081 -128.55832 -2.5755322 0.62172049 
186 -228.11606 -128.41698 -2.8271236 0.50505167 
186.25 -228.84956 -128.30655 -3.0208268 0.37836981 
186.5 -229.61235 -128.22801 -3.0481405 0.2478686 
186.75 -230.35756 -128.18488 -2.8867285 0.090295807 
187 -231.04716 -128.1869 -2.6238844 -0.11454514 
187.25 -231.67155 -128.24518 -2.3841772 -0.35460487 
187.5 -232.24861 -128.36366 -2.2547996 -0.58781672 
187.75 -232.81091 -128.53423 -2.2676015 -0.76316816 
188 -233.39346 -128.73734 -2.4120793 -0.8447035 
188.25 -234.02434 -128.94847 -2.6438115 -0.83023721 
188.5 -234.71587 -129.14697 -2.8802176 -0.75025594 
188.75 -235.45552 -129.32103 -3.0104167 -0.63820374 
189 -236.20522 -129.46365 -2.9540548 -0.49590367 
189.25 -236.91838 -129.56422 -2.730911 -0.29704496 
189.5 -237.56583 -129.60611 -2.4497414 -0.02665494 
189.75 -238.14835 -129.57326 -2.2280316 0.29441854 
190 -238.69073 -129.45872 -2.1352284 0.61717272 
190.25 -239.22812 -129.26949 -2.1868808 0.88230723 
190.5 -239.79431 -129.02657 -2.3592074 1.0407281 
190.75 -240.41345 -128.75937 -2.5993695 1.0779041 
191 -241.0929 -128.49542 -2.8255908 1.0217699 
191.25 -241.81656 -128.25288 -2.9363868 0.91149795 
191.5 -242.54527 -128.04355 -2.86078 0.75349134 
191.75 -243.23296 -127.88227 -2.6204629 0.52234721 
192 -243.85057 -127.78976 -2.3211801 0.20394818 
192.25 -244.39841 -127.78592 -2.0784903 -0.18106501 
192.5 -244.90053 -127.88207 -1.9625698 -0.58710116 
192.75 -245.39183 -128.07634 -1.9910054 -0.9554348 
193 -245.90636 -128.35138 -2.1425726 -1.2234007 
193.25 -246.46962 -128.67596 -2.3716879 -1.348226 
193.5 -247.09346 -129.01396 -2.6151087 -1.336254 
193.75 -247.77142 -129.33662 -2.7890372 -1.2341985 
194 -248.47466 -129.62653 -2.8049114 -1.0759828 
194.25 -249.15753 -129.86916 -2.6282556 -0.85169929 
194.5 -249.77773 -130.04497 -2.3208778 -0.53954017 
194.75 -250.31685 -130.13193 -1.9993523 -0.14429089 
195 -250.78448 -130.11253 -1.7610481 0.30566722 
195.25 -251.20836 -129.97766 -1.6529917 0.77248162 
195.5 -251.62225 -129.72903 -1.6792406 1.2056892 
195.75 -252.05722 -129.38332 -1.8160501 1.5367565 
196 -252.53645 -128.97469 -2.0269904 1.7012284 
196.25 -253.07375 -128.54785 -2.2738569 1.6865461 
196.5 -253.6722 -128.14188 -2.5051854 1.5468282 
196.75 -254.31796 -127.77911 -2.6356258 1.3491107 
197 -254.97398 -127.47028 -2.5765889 1.1143721 
197.25 -255.58913 -127.22646 -2.3157978 0.82577097 
197.5 -256.12216 -127.06268 -1.9390063 0.4745768 
197.75 -256.55853 -126.99348 -1.5594451 0.071555294 
198 -256.90802 -127.0302 -1.252118 -0.37136707 
198.25 -257.19305 -127.18193 -1.0455128 -0.84717411 
198.5 -257.43921 -127.4552 -0.93971753 -1.3386745 
198.75 -257.67017 -127.84842 -0.92082387 -1.7942734 
199 -257.90524 -128.3414 -0.96929526 -2.1183045 
199.25 -258.1593 -128.88808 -1.0721627 -2.2112472 
199.5 -258.44641 -129.42555 -1.2367804 -2.0504355 
199.75 -258.78464 -129.8989 -1.4841161 -1.7181995 
200 -259.19568 -130.28067 -1.816268 -1.3368999 
200.25 -259.69574 -130.5708 -2.1816039 -0.99497563 
200.5 -260.27966 -130.78406 -2.4640872 -0.72205251 
200.75 -260.90955 -130.93599 -2.5307524 -0.49825296 
201 -261.52249 -131.03375 -2.3318372 -0.28163782 
201.25 -262.05951 -131.07457 -1.943422 -0.038835704 
201.5 -262.48914 -131.04962 -1.4925125 0.24623604 
201.75 -262.80835 -130.94719 -1.0705502 0.58247876 
202 -263.03 -130.75351 -0.71465009 0.97694802 
202.25 -263.17151 -130.45412 -0.42826676 1.4255505 
202.5 -263.24915 -130.03917 -0.20194116 1.8910546 
202.75 -263.27637 -129.51468 -0.02215188 2.2819211 
203 -263.26254 -128.91518 0.1304477 2.4706783 
203.25 -263.21097 -128.3031 0.28518739 2.3790016 
203.5 -263.11685 -127.74558 0.47655773 2.0514882 
203.75 -262.96729 -127.28641 0.73264742 1.6146089 
204 -262.74387 -126.9378 1.0680674 1.1814213 
204.25 -262.42694 -126.69038 1.4777379 0.81058156 
204.5 -262.00204 -126.52593 1.9209249 0.517928 
204.75 -261.4715 -126.42551 2.3025744 0.29554796 
205 -260.867 -126.37423 2.4907215 0.11982168 
205.25 -260.24969 -126.36465 2.4006457 -0.044467304 
205.5 -259.68689 -126.39854 2.071373 -0.23332255 
205.75 -259.22354 -126.48557 1.6271871 -0.47286588 
206 -258.87332 -126.64053 1.1806901 -0.77874756 
206.25 -258.62845 -126.88105 0.78965342 -1.1573675 
206.5 -258.47253 -127.22436 0.46935424 -1.5964481 
206.75 -258.38824 -127.68009 0.21503867 -2.0432806 
207 -258.36069 -128.23772 0.012548436 -2.3896234 
207.25 -258.3797 -128.85568 -0.16314547 -2.5080788 
207.5 -258.44308 -129.46814 -0.34905696 -2.3480191 
207.75 -258.55832 -130.01265 -0.58338004 -1.9854079 
208 -258.74097 -130.45522 -0.89123964 -1.5539505 
208.25 -259.0105 -130.79256 -1.2770253 -1.1556478 
208.5 -259.38391 -131.03973 -1.7142767 -0.8363328 
208.75 -259.86584 -131.21783 -2.127876 -0.60153371 
209 -260.43555 -131.34607 -2.3940208 -0.43317196 
209.25 -261.04086 -131.43742 -2.4004169 -0.30102 
209.5 -261.61298 -131.49718 -2.1374431 -0.17638168 
209.75 -262.09534 -131.5248 -1.7039182 -0.042162567 
210 -262.46072 -131.51675 -1.2179483 0.1100083 
210.25 -262.7059 -131.46765 -0.74929726 0.28804323 
210.5 -262.83841 -131.36964 -0.31622884 0.50324881 
210.75 -262.86618 -131.21181 0.091169082 0.76891756 
211 -262.79355 -130.98016 0.48944885 1.0943755 
211.25 -262.62158 -130.66011 0.88541251 1.472868 
211.5 -262.35223 -130.24249 1.2637328 1.8648424 
211.75 -261.99423 -129.73294 1.5878568 2.1935647 
212 -261.5657 -129.15775 1.8241704 2.3797073 
212.25 -261.09045 -128.55746 1.9608575 2.3953655 
212.5 -260.5947 -127.97206 1.9835306 2.267307 
212.75 -260.11115 -127.4324 1.8574229 2.0360687 
213 -259.67969 -126.95908 1.5691946 1.7448329 
213.25 -259.3367 -126.56033 1.1600748 1.4494715 
213.5 -259.10437 -126.23007 0.6932897 1.204556 
213.75 -258.99133 -125.95097 0.21001048 1.0439332 
214 -258.99979 -125.7 -0.27851707 0.98028028 
214.25 -259.13116 -125.45271 -0.77339405 1.0136762 
214.5 -259.38617 -125.18575 -1.2633849 1.135587 
214.75 -259.75873 -124.87911 -1.7026304 1.3268678 
215 -260.2265 -124.51892 -2.0102723 1.5589628 
215.25 -260.74692 -124.09837 -2.1175933 1.8065873 
215.5 -261.26904 -123.61569 -2.0327153 2.0527415 
215.75 -261.75388 -123.07516 -1.8346113 2.2592032 
216 -262.18317 -122.49632 -1.5961165 2.3428929 
216.25 -262.55054 -121.92085 -1.3400874 2.2240114 
216.5 -262.85181 -121.40125 -1.0679649 1.9049875 
216.75 -263.08429 -120.97808 -0.79326206 1.4692979 
217 -263.24985 -120.66869 -0.53503174 1.0068698 
217.25 -263.35388 -120.47285 -0.3013199 0.56452811 
217.5 -263.40213 -120.38425 -0.086893253 0.1474324 
217.75 -263.39789 -120.39845 0.12104474 -0.26155362 
218 -263.34091 -120.51626 0.33715877 -0.68492717 
218.25 -263.22763 -120.74328 0.57302278 -1.1357636 
218.5 -263.05249 -121.08534 0.83134431 -1.5994503 
218.75 -262.81094 -121.53917 1.1015648 -2.0156269 
219 -262.50223 -122.08105 1.3660609 -2.2873795 
219.25 -262.12903 -122.66471 1.6177499 -2.3449645 
219.5 -261.69427 -123.23749 1.8570213 -2.2125409 
219.75 -261.2041 -123.76294 2.0510464 -1.982814 
220 -260.67947 -124.22734 2.1168215 -1.7325387 
220.25 -260.16284 -124.62997 1.9799267 -1.4910519 
220.5 -259.70609 -124.97478 1.6467962 -1.2730824 
220.75 -259.3494 -125.27055 1.1941267 -1.103635 
221 -259.11234 -125.5329 0.70020956 -1.0093765 
221.25 -258.99927 -125.78297 0.20541264 -1.0074265 
221.5 -259.00894 -126.04492 -0.2817198 -1.104968 
221.75 -259.1395 -126.34359 -0.76071507 -1.2996672 
222 -259.38736 -126.70141 -1.2151692 -1.5732794 
222.25 -259.74127 -127.13328 -1.5993719 -1.8827571 
222.5 -260.17621 -127.64053 -1.8546911 -2.1653433 
222.75 -260.65549 -128.20882 -1.9543521 -2.3630438 
223 -261.14203 -128.81158 -1.9178251 -2.4353266 
223.25 -261.60504 -129.41341 -1.7677952 -2.3515306 
223.5 -262.01678 -129.97388 -1.5084531 -2.1081498 
223.75 -262.35147 -130.45839 -1.15677 -1.756834 
224 -262.59082 -130.85033 -0.75284463 -1.381107 
224.25 -262.7265 -131.15245 -0.33104596 -1.0460918 
224.5 -262.75574 -131.37917 0.098829582 -0.77984464 
224.75 -262.67566 -131.54831 0.54579568 -0.58456081 
225 -262.48044 -131.67665 1.0209572 -0.45167452 
225.25 -262.16342 -131.77843 1.515851 -0.37015593 
225.5 -261.7251 -131.86508 1.9775089 -0.32886541 
225.75 -261.18625 -131.9453 2.2994833 -0.3169176 
226 -260.59671 -132.02531 2.3686111 -0.32651436 
226.25 -260.02573 -132.11038 2.1565609 -0.35836843 
226.5 -259.53491 -132.2072 1.7477202 -0.42272359 
226.75 -259.15808 -132.32567 1.2628509 -0.53408349 
227 -258.90292 -132.47935 0.78309101 -0.70679325 
227.25 -258.76358 -132.68523 0.33765861 -0.95334512 
227.5 -258.73123 -132.96275 -0.073803954 -1.2799636 
227.75 -258.79819 -133.33093 -0.45723405 -1.6738571 
228 -258.95724 -133.80109 -0.80895036 -2.0829813 
228.25 -259.19888 -134.36551 -1.1158221 -2.4089134 
228.5 -259.51099 -134.98997 -1.3736018 -2.5508025 
228.75 -259.88269 -135.62335 -1.5945297 -2.4855616 
229 -260.30478 -136.22131 -1.7715889 -2.2836661 
229.25 -260.76001 -136.76151 -1.8464311 -2.0360565 
229.5 -261.21332 -137.2403 -1.747486 -1.7991321 
229.75 -261.61789 -137.66481 -1.4606886 -1.6073931 
230 -261.93256 -138.05075 -1.0409547 -1.4965999 
230.25 -262.13348 -138.42264 -0.56192565 -1.4995648 
230.5 -262.21304 -138.81148 -0.076682091 -1.633056 
230.75 -262.17407 -139.24939 0.38182414 -1.8879228 
231 -262.02682 -139.76173 0.78401184 -2.216742 
231.25 -261.78931 -140.35632 1.0998574 -2.5276871 
231.5 -261.48517 -141.01508 1.3175976 -2.7142889 
231.75 -261.13748 -141.69812 1.4514436 -2.7196038 
232 -260.76599 -142.3616 1.5050445 -2.5673189 
232.25 -260.39447 -142.97449 1.4441729 -2.327544 
232.5 -260.05646 -143.52444 1.2344561 -2.0762579 
232.75 -259.78873 -144.01747 0.88846838 -1.8827912 
233 -259.61926 -144.4753 0.45811266 -1.8019747 
233.25 -259.56189 -144.93034 0.00060417439 -1.8627847 
233.5 -259.61716 -145.41817 -0.43525502 -2.0599508 
233.75 -259.77399 -145.96786 -0.8049413 -2.3459835 
234 -260.01108 -146.59108 -1.0731281 -2.6304224 
234.25 -260.30148 -147.27408 -1.2334855 -2.8084626 
234.5 -260.62057 -147.98088 -1.3061234 -2.8160253 
234.75 -260.94775 -148.66853 -1.2957433 -2.6627991 
235 -261.25916 -149.3044 -1.1743209 -2.415673 
235.25 -261.52383 -149.8759 -0.92178446 -2.1627338 
235.5 -261.71085 -150.39211 -0.55974853 -1.9849006 
235.75 -261.79877 -150.87926 -0.13843311 -1.93665 
236 -261.77969 -151.37285 0.28748664 -2.0360417 
236.25 -261.65897 -151.90778 0.66624022 -2.2598548 
236.5 -261.45428 -152.50761 0.9530201 -2.5405083 
236.75 -261.19193 -153.17439 1.1275445 -2.7777092 
237 -260.89868 -153.8849 1.2044135 -2.8782322 
237.25 -260.59616 -154.59877 1.202512 -2.8045149 
237.5 -260.30502 -155.27548 1.1088179 -2.5922749 
237.75 -260.05167 -155.89044 0.89772177 -2.3268323 
238 -259.86566 -156.44243 0.57405567 -2.1030085 
238.25 -259.77069 -156.95152 0.17787662 -1.9926456 
238.5 -259.77829 -157.45111 -0.23730408 -2.029146 
238.75 -259.88641 -157.97772 -0.61727303 -2.2037952 
239 -260.07983 -158.56029 -0.91259027 -2.4644923 
239.25 -260.33316 -159.20972 -1.0947899 -2.7217789 
239.5 -260.61844 -159.91251 -1.1721838 -2.8761542 
239.75 -260.9126 -160.63367 -1.1686927 -2.8633587 
240 -261.19592 -161.33054 -1.0818847 -2.6892023 
240.25 -261.44446 -161.97075 -0.88701159 -2.4259486 
240.5 -261.62997 -162.54448 -0.58020419 -2.173789 
240.75 -261.72791 -163.06577 -0.19397222 -2.0175867 
241 -261.72458 -163.56523 0.22084074 -2.0033534 
241.25 -261.61963 -164.07962 0.60978889 -2.1338911 
241.5 -261.42627 -164.64107 0.92026091 -2.3698664 
241.75 -261.16919 -165.26698 1.1160725 -2.6341872 
242 -260.87781 -165.95244 1.1978714 -2.8302472 
242.25 -260.57748 -166.66954 1.1920328 -2.8775599 
242.5 -260.28833 -167.37657 1.1064986 -2.7517526 
242.75 -260.03271 -168.03494 0.919828 -2.5019972 
243 -259.83786 -168.62538 0.62124455 -2.2259367 
243.25 -259.72937 -169.15388 0.23571248 -2.0203133 
243.5 -259.72336 -169.64659 -0.18990801 -1.9458659 
243.75 -259.8233 -170.13924 -0.60298288 -2.0190842 
244 -260.01923 -170.6665 -0.94873607 -2.215512 
244.25 -260.28806 -171.25229 -1.1802911 -2.4745569 
244.5 -260.59854 -171.90192 -1.2834263 -2.7110198 
244.75 -260.92111 -172.59854 -1.2825522 -2.8372312 
245 -261.23322 -173.3063 -1.2009387 -2.7949896 
245.25 -261.51395 -173.98228 -1.0276543 -2.5903854 
245.5 -261.73779 -174.59427 -0.74448007 -2.3000169 
245.75 -261.87799 -175.13402 -0.3638269 -2.0295446 
246 -261.91479 -175.61774 0.075470448 -1.8618678 
246.25 -261.83923 -176.07686 0.52709508 -1.8355954 
246.5 -261.65445 -176.5472 0.93986988 -1.9481868 
246.75 -261.37735 -177.05957 1.2563446 -2.1633689 
247 -261.03815 -177.63235 1.4321777 -2.4198313 
247.25 -260.6731 -178.26672 1.4676164 -2.6430438 
247.5 -260.31281 -178.94458 1.4006482 -2.7551339 
247.75 -259.97922 -179.62985 1.2548108 -2.6960254 
248 -259.69302 -180.27817 1.0178427 -2.4666526 
248.25 -259.47879 -180.85541 0.67995238 -2.1451237 
248.5 -259.35986 -181.35213 0.26046467 -1.8393048 
248.75 -259.3526 -181.78317 -0.20754927 -1.6291897 
249 -259.465 -182.17772 -0.69151944 -1.5498232 
249.25 -259.69638 -182.56902 -1.15086 -1.6008061 
249.5 -260.03329 -182.98694 -1.5241188 -1.7571507 
249.75 -260.4454 -183.45311 -1.7424712 -1.9798042 
250 -260.88904 -183.97896 -1.7774547 -2.2277236 
250.25 -261.32217 -184.56519 -1.6698744 -2.4530234 
250.5 -261.7178 -185.19734 -1.4866554 -2.5801501 
250.75 -262.06174 -185.83992 -1.2567582 -2.525667 
251 -262.34146 -186.44322 -0.97086346 -2.2713974 
251.25 -262.54214 -186.96524 -0.6254189 -1.8936012 
251.5 -262.65042 -187.38889 -0.23479134 -1.5007961 
251.75 -262.65683 -187.72073 0.18858312 -1.1674278 
252 -262.55353 -187.98004 0.64334053 -0.9224748 
252.25 -262.33264 -188.18947 1.1277828 -0.76725918 
252.5 -261.98914 -188.37027 1.6166036 -0.69106191 
252.75 -261.52985 -188.54027 2.0376797 -0.67799771 
253 -260.98538 -188.71318 2.2784915 -0.71225315 
253.25 -260.41312 -188.89987 2.2527857 -0.78888655 
253.5 -259.87997 -189.11234 1.9786981 -0.9223786 
253.75 -259.43536 -189.3679 1.5655721 -1.1377635 
254 -259.09894 -189.68935 1.1295588 -1.4496682 
254.25 -258.86646 -190.09953 0.74146354 -1.8412104 
254.5 -258.72202 -190.61098 0.42675287 -2.2429845 
254.75 -258.64749 -191.21141 0.1781884 -2.5291388 
255 -258.63016 -191.85515 -0.037748754 -2.5742903 
255.25 -258.66766 -192.47612 -0.26895982 -2.3549492 
255.5 -258.76929 -193.01889 -0.55545259 -1.9718636 
255.75 -258.95154 -193.45982 -0.91487098 -1.5602514 
256 -259.23218 -193.80429 -1.3385139 -1.2098179 
256.25 -259.62256 -194.07268 -1.7813603 -0.95350391 
256.5 -260.1167 -194.28854 -2.1489856 -0.78664541 
256.75 -260.68033 -194.47154 -2.3177273 -0.68621963 
257 -261.25235 -194.63527 -2.2123249 -0.6298933 
257.25 -261.76657 -194.78961 -1.8702908 -0.61165339 
257.5 -262.17712 -194.9451 -1.4030371 -0.64154762 
257.75 -262.466 -195.11568 -0.9088062 -0.734873 
258 -262.63333 -195.31897 -0.43476161 -0.90526217 
258.25 -262.68582 -195.5755 0.010427553 -1.1615951 
258.5 -262.63013 -195.90672 0.43101746 -1.5005097 
258.75 -262.4726 -196.33012 0.82359391 -1.8901728 
259 -262.22226 -196.84985 1.1689664 -2.2550745 
259.25 -261.89389 -197.44701 1.4456799 -2.4934633 
259.5 -261.50537 -198.08051 1.6511461 -2.542248 
259.75 -261.0741 -198.70396 1.7856383 -2.422775 
260 -260.62137 -199.28369 1.8134172 -2.2042956 
260.25 -260.181 -199.80309 1.6798911 -1.9489826 
260.5 -259.79593 -200.25931 1.3748416 -1.7073497 
260.75 -259.50375 -200.66209 0.94795942 -1.5295731 
261 -259.3266 -201.03294 0.46445191 -1.4572581 
261.25 -259.27243 -201.40143 -0.030412946 -1.5126444 
261.5 -259.34045 -201.79993 -0.50897658 -1.6950473 
261.75 -259.52313 -202.25719 -0.94160688 -1.9750184 
262 -259.80399 -202.79019 -1.2873402 -2.2870426 
262.25 -260.15665 -203.39583 -1.5124909 -2.5409799 
262.5 -260.55011 -204.04936 -1.6168842 -2.6609035 
262.75 -260.95642 -204.71251 -1.616118 -2.6172142 
263 -261.34866 -205.34569 -1.5006709 -2.4274144 
263.25 -261.69534 -205.91864 -1.2497879 -2.1475875 
263.5 -261.96323 -206.41879 -0.87606883 -1.8593541 
263.75 -262.12683 -206.85417 -0.42374274 -1.6403395 
264 -262.17221 -207.24889 0.063603163 -1.5392523 
264.25 -262.09476 -207.63507 0.55414361 -1.5726072 
264.5 -261.89767 -208.04556 1.0137674 -1.7295319 
264.75 -261.59467 -208.5071 1.3916045 -1.9727426 
265 -261.21341 -209.03419 1.6321167 -2.2428644 
265.25 -260.7919 -209.62523 1.7151431 -2.4735532 
265.5 -260.36652 -210.26245 1.6702023 -2.6021116 
265.75 -259.9646 -210.9131 1.5303568 -2.5735309 
266 -259.60919 -211.53438 1.2961997 -2.3696768 
266.25 -259.32471 -212.08752 0.96451342 -2.0425117 
266.5 -259.13324 -212.55353 0.55732089 -1.6893007 
266.75 -259.04974 -212.93709 0.1052582 -1.3935429 
267 -259.08282 -213.25874 -0.37357029 -1.1980791 
267.25 -259.23798 -213.54541 -0.86927581 -1.1135792 
267.5 -259.51703 -213.82417 -1.3584868 -1.1324589 
267.75 -259.91187 -214.1187 -1.7821928 -1.2357187 
268 -260.39505 -214.44708 -2.0497241 -1.399791 
268.25 -260.91782 -214.82245 -2.0935988 -1.61077 
268.5 -261.42474 -215.25633 -1.935272 -1.867535 
268.75 -261.87683 -215.75844 -1.6731584 -2.1488197 
269 -262.26068 -216.32623 -1.40063 -2.3744071 
269.25 -262.5791 -216.93105 -1.1498417 -2.4266286 
269.5 -262.83615 -217.51935 -0.90605217 -2.2408173 
269.75 -263.03137 -218.03542 -0.65409541 -1.8646702 
270 -263.16269 -218.44498 -0.39594287 -1.4069666 
270.25 -263.22925 -218.7394 -0.13623172 -0.95340341 
270.5 -263.23029 -218.92497 0.1298589 -0.53818083 
270.75 -263.16263 -219.01154 0.4162229 -0.15899335 
271 -263.01907 -219.00601 0.73981744 0.20179266 
271.25 -262.78867 -218.91068 1.1115952 0.56177461 
271.5 -262.45993 -218.72467 1.5220832 0.92637008 
271.75 -262.0282 -218.44838 1.9242353 1.2795213 
272 -261.50549 -218.08867 2.2345071 1.587739 
272.25 -260.92502 -217.6606 2.3782592 1.8236635 
272.5 -260.33121 -217.18376 2.346072 1.9759927 
272.75 -259.76279 -216.68158 2.184031 2.0194826 
273 -259.24588 -216.18713 1.9411616 1.9067572 
273.25 -258.79559 -215.74283 1.658224 1.6209683 
273.5 -258.41608 -215.38734 1.3835419 1.2075115 
273.75 -258.09912 -215.14394 1.1646556 0.73475486 
274 -257.82654 -215.02113 1.0315918 0.24694501 
274.25 -257.57516 -215.02063 0.99606949 -0.24338707 
274.5 -257.32034 -215.14314 1.0584545 -0.73706365 
274.75 -257.03845 -215.38866 1.2100236 -1.2234178 
275 -256.70963 -215.7507 1.4294151 -1.6586744 
275.25 -256.32092 -216.20735 1.6829374 -1.966542 
275.5 -255.8681 -216.71788 1.9374764 -2.0841186 
275.75 -255.35426 -217.23412 2.1662531 -2.0205262 
276 -254.79086 -217.71887 2.3229709 -1.8450407 
276.25 -254.20532 -218.15222 2.3299899 -1.6149707 
276.5 -253.64299 -218.52319 2.1348908 -1.346756 
276.75 -253.15213 -218.82315 1.7708418 -1.0497267 
277 -252.76402 -219.04756 1.3286281 -0.74676543 
277.25 -252.48781 -219.1978 0.88484532 -0.45844179 
277.5 -252.31902 -219.27841 0.47095487 -0.18910202 
277.75 -252.25009 -219.29312 0.083530024 0.071178421 
278 -252.27667 -219.24217 -0.29696983 0.33920091 
278.25 -252.39978 -219.12146 -0.6916514 0.63170481 
278.5 -252.62454 -218.92349 -1.1099883 0.95749676 
278.75 -252.95537 -218.64067 -1.5340499 1.3068923 
279 -253.38747 -218.27098 -1.9080539 1.6446862 
279.25 -253.89894 -217.82338 -2.1578598 1.9225154 
279.5 -254.45248 -217.31761 -2.2428799 2.1062181 
279.75 -255.00786 -216.77977 -2.1780331 2.1753588 
280 -255.53172 -216.24202 -1.995401 2.0997045 
280.25 -255.99782 -215.7438 -1.7205788 1.8595117 
280.5 -256.38748 -215.32333 -1.3920045 1.4878423 
280.75 -256.6937 -215.00496 -1.0613053 1.0546039 
281 -256.92123 -214.79645 -0.76703203 0.61502898 
281.25 -257.08142 -214.69635 -0.52277392 0.18749365 
281.5 -257.18649 -214.70244 -0.32448822 -0.23722292 
281.75 -257.24658 -214.81641 -0.16100703 -0.67895848 
282 -257.26889 -215.04454 -0.020643691 -1.1513849 
282.25 -257.25806 -215.39371 0.10554911 -1.641513 
282.5 -257.21686 -215.86169 0.22295202 -2.0863791 
282.75 -257.14691 -216.42361 0.33666837 -2.3719647 
283 -257.04779 -217.02541 0.45977426 -2.3941138 
283.25 -256.91412 -217.59816 0.61808771 -2.1501958 
283.5 -256.73328 -218.08705 0.84166306 -1.7454739 
283.75 -256.48615 -218.46815 1.1502215 -1.305889 
284 -256.15125 -218.74394 1.5405984 -0.91192633 
284.25 -255.7124 -218.93056 1.9701155 -0.59419703 
284.5 -255.17104 -219.0473 2.339885 -0.35080078 
284.75 -254.55878 -219.1102 2.5155914 -0.15787572 
285 -253.93669 -219.12723 2.4145749 0.023118772 
285.25 -253.37117 -219.09636 2.0803494 0.23104663 
285.5 -252.90533 -219.0072 1.6394904 0.49264771 
285.75 -252.5508 -218.84435 1.2041453 0.82220268 
286 -252.29796 -218.59015 0.83102858 1.2224277 
286.25 -252.12885 -218.22879 0.53451288 1.6731787 
286.5 -252.02484 -217.75462 0.30807555 2.1091139 
286.75 -251.97041 -217.18529 0.13406336 2.4120152 
287 -251.95573 -216.56993 -0.015343341 2.4628098 
287.25 -251.97888 -215.97725 -0.17409848 2.2378087 
287.5 -252.04608 -215.46623 -0.37209967 1.8313072 
287.75 -252.16992 -215.06593 -0.62977314 1.370957 
288 -252.36699 -214.77803 -0.95938146 0.94137895 
288.25 -252.65575 -214.58989 -1.3617706 0.5751915 
288.5 -253.0519 -214.48488 -1.8105717 0.27541646 
288.75 -253.55869 -214.44734 -2.2291591 0.033366319 
289 -254.15346 -214.46477 -2.4919806 -0.16807029 
289.25 -254.78247 -214.53055 -2.4927797 -0.35993841 
289.5 -255.37825 -214.64746 -2.2385149 -0.58432102 
289.75 -255.89015 -214.82841 -1.8455467 -0.87640911 
290 -256.30045 -215.0923 -1.4437293 -1.2469604 
290.25 -256.61792 -215.45642 -1.110716 -1.6700742 
290.5 -256.86353 -215.92554 -0.86908221 -2.0695925 
290.75 -257.05902 -216.47903 -0.70555025 -2.3230712 
291 -257.22043 -217.06551 -0.59197569 -2.3214824 
291.25 -257.35733 -217.6174 -0.50702965 -2.0553796 
291.5 -257.47598 -218.07893 -0.44677216 -1.6186301 
291.75 -257.58331 -218.42197 -0.41786703 -1.1231266 
292 -257.68817 -218.64119 -0.42807069 -0.63427955 
292.25 -257.80115 -218.74104 -0.48367846 -0.16764268 
292.5 -257.9343 -218.72589 -0.59047335 0.28863445 
292.75 -258.10107 -218.59612 -0.7532891 0.75167251 
293 -258.31561 -218.34918 -0.97189331 1.2240674 
293.25 -258.59067 -217.98582 -1.2338357 1.6740148 
293.5 -258.93387 -217.52013 -1.5116736 2.0281293 
293.75 -259.34528 -216.9866 -1.7753054 2.2063293 
294 -259.81876 -216.43347 -2.0054111 2.1893644 
294.25 -260.3429 -215.90346 -2.1729884 2.0343451 
294.5 -260.89462 -215.42194 -2.2128859 1.8101525 
294.75 -261.4332 -215.00133 -2.0617697 1.5501014 
295 -261.91 -214.64836 -1.7272955 1.272889 
295.25 -262.28787 -214.36389 -1.2850982 1.0075929 
295.5 -262.55014 -214.14111 -0.81260478 0.78315973 
295.75 -262.69489 -213.96765 -0.34737232 0.61422759 
296 -262.72458 -213.82922 0.10965918 0.5023582 
296.25 -262.63937 -213.71207 0.57469767 0.44321895 
296.5 -262.43536 -213.60368 1.0611874 0.43118861 
296.75 -262.10779 -213.49306 1.5580775 0.46010914 
297 -261.66019 -213.37086 2.0066931 0.52223766 
297.25 -261.11746 -213.22981 2.298981 0.61019731 
297.5 -260.53238 -213.06348 2.3346033 0.72625083 
297.75 -259.97223 -212.8627 2.1093187 0.8905046 
298 -259.49106 -212.61179 1.7247977 1.1315333 
298.25 -259.11252 -212.28928 1.3066124 1.4632363 
298.5 -258.83353 -211.87444 0.93731606 1.8619006 
298.75 -258.63718 -211.35927 0.64665878 2.2471633 
299 -258.50443 -210.76294 0.42447209 2.4878063 
299.25 -258.42218 -210.13719 0.23532706 2.470757 
299.5 -258.38742 -209.54947 0.038734533 2.1947742 
299.75 -258.40582 -209.0524 -0.1933779 1.7678816 
300 -258.48834 -208.66776 -0.47638315 1.3123889 
300.25 -258.64911 -208.39244 -0.8204726 0.90037698 
300.5 -258.90405 -208.21196 -1.2294433 0.55486089 
300.75 -259.26788 -208.10963 -1.6855719 0.2737273 
301 -259.74567 -208.07057 -2.1254354 0.046639923 
301.25 -260.31955 -208.08302 -2.4321518 -0.14145017 
301.5 -260.94058 -208.14015 -2.4887276 -0.31617364 
301.75 -261.54105 -208.24315 -2.2755101 -0.51519424 
302 -262.06409 -208.40288 -1.8921303 -0.77514023 
302.25 -262.48416 -208.63747 -1.4717264 -1.1151696 
302.5 -262.80447 -208.96645 -1.1036756 -1.5255421 
302.75 -263.0433 -209.40184 -0.82181072 -1.9531122 
303 -263.22223 -209.93559 -0.6216051 -2.2907488 
303.25 -263.35873 -210.52881 -0.47700039 -2.4100435 
303.5 -263.4628 -211.11697 -0.35759252 -2.250294 
303.75 -263.53802 -211.6355 -0.24436024 -1.8710014 
304 -263.58499 -212.04425 -0.1313528 -1.3916907 
304.25 -263.60355 -212.33078 -0.016521107 -0.90370202 
304.5 -263.59271 -212.49844 0.10478435 -0.44246772 
304.75 -263.54996 -212.55397 0.24068134 -0.0041554221 
305 -263.47034 -212.50073 0.40118355 0.43157572 
305.25 -263.34653 -212.33676 0.59542531 0.88377064 
305.5 -263.16949 -212.05734 0.82686549 1.352699 
305.75 -262.93066 -211.66206 1.0871189 1.8001876 
306 -262.62524 -211.16588 1.3555807 2.1436007 
306.25 -262.25378 -210.60635 1.6135375 2.2964303 
306.5 -261.81982 -210.03514 1.854967 2.2429667 
306.75 -261.32922 -209.49623 2.0595279 2.0537062 
307 -260.79874 -209.01242 2.1592267 1.8130274 
307.25 -260.26538 -208.59047 2.0721829 1.5622771 
307.5 -259.77988 -208.23087 1.7814645 1.3170536 
307.75 -259.38626 -207.9296 1.3517896 1.1001948 
308 -259.10846 -207.67603 0.86707771 0.93975496 
308.25 -258.95303 -207.45338 0.37720692 0.85491598 
308.5 -258.91928 -207.24156 -0.10633164 0.8540386 
308.75 -259.00626 -207.01921 -0.59014899 0.93891829 
309 -259.21451 -206.76527 -1.0749325 1.105279 
309.25 -259.5416 -206.46103 -1.5328736 1.3375052 
309.5 -259.97324 -206.0936 -1.8978558 1.6045513 
309.75 -260.47632 -205.659 -2.0945342 1.8691616 
310 -261.00443 -205.16165 -2.100976 2.1021585 
310.25 -261.51514 -204.61337 -1.9674637 2.268455 
310.5 -261.98184 -204.03836 -1.7568892 2.3034661 
310.75 -262.3895 -203.47775 -1.4970139 2.1477959 
311 -262.72733 -202.97954 -1.2013813 1.8137466 
311.25 -262.98938 -202.57906 -0.8960917 1.3813976 
311.5 -263.17688 -202.29018 -0.60818368 0.931409 
311.75 -263.2959 -202.11143 -0.34863624 0.50308615 
312 -263.35315 -202.03667 -0.11222009 0.09782932 
312.25 -263.35278 -202.06212 0.11493296 -0.30260557 
312.5 -263.29514 -202.18944 0.34859222 -0.72037429 
312.75 -263.17691 -202.4248 0.6008119 -1.1671898 
313 -262.99295 -202.77417 0.87362885 -1.6260835 
313.25 -262.73938 -203.23373 1.1546745 -2.0342731 
313.5 -262.4166 -203.77898 1.4245026 -2.2954371 
313.75 -262.02881 -204.36354 1.6746769 -2.3453286 
314 -261.58102 -204.93625 1.9021077 -2.2128553 
314.25 -261.0827 -205.46233 2.0682268 -1.9875629 
314.5 -260.55896 -205.92822 2.0907121 -1.7388145 
314.75 -260.05463 -206.33209 1.9089808 -1.4942034 
315 -259.61978 -206.67728 1.5457274 -1.2734855 
315.25 -259.29016 -206.97327 1.081127 -1.1058321 
315.5 -259.08163 -207.23688 0.58591932 -1.0179843 
315.75 -258.99701 -207.49022 0.092213295 -1.0253859 
316 -259.03497 -207.75797 -0.39502743 -1.1333807 
316.25 -259.19385 -208.06494 -0.87343186 -1.337124 
316.5 -259.46915 -208.43274 -1.3201244 -1.6144973 
316.75 -259.84692 -208.8745 -1.6825768 -1.9189923 
317 -260.29849 -209.38934 -1.9032021 -2.1891017 
317.25 -260.78519 -209.96172 -1.9656482 -2.3718283 
317.5 -261.27045 -210.56464 -1.8972336 -2.4271903 
317.75 -261.72485 -211.16183 -1.7205547 -2.321887 
318 -262.1221 -211.71207 -1.441143 -2.0566633 
318.25 -262.4386 -212.18173 -1.0805459 -1.6912124 
318.5 -262.65897 -212.55646 -0.67881006 -1.310216 
318.75 -262.77707 -212.84065 -0.2651422 -0.97345889 
319 -262.79099 -213.04881 0.15586573 -0.70327961 
319.25 -262.69754 -213.19774 0.59608126 -0.49828821 
319.5 -262.4903 -213.30252 1.0672789 -0.34812322 
319.75 -262.16199 -213.3754 1.5598671 -0.24124075 
320 -261.71307 -213.42587 2.0180941 -0.16716227 
320.25 -261.16492 -213.46088 2.3323195 -0.11583747 
320.5 -260.56863 -213.48482 2.3890383 -0.076903135 
320.75 -259.99426 -213.49959 2.1637986 -0.041130878 
321 -259.50296 -213.50514 1.7448301 -0.0025357122 
321.25 -259.12781 -213.50035 1.2525175 0.042190041 
321.5 -258.87622 -213.48329 0.76389343 0.096007757 
321.75 -258.74356 -213.45125 0.30159044 0.1630398 
322 -258.72409 -213.40022 -0.14485496 0.24882582 
322.25 -258.8165 -213.32474 -0.59715593 0.35970047 
322.5 -259.02451 -213.21782 -1.0705336 0.50101727 
322.75 -259.35275 -213.07159 -1.5541247 0.67375207 
323 -259.79776 -212.87886 -1.9904594 0.87130624 
323.25 -260.33557 -212.63474 -2.2783754 1.0836105 
323.5 -260.91724 -212.33575 -2.333312 1.3121375 
323.75 -261.48361 -211.97589 -2.1681376 1.5734285 
324 -261.99173 -211.54633 -1.8882852 1.8650604 
324.25 -262.42743 -211.04593 -1.6022673 2.1239767 
324.5 -262.79651 -210.49658 -1.3578932 2.2369268 
324.75 -263.10965 -209.94707 -1.1528524 2.1184678 
325 -263.37558 -209.45563 -0.98032349 1.7834967 
325.25 -263.60339 -209.06569 -0.85078752 1.3237479 
325.5 -263.80603 -208.79663 -0.78162384 0.8276608 
325.75 -264.00031 -208.65117 -0.78562516 0.33848062 
326 -264.20554 -208.62633 -0.87002623 -0.13826677 
326.25 -264.44226 -208.72 -1.0375292 -0.61109328 
326.5 -264.73077 -208.93155 -1.282105 -1.0790864 
326.75 -265.0878 -209.25674 -1.5795703 -1.5122513 
327 -265.52112 -209.67964 -1.8832746 -1.84891 
327.25 -266.02539 -210.16812 -2.1391773 -2.0306196 
327.5 -266.58325 -210.68129 -2.3057644 -2.050066 
327.75 -267.16779 -211.18259 -2.3460443 -1.9420205 
328 -267.74249 -211.64391 -2.2223573 -1.7326201 
328.25 -268.26517 -212.04149 -1.93546 -1.4352483 
328.5 -268.70175 -212.35667 -1.5474942 -1.0801079 
328.75 -269.03735 -212.58018 -1.1395304 -0.70805454 
329 -269.27423 -212.7114 -0.76284051 -0.34349877 
329.25 -269.42255 -212.75261 -0.43088469 0.013604254 
329.5 -269.49265 -212.7039 -0.13426422 0.37914518 
329.75 -269.49118 -212.56065 0.1445097 0.77305567 
330 -269.42053 -212.31403 0.42128897 1.2062039 
330.25 -269.28006 -211.95551 0.70297283 1.6621194 
330.5 -269.06912 -211.48621 0.98327929 2.0777411 
330.75 -268.78964 -210.92856 1.249686 2.351114 
331 -268.44553 -210.32913 1.5015223 2.4062595 
331.25 -268.03931 -209.74203 1.7469006 2.2650223 
331.5 -267.57452 -209.2048 1.9606571 2.0249417 
331.75 -267.06833 -208.73053 2.0621226 1.7712212 
332 -266.56006 -208.3174 1.9675689 1.5384325 
332.25 -266.1019 -207.95842 1.6674869 1.3408712 
332.5 -265.73776 -207.64209 1.2303756 1.201992 
332.75 -265.49118 -207.35019 0.73829943 1.1494914 
333 -265.36896 -207.0585 0.24076806 1.2026532 
333.25 -265.36972 -206.73946 -0.24399804 1.3682139 
333.5 -265.48911 -206.36581 -0.70598626 1.6358463 
333.75 -265.71893 -205.91617 -1.1218514 1.9666499 
334 -266.04285 -205.38336 -1.4518003 2.2862375 
334.25 -266.43497 -204.78137 -1.6649013 2.5070231 
334.5 -266.86557 -204.14285 -1.7615571 2.5737936 
334.75 -267.30661 -203.50778 -1.7472987 2.4820259 
335 -267.72836 -202.91261 -1.6027087 2.2617605 
335.25 -268.09583 -202.383 -1.3142258 1.9691392 
335.5 -268.37579 -201.9278 -0.91055471 1.6792588 
335.75 -268.54581 -201.5374 -0.44274244 1.4599084 
336 -268.59506 -201.18855 0.050903566 1.3511879 
336.25 -268.51993 -200.85144 0.54971874 1.3662577 
336.5 -268.32156 -200.49567 1.031665 1.4977559 
336.75 -268.00912 -200.09508 1.4524484 1.7183098 
337 -267.6059 -199.6329 1.7471348 1.9817656 
337.25 -267.15002 -199.10503 1.8704046 2.2355144 
337.5 -266.68381 -198.52011 1.8374683 2.4293246 
337.75 -266.23999 -197.90024 1.6991444 2.5044849 
338 -265.84067 -197.28268 1.4825602 2.4040074 
338.25 -265.50519 -196.71323 1.1886612 2.1264212 
338.5 -265.25177 -196.2281 0.83029288 1.7458551 
338.75 -265.09311 -195.84081 0.43499386 1.3578647 
339 -265.0358 -195.54448 0.020588286 1.0246992 
339.25 -265.08444 -195.32202 -0.41378123 0.76809317 
339.5 -265.24515 -195.15417 -0.87729913 0.58634645 
339.75 -265.52545 -195.02347 -1.3677641 0.46914259 
340 -265.92822 -194.91527 -1.8464445 0.40402198 
340.25 -266.44003 -194.81821 -2.2205215 0.37794545 
340.5 -267.01962 -194.724 -2.3703012 0.37973353 
340.75 -267.6011 -194.62631 -2.2353489 0.4062652 
341 -268.11807 -194.51811 -1.8719153 0.46612898 
341.25 -268.52811 -194.38918 -1.4001321 0.57490331 
341.5 -268.81732 -194.22523 -0.91679758 0.74858713 
341.75 -268.98929 -194.00835 -0.46556714 1.0003278 
342 -269.05344 -193.71806 -0.053931557 1.3355124 
342.25 -269.01923 -193.33484 0.32172492 1.7383394 
342.5 -268.89566 -192.84795 0.65999061 2.1506774 
342.75 -268.6929 -192.26755 0.95468128 2.4661887 
343 -268.42154 -191.6319 1.2118106 2.5804472 
343.25 -268.08823 -190.99573 1.4536512 2.4777591 
343.5 -267.69577 -190.40395 1.6804857 2.244401 
343.75 -267.25397 -189.87553 1.8341024 1.9851584 
344 -266.79227 -189.40852 1.8268403 1.7588874 
344.25 -266.3577 -188.99129 1.6168082 1.590431 
344.5 -265.99765 -188.60645 1.2426908 1.5045826 
344.75 -265.74338 -188.22964 0.7837407 1.5304852 
345 -265.60712 -187.83031 0.30778807 1.6861002 
345.25 -265.58728 -187.37642 -0.14210348 1.962424 
345.5 -265.67346 -186.84325 -0.5357247 2.3070598 
345.75 -265.84854 -186.22571 -0.85083824 2.6171253 
346 -266.09222 -185.54747 -1.0871313 2.7762685 
346.25 -266.38754 -184.85464 -1.2682682 2.7344921 
346.5 -266.72256 -184.19286 -1.4020402 2.5425885 
346.75 -267.08133 -183.58783 -1.4481492 2.2959471 
347 -267.43457 -183.04285 -1.3508927 2.0729699 
347.25 -267.74356 -182.54483 -1.0973471 1.927883 
347.5 -267.97369 -182.06894 -0.73007351 1.9016778 
347.75 -268.10468 -181.58211 -0.31513441 2.01688 
348 -268.13242 -181.04962 0.086424157 2.2609546 
348.25 -268.06653 -180.44612 0.42789051 2.5693154 
348.5 -267.92554 -179.76915 0.68578273 2.8272514 
348.75 -267.72971 -179.04636 0.87138873 2.9218285 
349 -267.49338 -178.32469 1.0137579 2.822696 
349.25 -267.2262 -177.64545 1.1139916 2.5994599 
349.5 -266.94324 -177.02654 1.13182 2.3563757 
349.75 -266.67075 -176.46202 1.0258982 2.1750925 
350 -266.44073 -175.92947 0.79594749 2.1071341 
350.25 -266.27957 -175.39667 0.48503435 2.1795332 
350.5 -266.19983 -174.82838 0.15467271 2.386142 
350.75 -266.19916 -174.19704 -0.13971044 2.6694026 
351 -266.26407 -173.49661 -0.36822295 2.9169075 
351.25 -266.37839 -172.75182 -0.53920585 3.0085995 
351.5 -266.53152 -172.00903 -0.68352622 2.9038713 
351.75 -266.71896 -171.31053 -0.81182176 2.6728244 
352 -266.93369 -170.67346 -0.89464039 2.4305592 
352.25 -267.15878 -170.08867 -0.88861513 2.2657454 
352.5 -267.3689 -169.53012 -0.77496928 2.2255185 
352.75 -267.539 -168.96414 -0.57502925 2.3254721 
353 -267.65332 -168.35718 -0.33792624 2.5462196 
353.25 -267.7092 -167.68675 -0.11468335 2.8163161 
353.5 -267.71411 -166.95499 0.068718627 3.0150402 
353.75 -267.67719 -166.1945 0.22472697 3.0342948 
354 -267.60138 -165.45377 0.38432777 2.8663869 
354.25 -267.48386 -164.76878 0.55658507 2.609467 
354.5 -267.32437 -164.1463 0.71255785 2.3836362 
354.75 -267.13284 -163.56781 0.80569279 2.2658403 
355 -266.92957 -163.00188 0.8036927 2.2849777 
355.25 -266.73883 -162.41423 0.70909321 2.4362531 
355.5 -266.5798 -161.77599 0.55754733 2.6790035 
355.75 -266.46097 -161.07449 0.39399499 2.9230235 
356 -266.3819 -160.32468 0.23988768 3.0461102 
356.25 -266.34158 -159.56825 0.078466229 2.9719889 
356.5 -266.34589 -158.8521 -0.12057143 2.7398434 
356.75 -266.40546 -158.2014 -0.36131555 2.4703057 
357 -266.52725 -157.6106 -0.60993791 2.2749879 
357.25 -266.70657 -157.05286 -0.81230378 2.2106164 
357.5 -266.92548 -156.49361 -0.92075801 2.2853909 
357.75 -267.15765 -155.90048 -0.91903448 2.475265 
358 -267.37778 -155.25096 -0.83157319 2.7238605 
358.25 -267.57004 -154.54167 -0.70252967 2.9341877 
358.5 -267.72763 -153.79651 -0.55480027 2.9949529 
358.75 -267.84442 -153.06099 -0.37070489 2.8583789 
359 -267.90741 -152.37859 -0.12098271 2.5888443 
359.25 -267.89932 -151.76714 0.19464092 2.311547 
359.5 -267.80759 -151.21477 0.53972369 2.1286938 
359.75 -267.63187 -150.69102 0.85598552 2.0853977 
360 -267.38721 -150.16058 1.0817461 2.1789746 
360.25 -267.10199 -149.59279 1.1770924 2.3768406 
360.5 -266.80911 -148.96803 1.1483542 2.6231906 
360.75 -266.53436 -148.28418 1.0406103 2.8328235 
361 -266.29218 -147.56332 0.89087194 2.9034004 
361.25 -266.09293 -146.84917 0.69230682 2.7776177 
361.5 -265.95255 -146.18732 0.41624808 2.5008867 
361.75 -265.89185 -145.60146 0.056869201 2.1909513 
362 -265.92886 -145.08537 -0.35876685 1.9568012 
362.25 -266.07202 -144.61188 -0.78355712 1.8550615 
362.5 -266.31631 -144.14613 -1.15637 1.8927755 
362.75 -266.64023 -143.65591 -1.4101409 2.0448222 
363 -267.00772 -143.11758 -1.5021651 2.2702756 
363.25 -267.37897 -142.51894 -1.4476303 2.5170028 
363.5 -267.72427 -141.86359 -1.3051515 2.7086112 
363.75 -268.02783 -141.17729 -1.1163177 2.7497616 
364 -268.27802 -140.50592 -0.87379926 2.5882521 
364.25 -268.45828 -139.89619 -0.55491847 2.2728636 
364.5 -268.5491 -139.37262 -0.16038565 1.9192538 
364.75 -268.53387 -138.93108 0.28945333 1.6296812 
365 -268.40189 -138.54797 0.76877493 1.4563323 
365.25 -268.15005 -138.19232 1.2402829 1.4091579 
365.5 -267.78769 -137.83417 1.6397197 1.4723078 
365.75 -267.34332 -137.44923 1.8826337 1.6189069 
366 -266.8642 -137.01958 1.9146739 1.8276427 
366.25 -266.4014 -136.53134 1.76423 2.0844257 
366.5 -265.98962 -135.97646 1.5228461 2.3498263 
366.75 -265.64087 -135.36353 1.2682134 2.5291426 
367 -265.3551 -134.72853 1.0169665 2.5116458 
367.25 -265.134 -134.12712 0.74658072 2.2654433 
367.5 -264.98477 -133.6084 0.4414407 1.8692905 
367.75 -264.91608 -133.19522 0.10304055 1.4385784 
368 -264.93585 -132.88538 -0.26703471 1.0510017 
368.25 -265.05276 -132.66368 -0.67517418 0.73491907 
368.5 -265.27716 -132.51198 -1.1272339 0.48966047 
368.75 -265.61893 -132.41388 -1.6086279 0.30403343 
369 -266.07907 -132.35609 -2.0589812 0.16485456 
369.25 -266.63641 -132.32877 -2.3648751 0.057692856 
369.5 -267.23969 -132.32608 -2.4123571 -0.035635099 
369.75 -267.819 -132.34723 -2.1809142 -0.1365364 
370 -268.31454 -132.39665 -1.7635183 -0.26477984 
370.25 -268.69565 -132.4832 -1.2831775 -0.43602657 
370.5 -268.95764 -132.61937 -0.81896073 -0.6638298 
370.75 -269.1088 -132.82086 -0.39788303 -0.96037722 
371 -269.16006 -133.10576 -0.018407291 -1.330518 
371.25 -269.12085 -133.49086 0.32693708 -1.755868 
371.5 -268.99933 -133.98314 0.63925576 -2.1727431 
371.75 -268.8042 -134.56728 0.91634345 -2.4703825 
372 -268.54321 -135.19981 1.1696132 -2.5495231 
372.25 -268.21915 -135.82349 1.4249936 -2.4098997 
372.5 -267.83029 -136.39487 1.6831851 -2.1515927 
372.75 -267.38226 -136.89865 1.8830433 -1.8834869 
373 -266.90189 -137.34044 1.9269139 -1.6600364 
373.25 -266.43689 -137.73366 1.7572652 -1.4965261 
373.5 -266.03873 -138.09499 1.4037529 -1.4088089 
373.75 -265.74341 -138.44655 0.94895154 -1.4228331 
374 -265.56635 -138.81668 0.46802238 -1.5595597 
374.25 -265.50772 -139.23665 0.0067820065 -1.8189366 
374.5 -265.55896 -139.73343 -0.40671542 -2.1637619 
374.75 -265.70523 -140.31841 -0.75044733 -2.5057001 
375 -265.92764 -140.97589 -1.0168624 -2.7244101 
375.25 -266.20877 -141.6635 -1.2248228 -2.7416785 
375.5 -266.53693 -142.33183 -1.3934356 -2.5826883 
375.75 -266.90021 -142.948 -1.4970568 -2.3411038 
376 -267.27478 -143.50282 -1.4735758 -2.1036408 
376.25 -267.62302 -144.00491 -1.2848482 -1.9268428 
376.5 -267.90524 -144.47481 -0.95394826 -1.8525338 
376.75 -268.09344 -144.94235 -0.54435569 -1.9115077 
377 -268.17645 -145.44225 -0.12254141 -2.1092145 
377.25 -268.15817 -146.00543 0.25837362 -2.4065723 
377.5 -268.05365 -146.64603 0.56351602 -2.7085607 
377.75 -267.88321 -147.34956 0.78809863 -2.890403 
378 -267.66409 -148.07451 0.95856953 -2.8755929 
378.25 -267.40659 -148.77328 1.0955155 -2.6944277 
378.5 -267.121 -149.41624 1.1754286 -2.447094 
378.75 -266.82794 -149.99934 1.1473877 -2.2287018 
379 -266.55875 -150.53825 0.98400289 -2.1015186 
379.25 -266.34546 -151.06088 0.70752847 -2.1029885 
379.5 -266.20969 -151.60167 0.3747386 -2.2461531 
379.75 -266.1575 -152.19363 0.048470773 -2.5033245 
380 -266.18091 -152.85587 -0.22452131 -2.7892561 
380.25 -266.26413 -153.58002 -0.43139356 -2.9771986 
380.5 -266.3931 -154.32814 -0.59615743 -2.973434 
380.75 -266.56122 -155.05174 -0.74750376 -2.7932303 
381 -266.7652 -155.71877 -0.87799549 -2.5409584 
381.25 -266.9949 -156.32542 -0.94465548 -2.325392 
381.5 -267.2287 -156.89021 -0.90671176 -2.2135851 
381.75 -267.439 -157.44345 -0.759184 -2.2358234 
382 -267.60205 -158.01955 -0.53731078 -2.3939452 
382.25 -267.70609 -158.64871 -0.29621059 -2.6493614 
382.5 -267.75247 -159.34456 -0.081675299 -2.9072263 
382.75 -267.75018 -160.09177 0.095091335 -3.0402524 
383 -267.70596 -160.84763 0.25964704 -2.973083 
383.25 -267.61887 -161.565 0.44072929 -2.7490571 
383.5 -267.48459 -162.21916 0.63268328 -2.4885697 
383.75 -267.30505 -162.81532 0.79391259 -2.2985382 
384 -267.09436 -163.37897 0.87510353 -2.2333908 
384.25 -266.87643 -163.94356 0.85064495 -2.3057475 
384.5 -266.67676 -164.54198 0.73454726 -2.4984891 
384.75 -266.51309 -165.1983 0.57106191 -2.7554662 
385 -266.39148 -165.91632 0.40350085 -2.9711294 
385.25 -266.31079 -166.67041 0.24136712 -3.0280159 
385.5 -266.27258 -167.41333 0.057538934 -2.8853936 
385.75 -266.28619 -168.10272 -0.17506298 -2.6199727 
386 -266.36359 -168.72386 -0.44803655 -2.359761 
386.25 -266.50992 -169.29115 -0.71683842 -2.2000151 
386.5 -266.71671 -169.83549 -0.9223631 -2.1783311 
386.75 -266.96185 -170.39149 -1.0182556 -2.290004 
387 -267.21588 -170.98901 -0.99608439 -2.5028663 
387.25 -267.45285 -171.64616 -0.89008057 -2.7529974 
387.5 -267.65793 -172.36009 -0.74704027 -2.9377565 
387.75 -267.82471 -173.10065 -0.58247024 -2.9526882 
388 -267.94528 -173.81985 -0.37142512 -2.7727122 
388.25 -268.00424 -174.47769 -0.087344967 -2.4823506 
388.5 -267.9834 -175.06252 0.26210374 -2.2084448 
388.75 -267.87115 -175.59106 0.63528872 -2.0423818 
389 -267.66885 -176.09563 0.97120857 -2.0178084 
389.25 -267.3941 -176.61099 1.2052838 -2.1247694 
389.5 -267.07831 -177.16611 1.2962089 -2.3285131 
389.75 -266.75726 -177.77896 1.253602 -2.5758765 
390 -266.45834 -178.45102 1.1285467 -2.7858686 
390.25 -266.19632 -179.16023 0.96163595 -2.8570704 
390.5 -265.98148 -179.86261 0.7464568 -2.7288144 
390.75 -265.82956 -180.51128 0.45456207 -2.4429901 
391 -265.76117 -181.08075 0.080114476 -2.1165187 
391.25 -265.7944 -181.57545 -0.35292956 -1.8591225 
391.5 -265.93915 -182.02104 -0.80384594 -1.728792 
391.75 -266.19321 -182.45131 -1.2165648 -1.7350262 
392 -266.5383 -182.89819 -1.519737 -1.8564754 
392.25 -266.93875 -183.38629 -1.653057 -2.0589283 
392.5 -267.35016 -183.93137 -1.6127458 -2.3053992 
392.75 -267.7356 -184.53827 -1.4582958 -2.5416749 
393 -268.07541 -185.1938 -1.2553654 -2.6767797 
393.25 -268.36072 -185.86035 -1.020314 -2.6190884 
393.5 -268.58105 -186.48615 -0.73165941 -2.35883 
393.75 -268.72098 -187.03036 -0.37698331 -1.9866067 
394 -268.7648 -187.47997 0.034683242 -1.6189444 
394.25 -268.70004 -187.84671 0.48963422 -1.3321863 
394.5 -268.51752 -188.15526 0.97372568 -1.1548523 
394.75 -268.21323 -188.43318 1.4557612 -1.0854269 
395 -267.79544 -188.70555 1.866776 -1.1067836 
395.25 -267.29416 -188.99234 2.1067729 -1.1978207 
395.5 -266.76254 -189.30946 2.1045172 -1.3498164 
395.75 -266.26028 -189.67323 1.884768 -1.5734816 
396 -265.82938 -190.10275 1.554196 -1.8739431 
396.25 -265.48318 -190.61319 1.221696 -2.2077663 
396.5 -265.21405 -191.2003 0.94084942 -2.4646838 
396.75 -265.00897 -191.82802 0.70425296 -2.5144093 
397 -264.86136 -192.43568 0.47494054 -2.3070204 
397.25 -264.77335 -192.96605 0.22426488 -1.9155442 
397.5 -264.75192 -193.38847 -0.058582544 -1.4627595 
397.75 -264.80582 -193.6998 -0.37970594 -1.0364662 
398 -264.94574 -193.91187 -0.74854016 -0.67099184 
398.25 -265.18469 -194.0405 -1.1719961 -0.36759341 
398.5 -265.53531 -194.09996 -1.6368775 -0.11577818 
398.75 -266.00192 -194.10175 -2.085114 0.095685571 
399 -266.56717 -194.05452 -2.4044898 0.27868152 
399.25 -267.18344 -193.96306 -2.478544 0.4544065 
399.5 -267.78363 -193.82498 -2.2834752 0.65823591 
399.75 -268.31067 -193.62848 -1.9155909 0.92685235 
400 -268.73837 -193.35469 -1.5091463 1.2766613 
400.25 -269.06989 -192.985 -1.1562297 1.6865039 
400.5 -269.32388 -192.51241 -0.89067906 2.0828576 
400.75 -269.52185 -191.95494 -0.704171 2.3428636 
401 -269.68011 -191.36214 -0.56771892 2.3525481 
401.25 -269.80765 -190.80121 -0.4551906 2.0958352 
401.5 -269.90887 -190.32886 -0.35701242 1.6640816 
401.75 -269.98752 -189.97409 -0.27498934 1.1713051 
402 -270.04797 -189.74245 -0.21192159 0.68579501 
402.25 -270.09506 -189.62912 -0.16788909 0.22427063 
402.5 -270.13336 -189.62939 -0.14122522 -0.22648588 
402.75 -270.16696 -189.74335 -0.12996385 -0.68871325 
403 -270.19949 -189.97591 -0.13237897 -1.1758868 
403.25 -270.23413 -190.33215 -0.14669648 -1.6716526 
403.5 -270.27362 -190.80688 -0.17067185 -2.1074197 
403.75 -270.32013 -191.37109 -0.20265922 -2.3663821 
404 -270.37582 -191.96686 -0.24531619 -2.3506644 
404.25 -270.44449 -192.52388 -0.30853054 -2.0682371 
404.5 -270.53302 -192.98764 -0.40698785 -1.625944 
404.75 -270.65219 -193.33333 -0.55578446 -1.1392819 
405 -270.81628 -193.55917 -0.76885247 -0.67369169 
405.25 -271.04294 -193.67349 -1.0574878 -0.24733257 
405.5 -271.3515 -193.68578 -1.4230814 0.14382371 
405.75 -271.75891 -193.6041 -1.8402005 0.50454187 
406 -272.27002 -193.43643 -2.2364922 0.82996505 
406.25 -272.86606 -193.19272 -2.5005281 1.1127462 
406.5 -273.50204 -192.88293 -2.5496144 1.3615781 
406.75 -274.12436 -192.51323 -2.4035263 1.5933033 
407 -274.69577 -192.08922 -2.1606019 1.7875286 
407.25 -275.20413 -191.62883 -1.9096612 1.869396 
407.5 -275.65359 -191.17033 -1.6938761 1.7642511 
407.75 -276.05606 -190.76295 -1.5382377 1.4666334 
408 -276.43024 -190.4478 -1.4728835 1.0400026 
408.25 -276.80243 -190.24722 -1.5260735 0.56123954 
408.5 -277.20419 -190.16699 -1.7093387 0.083968788 
408.75 -277.66656 -190.20233 -2.0045123 -0.35850954 
409 -278.21069 -190.341 -2.3489244 -0.73811096 
409.25 -278.83618 -190.56424 -2.6354206 -1.0328201 
409.5 -279.51465 -190.85042 -2.7596598 -1.2444736 
409.75 -280.19983 -191.1813 -2.6926992 -1.3932297 
410 -280.84982 -191.54146 -2.4923387 -1.4734637 
410.25 -281.44211 -191.90842 -2.2448666 -1.4385058 
410.5 -281.9744 -192.24768 -2.0226533 -1.2492441 
410.75 -282.46036 -192.52122 -1.8829062 -0.91958755 
411 -282.92636 -192.70041 -1.8685807 -0.50528795 
411.25 -283.40671 -192.77203 -1.997938 -0.068723366 
411.5 -283.93579 -192.73737 -2.2509334 0.3371712 
411.75 -284.53677 -192.60957 -2.5572298 0.67032301 
412 -285.20944 -192.41013 -2.8042185 0.90953118 
412.25 -285.9252 -192.16168 -2.89007 1.0666435 
412.5 -286.63889 -191.88164 -2.7920172 1.1644491 
412.75 -287.31107 -191.5851 -2.5731752 1.1933447 
413 -287.92331 -191.29408 -2.3277135 1.1135937 
413.25 -288.47958 -191.03932 -2.1373358 0.90331221 
413.5 -289.0015 -190.85143 -2.0604563 0.58615798 
413.75 -289.52191 -190.75064 -2.1277249 0.21635583 
414 -290.0769 -190.74261 -2.3316467 -0.14631312 
414.25 -290.69443 -190.81895 -2.6138337 -0.45158523 
414.5 -291.38138 -190.9613 -2.8663933 -0.67284453 
414.75 -292.11545 -191.14903 -2.9756026 -0.81862587 
415 -292.85321 -191.36653 -2.8969963 -0.91432917 
415.25 -293.55267 -191.60219 -2.6845005 -0.96070415 
415.5 -294.19287 -191.84012 -2.4404171 -0.92606324 
415.75 -294.77792 -192.05614 -2.2558548 -0.7836749 
416 -295.33081 -192.22368 -2.190347 -0.54331803 
416.25 -295.88531 -192.3232 -2.2700346 -0.24817421 
416.5 -296.47687 -192.34785 -2.4802866 0.046242084 
416.75 -297.13083 -192.30414 -2.7533205 0.29276904 
417 -297.84915 -192.20726 -2.9737074 0.47121155 
417.25 -298.60394 -192.07309 -3.032336 0.59533471 
417.5 -299.34955 -191.91205 -2.9056823 0.68892753 
417.75 -300.0477 -191.73126 -2.6709723 0.74981403 
418 -300.68542 -191.54234 -2.4398611 0.74849212 
418.25 -301.27515 -191.36436 -2.2976458 0.66013438 
418.5 -301.84555 -191.21918 -2.2897089 0.48990339 
418.75 -302.43201 -191.12338 -2.4242175 0.27246436 
419 -303.06665 -191.08295 -2.6646881 0.054680847 
419.25 -303.76569 -191.09291 -2.9198995 -0.12661307 
419.5 -304.5174 -191.14246 -3.0662618 -0.26346609 
419.75 -305.28275 -191.2226 -3.0240345 -0.37572619 
420 -306.01599 -191.32991 -2.8234899 -0.48193809 
420.25 -306.69052 -191.46236 -2.574856 -0.57275087 
420.5 -307.3085 -191.61244 -2.3857605 -0.61762655 
420.75 -307.89371 -191.76518 -2.3191459 -0.59164405 
421 -308.48007 -191.90228 -2.3950615 -0.49481854 
421.25 -309.10168 -192.00882 -2.594516 -0.35312206 
421.5 -309.78214 -192.07823 -2.8498683 -0.20378464 
421.75 -310.5217 -192.11229 -3.0462801 -0.072238438 
422 -311.29102 -192.11563 -3.0750449 0.044797461 
422.25 -312.04346 -192.08916 -2.9188404 0.17006762 
422.5 -312.74243 -192.02888 -2.6676409 0.31469867 
422.75 -313.37961 -191.93167 -2.4426999 0.46050337 
423 -313.97305 -191.80157 -2.3271055 0.57130301 
423.25 -314.55502 -191.65157 -2.3527367 0.61625499 
423.5 -315.16055 -191.49965 -2.5107136 0.58773196 
423.75 -315.81744 -191.36226 -2.7515454 0.50509083 
424 -316.53528 -191.24892 -2.9787908 0.40013707 
424.25 -317.29575 -191.16249 -3.0749886 0.29028276 
424.5 -318.05643 -191.10516 -2.9792674 0.16338675 
424.75 -318.77347 -191.08423 -2.7430956 -0.0037098047 
425 -319.42636 -191.11058 -2.4869089 -0.21239722 
425.25 -320.0242 -191.19144 -2.3159866 -0.43266305 
425.5 -320.59592 -191.32402 -2.28213 -0.61839843 
425.75 -321.17706 -191.49435 -2.3887689 -0.72972256 
426 -321.79922 -191.6814 -2.6013188 -0.75246263 
426.25 -322.48053 -191.86467 -2.8459871 -0.70465058 
426.5 -323.21585 -192.03056 -3.0144656 -0.6180867 
426.75 -323.97318 -192.17155 -3.0112653 -0.50444639 
427 -324.70621 -192.27892 -2.8283017 -0.34440064 
427.25 -325.37994 -192.33809 -2.5575116 -0.11758479 
427.5 -325.98788 -192.3329 -2.3204026 0.16576619 
427.75 -326.55005 -192.25391 -2.2004523 0.46437544 
428 -327.10037 -192.10405 -2.2262132 0.72324032 
428.25 -327.67407 -191.89972 -2.3819113 0.89376175 
428.5 -328.29807 -191.66634 -2.6172063 0.9556185 
428.75 -328.98248 -191.42949 -2.8490868 0.92726642 
429 -329.71359 -191.20724 -2.9737103 0.84346408 
429.25 -330.45392 -191.01144 -2.9165397 0.71401113 
429.5 -331.15781 -190.85594 -2.6940179 0.51649302 
429.75 -331.79559 -190.76038 -2.4081063 0.23414826 
430 -332.36639 -190.74457 -2.1749084 -0.11568756 
430.25 -332.89371 -190.8201 -2.0678694 -0.48759854 
430.5 -333.41266 -190.98534 -2.107296 -0.82318997 
430.75 -333.95786 -191.2238 -2.2716832 -1.0648203 
431 -334.55469 -191.50693 -2.5094061 -1.1783118 
431.25 -335.2124 -191.80305 -2.7444618 -1.1741703 
431.5 -335.91885 -192.0876 -2.8831358 -1.0922509 
431.75 -336.63925 -192.34453 -2.8479121 -0.95300967 
432 -337.32779 -192.55785 -2.6361158 -0.73873401 
432.25 -337.94971 -192.70598 -2.334213 -0.43058389 
432.5 -338.49725 -192.76633 -2.0590277 -0.04139033 
432.75 -338.98859 -192.72308 -1.8943726 0.39055282 
433 -339.45645 -192.57166 -1.8725939 0.81471509 
433.25 -339.93607 -192.32141 -1.9839909 1.1705461 
433.5 -340.45642 -191.99718 -2.1905611 1.3979446 
433.75 -341.03479 -191.63557 -2.4378426 1.4697757 
434 -341.6731 -191.27299 -2.6573081 1.4140488 
434.25 -342.354 -190.93486 -2.7639544 1.2811226 
434.5 -343.03955 -190.63736 -2.6871746 1.0877671 
434.75 -343.6825 -190.3976 -2.4326737 0.8154965 
435 -344.24869 -190.237 -2.0924971 0.45549923 
435.25 -344.73114 -190.17569 -1.7795794 0.025759926 
435.5 -345.14713 -190.2276 -1.5687324 -0.44559094 
435.75 -345.52643 -190.39935 -1.4875094 -0.92687881 
436 -345.90125 -190.68793 -1.5300404 -1.3699354 
436.25 -346.29959 -191.07506 -1.6704212 -1.7018329 
436.5 -346.74194 -191.52353 -1.8770124 -1.8519669 
436.75 -347.24142 -191.98465 -2.1232412 -1.8082981 
437 -347.80386 -192.41676 -2.3713903 -1.634218 
437.25 -348.42072 -192.79771 -2.5413849 -1.4095886 
437.5 -349.05939 -193.12012 -2.5313807 -1.1659572 
437.75 -349.66785 -193.37798 -2.3026745 -0.88993317 
438 -350.198 -193.56131 -1.9230055 -0.56953013 
438.25 -350.62628 -193.65955 -1.5052353 -0.21080075 
438.5 -350.95441 -193.66414 -1.131138 0.17930743 
438.75 -351.1983 -193.56706 -0.83370441 0.60355169 
439 -351.37787 -193.3591 -0.6151644 1.0664086 
439.25 -351.51163 -193.03169 -0.46532243 1.5537475 
439.5 -351.61508 -192.58487 -0.37023565 2.0073373 
439.75 -351.70004 -192.03999 -0.31459203 2.3168969 
440 -351.77448 -191.44807 -0.28419361 2.369858 
440.25 -351.84357 -190.87875 -0.27135181 2.1427944 
440.5 -351.91171 -190.39278 -0.27755702 1.7235351 
440.75 -351.9845 -190.02293 -0.30973494 1.2311771 
441 -352.06943 -189.77676 -0.37598544 0.74195176 
441.25 -352.17603 -189.64969 -0.4847087 0.27884051 
441.5 -352.31607 -189.63586 -0.64485848 -0.16667704 
441.75 -352.50342 -189.73302 -0.86413956 -0.6116966 
442 -352.75314 -189.94228 -1.1428467 -1.0626791 
442.25 -353.0784 -190.26312 -1.4633607 -1.4975201 
442.5 -353.48483 -190.68492 -1.7836878 -1.8584708 
442.75 -353.96576 -191.18053 -2.050869 -2.0790749 
443 -354.50253 -191.7106 -2.2256956 -2.1352713 
443.25 -355.06854 -192.23659 -2.2792444 -2.0524213 
443.5 -355.62918 -192.72766 -2.1777434 -1.8592097 
443.75 -356.14355 -193.15843 -1.9121486 -1.5735112 
444 -356.57556 -193.50945 -1.5313494 -1.2286235 
444.25 -356.9061 -193.7717 -1.1121347 -0.87073714 
444.5 -357.13303 -193.94641 -0.70814759 -0.53117323 
444.75 -357.26282 -194.03935 -0.33497447 -0.21575227 
445 -357.30225 -194.05531 0.017535217 0.08754611 
445.25 -357.25406 -193.99498 0.36996597 0.39797357 
445.5 -357.11563 -193.85423 0.74160403 0.73313332 
445.75 -356.88104 -193.62579 1.1385314 1.0989439 
446 -356.54593 -193.30365 1.5394015 1.477034 
446.25 -356.11554 -192.89023 1.8894886 1.8193063 
446.5 -355.61087 -192.40186 2.1246557 2.0683663 
446.75 -355.06552 -191.86659 2.2138309 2.191669 
447 -354.51572 -191.31728 2.1617789 2.17961 
447.25 -353.99564 -190.78894 1.9775807 2.0222409 
447.5 -353.53656 -190.31776 1.6790653 1.727192 
447.75 -353.16168 -189.93274 1.3140736 1.3441063 
448 -352.88016 -189.6476 0.94062001 0.93746972 
448.25 -352.68906 -189.46255 0.59396231 0.54690915 
448.5 -352.58038 -189.37219 0.28008449 0.17900693 
448.75 -352.54727 -189.37233 -0.0132319 -0.18048809 
449 -352.58688 -189.46353 -0.30478886 -0.55304384 
449.25 -352.70096 -189.65141 -0.61135763 -0.95557153 
449.5 -352.89438 -189.94376 -0.93909299 -1.3860471 
449.75 -353.1712 -190.34369 -1.2746464 -1.8062218 
450 -353.52963 -190.83957 -1.5854112 -2.1386538 
450.25 -353.95911 -191.39911 -1.8390729 -2.3064396 
450.5 -354.44299 -191.97755 -2.0183671 -2.2938459 
450.75 -354.95999 -192.53484 -2.0970371 -2.1467733 
451 -355.47882 -193.04404 -2.0241179 -1.9161102 
451.25 -355.95685 -193.48882 -1.7714509 -1.6369281 
451.5 -356.35263 -193.86179 -1.3772259 -1.3493074 
451.75 -356.63983 -194.16656 -0.91444647 -1.0983349 
452 -356.80869 -194.41669 -0.43612754 -0.91548932 
452.25 -356.85803 -194.63109 0.041310459 -0.81360537 
452.5 -356.7876 -194.83037 0.52379549 -0.79410756 
452.75 -356.59515 -195.0347 1.0170908 -0.85306555 
453 -356.27957 -195.2627 1.5027827 -0.9812516 
453.25 -355.84946 -195.52969 1.9189571 -1.1617241 
453.5 -355.33383 -195.84622 2.1712861 -1.3747162 
453.75 -354.78296 -196.21904 2.1974039 -1.6121548 
454 -354.25137 -196.6545 2.0309784 -1.8748708 
454.25 -353.7749 -197.15628 1.7747846 -2.1329508 
454.5 -353.36426 -197.7132 1.5131326 -2.297051 
454.75 -353.01672 -198.28804 1.2697378 -2.2627397 
455 -352.72852 -198.82527 1.0373529 -2.0006254 
455.25 -352.49695 -199.27512 0.81837809 -1.5804683 
455.5 -352.31699 -199.61072 0.62735367 -1.1012944 
455.75 -352.18002 -199.82616 0.47517377 -0.62532163 
456 -352.07599 -199.925 0.36360213 -0.16797626 
456.25 -351.99515 -199.91066 0.28886136 0.283447 
456.5 -351.92892 -199.78203 0.24574673 0.74956357 
456.75 -351.87003 -199.53374 0.22942197 1.2403665 
457 -351.81235 -199.16153 0.23531356 1.733041 
457.25 -351.75095 -198.67331 0.25856543 2.1508524 
457.5 -351.68195 -198.10236 0.2956872 2.3746774 
457.75 -351.60172 -197.50967 0.34973633 2.3183315 
458 -351.50461 -196.96463 0.43364051 2.0078511 
458.25 -351.38086 -196.51736 0.56597447 1.5575784 
458.5 -351.21609 -196.18806 0.76452667 1.0786961 
458.75 -350.99194 -195.97531 1.0427523 0.6308651 
459 -350.68771 -195.86859 1.4039853 0.23107085 
459.25 -350.28473 -195.85583 1.8261514 -0.12150455 
459.5 -349.77524 -195.9256 2.2395065 -0.42920068 
459.75 -349.17557 -196.06705 2.5257392 -0.69669104 
460 -348.53195 -196.27231 2.5809207 -0.94521683 
460.25 -347.90448 -196.54117 2.4079211 -1.2112375 
460.5 -347.33783 -196.88071 2.1167963 -1.5085053 
460.75 -346.84567 -197.29424 1.8281235 -1.7895565 
461 -346.41833 -197.76575 1.6030958 -1.9538298 
461.25 -346.03796 -198.2536 1.451839 -1.9103903 
461.5 -345.6861 -198.70245 1.3770275 -1.6482979 
461.75 -345.34161 -199.06537 1.3965741 -1.2382501 
462 -344.97803 -199.31693 1.5327029 -0.77115738 
462.25 -344.56497 -199.45169 1.7911379 -0.3121061 
462.5 -344.07468 -199.47676 2.1411216 0.10206255 
462.75 -343.49371 -199.40617 2.4975238 0.45067802 
463 -342.83609 -199.25717 2.7329702 0.7312184 
463.25 -342.14554 -199.04413 2.7532535 0.96937895 
463.5 -341.47604 -198.77307 2.5778954 1.1989605 
463.75 -340.86377 -198.44579 2.3157365 1.4128453 
464 -340.31659 -198.07324 2.0705969 1.5472672 
464.25 -339.82245 -197.68521 1.8970852 1.5267611 
464.5 -339.35986 -197.32504 1.8217793 1.326445 
464.75 -338.90143 -197.03348 1.8676242 0.98949236 
465 -338.41479 -196.8353 2.0474057 0.592246 
465.25 -337.86832 -196.73645 2.3381476 0.20502748 
465.5 -337.24313 -196.72798 2.6578627 -0.12570243 
465.75 -336.54794 -196.79347 2.8756602 -0.3879649 
466 -335.82285 -196.91852 2.8873281 -0.6094622 
466.25 -335.12088 -197.0983 2.703383 -0.83082426 
466.5 -334.47824 -197.33444 2.4343834 -1.0561972 
466.75 -333.90103 -197.62268 2.1950784 -1.2361916 
467 -333.3728 -197.94281 2.0492916 -1.3007132 
467.25 -332.86649 -198.25995 2.022094 -1.2103316 
467.5 -332.35095 -198.53658 2.1241508 -0.98461807 
467.75 -331.79416 -198.74631 2.3478847 -0.68761975 
468 -331.17111 -198.8804 2.6400409 -0.38992438 
468.25 -330.47784 -198.94489 2.8869102 -0.13392635 
468.5 -329.74237 -198.95049 2.9604151 0.086160831 
468.75 -329.01599 -198.90126 2.8183715 0.31233537 
469 -328.3443 -198.79102 2.5445795 0.57636029 
469.25 -327.74353 -198.61107 2.2711971 0.8629877 
469.5 -327.20081 -198.36247 2.090173 1.1136519 
469.75 -326.68787 -198.06325 2.0351014 1.2571676 
470 -326.17267 -197.74661 2.1068978 1.250017 
470.25 -325.62479 -197.44987 2.2933311 1.1051171 
470.5 -325.01938 -197.20049 2.5574405 0.88333237 
470.75 -324.3468 -197.009 2.8110816 0.65054351 
471 -323.62534 -196.87383 2.9280703 0.43236339 
471.25 -322.90115 -196.79375 2.8290613 0.202511 
471.5 -322.2254 -196.77711 2.5580053 -0.080667503 
471.75 -321.6257 -196.83957 2.2436883 -0.42829078 
472 -321.09735 -196.99414 2.0015764 -0.80934787 
472.25 -320.6142 -197.24191 1.8864306 -1.1618019 
472.5 -320.14316 -197.56624 1.902423 -1.4091738 
472.75 -319.65359 -197.93263 2.0309982 -1.4922937 
473 -319.12024 -198.29832 2.2482631 -1.4091169 
473.25 -318.52539 -198.62828 2.5127387 -1.2194541 
473.5 -317.86707 -198.90543 2.737175 -0.99650031 
473.75 -317.17014 -199.12636 2.8036392 -0.76943368 
474 -316.48404 -199.28778 2.6493125 -0.51371706 
474.25 -315.85931 -199.37781 2.331331 -0.19426914 
474.5 -315.32129 -199.37888 1.9776011 0.19669421 
474.75 -314.86441 -199.27502 1.695123 0.64036477 
475 -314.46347 -199.05736 1.5338283 1.0993448 
475.25 -314.08698 -198.72916 1.4978192 1.5117866 
475.5 -313.70581 -198.31248 1.567058 1.7922065 
475.75 -313.29654 -197.8502 1.71968 1.8693593 
476 -312.83987 -197.39491 1.9451011 1.74423 
476.25 -312.31934 -196.98834 2.2247257 1.4966576 
476.5 -311.72849 -196.6487 2.4906199 1.2217363 
476.75 -311.08524 -196.37582 2.6224408 0.9644143 
477 -310.4368 -196.16624 2.5241992 0.70954084 
477.25 -309.84119 -196.02376 2.2131302 0.42295071 
477.5 -309.33859 -195.95882 1.8015965 0.088339813 
477.75 -308.93915 -195.98363 1.4030803 -0.29483408 
478 -308.63065 -196.11015 1.079849 -0.72505647 
478.25 -308.39142 -196.34959 0.84946072 -1.1957414 
478.5 -308.19864 -196.70891 0.70599258 -1.6752368 
478.75 -308.0325 -197.1815 0.63318485 -2.0845218 
479 -307.87778 -197.73546 0.61201209 -2.3062582 
479.25 -307.72321 -198.31154 0.63104963 -2.2550671 
479.5 -307.55847 -198.84184 0.6958583 -1.9533614 
479.75 -307.3699 -199.27649 0.82534063 -1.510583 
480 -307.13873 -199.59467 1.0392642 -1.0364066 
480.25 -306.84232 -199.79738 1.3477603 -0.59300947 
480.5 -306.45786 -199.89561 1.7390343 -0.20240265 
480.75 -305.97025 -199.90332 2.1588302 0.13141125 
481 -305.38513 -199.83435 2.4973323 0.41254628 
481.25 -304.73911 -199.69984 2.6287463 0.66093135 
481.5 -304.09207 -199.5032 2.509094 0.91729999 
481.75 -303.49866 -199.23744 2.2218885 1.2171465 
482 -302.9837 -198.89177 1.9020528 1.5492234 
482.25 -302.54251 -198.46622 1.6413753 1.8392652 
482.5 -302.15579 -197.98485 1.4663507 1.9778734 
482.75 -301.80261 -197.49648 1.3721737 1.8895801 
483 -301.46274 -197.05788 1.362226 1.5899965 
483.25 -301.11285 -196.71188 1.4560744 1.1654679 
483.5 -300.72461 -196.47784 1.6701448 0.70733374 
483.75 -300.26852 -196.3559 1.9935478 0.27600902 
484 -299.72363 -196.3349 2.365334 -0.096710011 
484.25 -299.09164 -196.3985 2.6671581 -0.40141648 
484.5 -298.40668 -196.53148 2.7727685 -0.65760732 
484.75 -297.72491 -196.72694 2.6473458 -0.90880668 
485 -297.09497 -196.9879 2.3798058 -1.1821222 
485.25 -296.53601 -197.3175 2.0981877 -1.4475718 
485.5 -296.0401 -197.70424 1.8838978 -1.6234537 
485.75 -295.58612 -198.11475 1.7644331 -1.6277847 
486 -295.14911 -198.50175 1.7502346 -1.4383703 
486.25 -294.70096 -198.82199 1.8562003 -1.1067401 
486.5 -294.21048 -199.0504 2.0873609 -0.71788758 
486.75 -293.64972 -199.18242 2.4070201 -0.34575322 
487 -293.00781 -199.22824 2.714736 -0.031772975 
487.25 -292.30499 -199.20316 2.87287 0.22562414 
487.5 -291.59094 -199.11671 2.801373 0.46766141 
487.75 -290.9194 -198.96678 2.5513678 0.73846281 
488 -290.31909 -198.74487 2.2543244 1.0386989 
488.25 -289.7869 -198.44943 2.019166 1.3138479 
488.5 -289.30035 -198.09703 1.8927019 1.4805948 
488.75 -288.83081 -197.72365 1.8830714 1.4755182 
489 -288.34894 -197.37379 1.9917194 1.2984772 
489.25 -287.82532 -197.08356 2.2146304 1.012386 
489.5 -287.23526 -196.86967 2.511827 0.70056319 
489.75 -286.57166 -196.7305 2.7808311 0.42019495 
490 -285.85861 -196.65643 2.8868809 0.17572114 
490.25 -285.14783 -196.64311 2.7624781 -0.074533507 
490.5 -284.49136 -196.69801 2.4726794 -0.37507245 
490.75 -283.91379 -196.83546 2.154089 -0.73176444 
491 -283.40753 -197.06531 1.9145881 -1.1041293 
491.25 -282.94614 -197.38264 1.7977288 -1.4175131 
491.5 -282.4985 -197.76207 1.8024836 -1.5883342 
491.75 -282.03586 -198.16077 1.9160256 -1.5692109 
492 -281.53223 -198.53279 2.1281285 -1.3854827 
492.25 -280.96585 -198.84657 2.409523 -1.1184109 
492.5 -280.32852 -199.09177 2.6763034 -0.84674287 
492.75 -279.63977 -199.272 2.7994876 -0.59778744 
493 -278.94839 -199.3902 2.6923478 -0.34266573 
493.25 -278.30988 -199.43904 2.3933663 -0.036989596 
493.5 -277.75696 -199.40283 2.0308197 0.33788335 
493.75 -277.28973 -199.26538 1.7228202 0.76859671 
494 -276.88589 -199.01709 1.5286767 1.2157003 
494.25 -276.51511 -198.66183 1.4569503 1.6100551 
494.5 -276.14868 -198.2242 1.4900109 1.8592466 
494.75 -275.76291 -197.75046 1.6101103 1.8925797 
495 -275.33664 -197.29538 1.8144059 1.7192749 
495.25 -274.84909 -196.90074 2.0965788 1.4272228 
495.5 -274.28604 -196.58311 2.4039097 1.1172158 
495.75 -273.65469 -196.33905 2.6198149 0.84194565 
496 -272.99432 -196.15999 2.6208842 0.5914095 
496.25 -272.36478 -196.04482 2.3803902 0.32376724 
496.5 -271.8165 -196.0022 1.9924827 0.0077458438 
496.75 -271.36996 -196.04575 1.5854712 -0.36566037 
497 -271.01813 -196.18962 1.2441915 -0.79381239 
497.25 -270.73965 -196.44612 1.0004185 -1.2626855 
497.5 -270.50986 -196.82091 0.85311526 -1.7292101 
497.75 -270.30646 -197.30316 0.78532988 -2.1036623 
498 -270.1123 -197.85529 0.77662778 -2.2703257 
498.25 -269.91403 -198.41527 0.8180939 -2.1645763 
498.5 -269.69815 -198.91847 0.92126334 -1.8322135 
498.75 -269.44635 -199.32216 1.1087499 -1.3885072 
499 -269.13541 -199.61212 1.3958429 -0.9358446 
499.25 -268.74081 -199.79407 1.7729183 -0.5299353 
499.5 -268.24585 -199.88268 2.1847241 -0.19025393 
499.75 -267.65494 -199.89453 2.5176816 0.086234771 
500 -267.00488 -199.84276 2.6392612 0.32513717 
500.25 -266.3576 -199.73119 2.4983969 0.57332611 
500.5 -265.77094 -199.5515 2.1765411 0.87546968 
500.75 -265.27261 -199.2879 1.813784 1.2424366 
501 -264.8587 -198.92805 1.5125903 1.6342664 
501.25 -264.50803 -198.47627 1.3094251 1.9590725 
501.5 -264.19647 -197.96382 1.1962497 2.1019077 
501.75 -263.90378 -197.44641 1.1573305 1.9954121 
502 -263.61139 -196.98431 1.1960549 1.6729048 
502.25 -263.29758 -196.61955 1.3324554 1.2348791 
502.5 -262.9357 -196.36847 1.5816423 0.77631122 
502.75 -262.49826 -196.22829 1.9311892 0.35394701 
503 -261.96674 -196.18629 2.3188841 -0.0068150382 
503.25 -261.34558 -196.22624 2.6249213 -0.30298045 
503.5 -260.67197 -196.33434 2.7220857 -0.5585646 
503.75 -260.0051 -196.50609 2.5774112 -0.82045805 
504 -259.39569 -196.74806 2.2850668 -1.1224748 
504.25 -258.86349 -197.06924 1.9794459 -1.4455069 
504.5 -258.39978 -197.46616 1.7456653 -1.711766 
504.75 -257.98264 -197.9119 1.6073645 -1.8206997 
505 -257.58823 -198.35829 1.5640874 -1.7142127 
505.25 -257.19199 -198.75314 1.6245576 -1.4194653 
505.5 -256.76593 -199.05956 1.8045318 -1.0228933 
505.75 -256.28009 -199.26355 2.0983224 -0.61284041 
506 -255.71194 -199.36981 2.4475768 -0.24775429 
506.25 -255.06169 -199.39302 2.7313306 0.05159096 
506.5 -254.36304 -199.34785 2.8174045 0.30606964 
506.75 -253.67311 -199.23952 2.6670878 0.56589407 
507 -253.04167 -199.06119 2.3721974 0.86854953 
507.25 -252.48752 -198.80261 2.0693541 1.2007575 
507.5 -251.99998 -198.46387 1.8484046 1.49526 
507.75 -251.55411 -198.06592 1.7370554 1.6594232 
508 -251.12241 -197.65065 1.734483 1.6283596 
508.25 -250.6776 -197.26746 1.8431946 1.4111799 
508.5 -250.19116 -196.95433 2.0665526 1.0832508 
508.75 -249.63701 -196.72745 2.3754568 0.73485172 
509 -249.00386 -196.58347 2.677371 0.42600331 
509.25 -248.31053 -196.51031 2.8342245 0.16495262 
509.5 -247.60684 -196.50027 2.755008 -0.087917656 
509.75 -246.94958 -196.55792 2.4804792 -0.38331133 
510 -246.37172 -196.69713 2.1438727 -0.73958212 
510.25 -245.87262 -196.9305 1.8651814 -1.1280059 
510.5 -245.42949 -197.25809 1.7003062 -1.4790047 
510.75 -245.01257 -197.65918 1.6536782 -1.7007905 
511 -244.59387 -198.09167 1.7127924 -1.7235422 
511.25 -244.14774 -198.50438 1.8733582 -1.5501647 
511.5 -243.64903 -198.85672 2.1305902 -1.257019 
511.75 -243.07782 -199.13095 2.4407747 -0.93925196 
512 -242.43317 -199.32932 2.6953959 -0.65481865 
512.25 -241.74609 -199.46107 2.7612653 -0.40144655 
512.5 -241.07315 -199.52887 2.5849524 -0.13433795 
512.75 -240.46744 -199.52347 2.2448208 0.18892191 
513 -239.95285 -199.42871 1.8778235 0.579714 
513.25 -239.52209 -199.22952 1.5858692 1.0187688 
513.5 -239.15013 -198.91928 1.4098457 1.4570055 
513.75 -238.80768 -198.508 1.3471193 1.8106847 
514 -238.46881 -198.02934 1.3779302 1.9810648 
514.25 -238.11188 -197.53741 1.491501 1.9155402 
514.5 -237.71553 -197.08797 1.6951852 1.6555685 
514.75 -237.25659 -196.71703 1.9894863 1.3064086 
515 -236.71704 -196.43393 2.3263307 0.96534801 
515.25 -236.09938 -196.22978 2.5907857 0.67711616 
515.5 -235.4391 -196.092 2.6488304 0.4283742 
515.75 -234.7966 -196.01617 2.4522259 0.17299135 
516 -234.22754 -196.00946 2.0827522 -0.1290476 
516.25 -233.75835 -196.08598 1.6742985 -0.49383771 
516.5 -233.38539 -196.26144 1.3238249 -0.91887897 
516.75 -233.08815 -196.54874 1.0714025 -1.3825737 
517 -232.84134 -196.95135 0.91856235 -1.8280765 
517.25 -232.62206 -197.45279 0.84745473 -2.1532416 
517.5 -232.41258 -198.00848 0.83728343 -2.2471669 
517.75 -232.19891 -198.55362 0.88185328 -2.0720923 
518 -231.9659 -199.02788 0.9957633 -1.6986312 
518.25 -231.69337 -199.39626 1.2011908 -1.2438657 
518.5 -231.35672 -199.65065 1.5087079 -0.79770029 
518.75 -230.93199 -199.79961 1.898731 -0.40459183 
519 -230.4062 -199.85855 2.3002937 -0.078057781 
519.25 -229.79137 -199.84363 2.5875065 0.18953772 
519.5 -229.1324 -199.76611 2.6393995 0.42994422 
519.75 -228.49287 -199.62675 2.4415786 0.69272548 
520 -227.92343 -199.41467 2.1026423 1.0149196 
520.25 -227.44174 -199.11472 1.7592696 1.3901315 
520.5 -227.03706 -198.7202 1.4945339 1.7566136 
520.75 -226.6862 -198.24602 1.3279967 2.0077982 
521 -226.36597 -197.73463 1.2467456 2.0416849 
521.25 -226.05643 -197.24564 1.2430975 1.8334584 
521.5 -225.73686 -196.83237 1.3303829 1.4527408 
521.75 -225.38196 -196.5249 1.5283934 1.0034252 
522 -224.96326 -196.32967 1.8379751 0.56480092 
522.25 -224.45705 -196.23799 2.2164538 0.17931935 
522.5 -223.85774 -196.23431 2.5607984 -0.13879871 
522.75 -223.19106 -196.30286 2.7343965 -0.40362611 
523 -222.51152 -196.43527 2.661382 -0.658333 
523.25 -221.87643 -196.63509 2.3983407 -0.94816715 
523.5 -221.31685 -196.9128 2.0800941 -1.2771256 
523.75 -220.83173 -197.27235 1.8152509 -1.5889864 
524 -220.40111 -197.69771 1.6464078 -1.786236 
524.25 -220.00035 -198.14864 1.5756344 -1.7842984 
524.5 -219.60503 -198.57205 1.6045858 -1.5717367 
524.75 -219.18857 -198.92252 1.7472588 -1.2160615 
525 -218.72142 -199.17612 2.0081663 -0.81193751 
525.25 -218.17769 -199.33072 2.3482664 -0.43345648 
525.5 -217.54921 -199.3981 2.6637051 -0.11661015 
525.75 -216.8597 -199.39365 2.8149107 0.14634909 
526 -216.16232 -199.32564 2.7246125 0.40090689 
526.25 -215.51297 -199.18976 2.4503243 0.69510853 
526.5 -214.94101 -198.97398 2.1286752 1.0366349 
526.75 -214.44313 -198.67131 1.8705752 1.3783005 
527 -213.99654 -198.2921 1.7210823 1.6326265 
527.25 -213.57339 -197.86974 1.6818792 1.7121252 
527.5 -213.14677 -197.45346 1.7490927 1.5856781 
527.75 -212.68953 -197.09009 1.9277284 1.3024607 
528 -212.17422 -196.80753 2.2087228 0.95513916 
528.25 -211.58154 -196.61102 2.5306962 0.62406188 
528.5 -210.91582 -196.49115 2.7690308 0.34315661 
528.75 -210.2149 -196.43689 2.7966664 0.091765806 
529 -209.53735 -196.44717 2.5906401 -0.18203816 
529.25 -208.9305 -196.53307 2.2548456 -0.5162006 
529.5 -208.40912 -196.71014 1.9268188 -0.90732831 
529.75 -207.95898 -196.98778 1.6937892 -1.3097166 
530 -207.55212 -197.35921 1.5807267 -1.6419901 
530.25 -207.15947 -197.79498 1.5774016 -1.8102909 
530.5 -206.75534 -198.24603 1.671633 -1.7619153 
530.75 -206.31543 -198.66035 1.8643495 -1.5287011 
531 -205.81544 -199.00282 2.1481187 -1.2046516 
531.25 -205.23834 -199.26291 2.4658184 -0.88160884 
531.5 -204.58977 -199.44745 2.6961362 -0.6022054 
531.75 -203.90843 -199.56636 2.7123065 -0.34987032 
532 -203.25404 -199.62054 2.4881337 -0.075954929 
532.25 -202.67619 -199.59932 2.123045 0.25707749 
532.5 -202.19286 -199.4864 1.7521487 0.65649241 
532.75 -201.79301 -199.26709 1.4644932 1.1027683 
533 -201.451 -198.9351 1.2907655 1.546694 
533.25 -201.1387 -198.50111 1.223722 1.9013957 
533.5 -200.832 -198.0006 1.2427732 2.0634072 
533.75 -200.511 -197.49028 1.3385645 1.9788133 
534 -200.15538 -197.02818 1.5224961 1.6926584 
534.25 -199.74142 -196.6516 1.8050264 1.3142524 
534.5 -199.24686 -196.37024 2.1573398 0.94384569 
534.75 -198.66466 -196.17459 2.4849076 0.63249224 
535 -198.01822 -196.04921 2.6481218 0.37722704 
535.25 -197.36247 -195.98477 2.5537057 0.136198 
535.5 -196.76006 -195.98402 2.2384408 -0.13894136 
535.75 -196.25085 -196.05948 1.8313738 -0.47601748 
536 -195.84192 -196.22758 1.4515295 -0.87922472 
536.25 -195.51756 -196.50319 1.1602929 -1.3306314 
536.5 -195.25322 -196.89272 0.97085673 -1.7780666 
536.75 -195.02478 -197.38379 0.86940473 -2.1234093 
537 -194.81308 -197.93611 0.83360213 -2.251256 
537.25 -194.60355 -198.48651 0.85189414 -2.1084328 
537.5 -194.38185 -198.97234 0.93392938 -1.7516208 
537.75 -194.12946 -199.35414 1.1012028 -1.2956287 
538 -193.82278 -199.6199 1.3694649 -0.83498192 
538.25 -193.43669 -199.77539 1.7326586 -0.41841075 
538.5 -192.95235 -199.83424 2.1430571 -0.063102886 
538.75 -192.3699 -199.8121 2.4954245 0.2309026 
539 -191.72072 -199.72238 2.6569858 0.48287931 
539.25 -191.06313 -199.57063 2.5630546 0.73535973 
539.5 -190.45511 -199.35094 2.2806935 1.0316069 
539.75 -189.92694 -199.05064 1.9469357 1.3759943 
540 -189.47693 -198.66342 1.6671417 1.712872 
540.25 -189.08557 -198.20345 1.479334 1.9389776 
540.5 -188.72993 -197.71155 1.3795824 1.9564207 
540.75 -188.38887 -197.24478 1.3636618 1.7426715 
541 -188.03995 -196.85399 1.4458673 1.3645312 
541.25 -187.65616 -196.56789 1.6446862 0.92099565 
541.5 -187.2081 -196.39244 1.9558506 0.48892587 
541.75 -186.67308 -196.31882 2.3265224 0.11109626 
542 -186.04927 -196.33115 2.6429982 -0.19874819 
542.25 -185.36749 -196.41396 2.7713578 -0.45878497 
542.5 -184.68414 -196.56026 2.6582146 -0.71530688 
542.75 -184.05217 -196.7747 2.3817997 -1.0072623 
543 -183.49544 -197.0661 2.0773945 -1.3237571 
543.25 -183.00768 -197.43294 1.8401724 -1.5953749 
543.5 -182.56699 -197.85196 1.7023803 -1.7261518 
543.75 -182.14801 -198.27884 1.6666167 -1.6537367 
544 -181.72459 -198.66309 1.7399848 -1.3947508 
544.25 -181.26791 -198.96727 1.9337631 -1.0287911 
544.5 -180.74872 -199.17609 2.233494 -0.64491749 
544.75 -180.14819 -199.29343 2.5665429 -0.30395907 
545 -179.47363 -199.33322 2.8015845 -0.023353569 
545.25 -178.7659 -199.3078 2.8188925 0.22593707 
545.5 -178.08316 -199.21843 2.6130137 0.49638849 
545.75 -177.46855 -199.05522 2.2978032 0.81749254 
546 -176.93213 -198.80719 2.0057826 1.1667334 
546.25 -176.45728 -198.47534 1.8122051 1.4734106 
546.5 -176.01634 -198.08171 1.7342559 1.646373 
546.75 -175.58099 -197.66866 1.7665876 1.6240653 
547 -175.12389 -197.28513 1.9087708 1.4188082 
547.25 -174.61763 -196.96806 2.1572299 1.1081414 
547.5 -174.03983 -196.73224 2.4686329 0.78187251 
547.75 -173.38698 -196.57376 2.7347851 0.4939439 
548 -172.68771 -196.48218 2.8203595 0.24150519 
548.25 -171.99716 -196.45389 2.6668141 -0.021394197 
548.5 -171.36815 -196.4976 2.3494413 -0.33956042 
548.75 -170.8244 -196.6291 2.0069778 -0.72161227 
549 -170.35783 -196.86115 1.7440068 -1.1353074 
549.25 -169.94228 -197.19379 1.6010323 -1.5123758 
549.5 -169.54762 -197.60655 1.5740764 -1.7605247 
549.75 -169.14694 -198.05684 1.6470904 -1.8048614 
550 -168.71617 -198.49158 1.8151861 -1.6433209 
550.25 -168.23157 -198.86769 2.0755405 -1.3527687 
550.5 -167.67386 -199.16562 2.3879778 -1.0327526 
550.75 -167.04192 -199.38696 2.6470273 -0.74527395 
551 -166.36617 -199.54114 2.7189481 -0.49074978 
551.25 -165.70335 -199.63152 2.5449548 -0.22644065 
551.5 -165.10832 -199.64998 2.1975055 0.089429483 
551.75 -164.6077 -199.58122 1.8114047 0.47136816 
552 -164.19707 -199.40956 1.4898276 0.90939558 
552.25 -163.85361 -199.12453 1.2769561 1.3702621 
552.5 -163.54935 -198.7281 1.1741685 1.7856222 
552.75 -163.25896 -198.24406 1.1622964 2.0530386 
553 -162.9621 -197.72153 1.2244766 2.0843465 
553.25 -162.64029 -197.22206 1.3643116 1.8770483 
553.5 -162.27199 -196.79544 1.5989197 1.5211201 
553.75 -161.83296 -196.46428 1.9260868 1.1305588 
554 -161.30574 -196.22646 2.2893217 0.78275526 
554.25 -160.69531 -196.06723 2.5676289 0.50118572 
554.5 -160.04044 -195.97227 2.627254 0.2617504 
554.75 -159.40384 -195.93695 2.4261456 0.015566747 
555 -158.8419 -195.96855 2.0521214 -0.27861369 
555.25 -158.38077 -196.0818 1.6405363 -0.63872248 
555.5 -158.01662 -196.29323 1.2869661 -1.0618812 
555.75 -157.72914 -196.61583 1.029757 -1.5205777 
556 -157.49367 -197.05092 0.86883861 -1.9462335 
556.25 -157.2883 -197.57683 0.78492379 -2.2265549 
556.5 -157.09662 -198.14305 0.75668591 -2.2564645 
556.75 -156.9059 -198.68263 0.77790779 -2.0211 
557 -156.70245 -199.13876 0.86178118 -1.6084654 
557.25 -156.46805 -199.48175 1.0289316 -1.1329572 
557.5 -156.17981 -199.70647 1.2937257 -0.67070711 
557.75 -155.81326 -199.82095 1.6523762 -0.25382051 
558 -155.34898 -199.83795 2.0646658 0.10841566 
558.25 -154.78426 -199.77142 2.4356687 0.41494203 
558.5 -154.14548 -199.63423 2.6365328 0.67736459 
558.75 -153.48683 -199.43359 2.592042 0.92983216 
559 -152.86592 -199.16685 2.3529036 1.2103026 
559.25 -152.31577 -198.82617 2.0479472 1.5156262 
559.5 -151.8385 -198.41246 1.7818384 1.7784834 
559.75 -151.41815 -197.94919 1.5947689 1.895281 
560 -151.03424 -197.48315 1.4905332 1.79548 
560.25 -150.66539 -197.06836 1.476915 1.4951689 
560.5 -150.2865 -196.74542 1.574458 1.0765404 
560.75 -149.86768 -196.53258 1.7966753 0.62710094 
561 -149.37923 -196.42937 2.1242652 0.20680597 
561.25 -148.80281 -196.42395 2.4826007 -0.15169413 
561.5 -148.14603 -196.49942 2.7439463 -0.44173184 
561.75 -147.44881 -196.64122 2.7937727 -0.68945915 
562 -146.76755 -196.84439 2.6268084 -0.93912959 
562.25 -146.14461 -197.11241 2.3496361 -1.2061179 
562.5 -145.59161 -197.4453 2.0838525 -1.4457586 
562.75 -145.09596 -197.82594 1.8971871 -1.5736607 
563 -144.63455 -198.21706 1.8118593 -1.5232049 
563.25 -144.18057 -198.57253 1.8401535 -1.2948253 
563.5 -143.7039 -198.85492 1.9945459 -0.9524104 
563.75 -143.17348 -199.04622 2.2649689 -0.57922435 
564 -142.56693 -199.14745 2.5870569 -0.23983037 
564.25 -141.88602 -199.17126 2.8359485 0.039608296 
564.5 -141.16577 -199.13103 2.8867691 0.27963933 
564.75 -140.46138 -199.03062 2.7174029 0.52879488 
565 -139.81709 -198.86333 2.4287798 0.81550586 
565.25 -139.24579 -198.62169 2.1525238 1.11487 
565.5 -138.73288 -198.3107 1.9695377 1.3563428 
565.75 -138.25113 -197.95505 1.9044902 1.4607366 
566 -137.77071 -197.59521 1.9587331 1.3890214 
566.25 -137.26193 -197.27296 2.1304009 1.1699878 
566.5 -136.69731 -197.01614 2.3986011 0.87973857 
566.75 -136.06055 -196.83269 2.6896052 0.5928663 
567 -135.36133 -196.71658 2.875118 0.34137726 
567.25 -134.64124 -196.66089 2.8460679 0.10224655 
567.5 -133.95587 -196.66856 2.6102839 -0.17316732 
567.75 -133.34346 -196.75275 2.2863855 -0.51021397 
568 -132.80907 -196.92725 2.0035357 -0.88884228 
568.25 -132.33214 -197.19576 1.8332987 -1.2497847 
568.5 -131.88176 -197.54379 1.7901251 -1.5107727 
568.75 -131.42752 -197.93666 1.8616719 -1.6000729 
569 -130.94247 -198.32809 2.0346844 -1.5032604 
569.25 -130.40312 -198.67749 2.2910459 -1.2778512 
569.5 -129.79459 -198.96364 2.5734813 -1.0106921 
569.75 -129.12372 -199.18414 2.7674394 -0.75689405 
570 -128.42827 -199.34285 2.7562792 -0.51081222 
570.25 -127.76452 -199.4366 2.5224171 -0.2299159 
570.5 -127.17725 -199.45221 2.16714 0.1168562 
570.75 -126.67993 -199.37268 1.8221548 0.52881551 
571 -126.25806 -199.18448 1.572487 0.97997737 
571.25 -125.88332 -198.88359 1.4459425 1.4191003 
571.5 -125.52556 -198.48271 1.4334059 1.7642857 
571.75 -125.15894 -198.01701 1.5134908 1.9244587 
572 -124.76205 -197.53955 1.6752445 1.8591629 
572.25 -124.31439 -197.10219 1.9194416 1.6187905 
572.5 -123.79708 -196.73598 2.2244668 1.3076856 
572.75 -123.20383 -196.44698 2.5074079 1.0107253 
573 -122.55627 -196.22734 2.6368475 0.75120211 
573.25 -121.90615 -196.07069 2.522094 0.49951068 
573.5 -121.3131 -195.98033 2.1962047 0.21562994 
573.75 -120.81543 -195.96727 1.7811198 -0.12026919 
574 -120.42039 -196.04509 1.3896998 -0.51139927 
574.25 -120.11362 -196.22729 1.0802826 -0.95400363 
574.5 -119.87216 -196.52493 0.86718285 -1.4295216 
574.75 -119.67271 -196.94034 0.74151307 -1.8827429 
575 -119.49572 -197.45589 0.68409234 -2.2102332 
575.25 -119.32658 -198.02536 0.67619377 -2.2992511 
575.5 -119.15397 -198.58224 0.7127735 -2.1134436 
575.75 -118.96541 -199.06526 0.80713183 -1.7273122 
576 -118.7438 -199.43922 0.98050326 -1.2596617 
576.25 -118.46722 -199.69574 1.2485178 -0.7981016 
576.5 -118.11171 -199.84221 1.6093932 -0.38277966 
576.75 -117.65771 -199.89198 2.0260894 -0.025348252 
577 -117.10153 -199.85971 2.4067459 0.27454242 
577.25 -116.46836 -199.75844 2.6206141 0.53057164 
577.5 -115.81259 -199.59512 2.5828924 0.77856565 
577.75 -115.19467 -199.3661 2.3353593 1.0621331 
578 -114.65144 -199.05998 2.008635 1.3924789 
578.25 -114.18716 -198.66992 1.7177677 1.7201263 
578.5 -113.78538 -198.20859 1.5114355 1.9436783 
578.75 -113.42432 -197.71533 1.3904121 1.9629133 
579 -113.08347 -197.24669 1.350495 1.7508641 
579.25 -112.7412 -196.85399 1.4053386 1.3708447 
579.5 -112.37116 -196.56706 1.5753214 0.92030215 
579.75 -111.94363 -196.39326 1.8629166 0.47546956 
580 -111.43303 -196.32518 2.2284322 0.079696253 
580.25 -110.83104 -196.34773 2.5727692 -0.24873467 
580.5 -110.1598 -196.44455 2.7610948 -0.51844066 
580.75 -109.47059 -196.60527 2.7132683 -0.7681675 
581 -108.81907 -196.83054 2.4775856 -1.039131 
581.25 -108.23666 -197.12651 2.182483 -1.327963 
581.5 -107.72375 -197.49075 1.9338568 -1.5705773 
581.75 -107.26206 -197.90018 1.7760711 -1.674835 
582 -106.82732 -198.31157 1.7193261 -1.5826741 
582.25 -106.3931 -198.67651 1.7743536 -1.312637 
582.5 -105.9297 -198.95947 1.9537575 -0.94173455 
582.75 -105.4068 -199.14613 2.2442186 -0.55493397 
583 -104.80402 -199.24065 2.5753739 -0.21135423 
583.25 -104.12649 -199.25714 2.8180714 0.069955237 
583.5 -103.41278 -199.20877 2.851263 0.31509858 
583.75 -102.7196 -199.09833 2.664113 0.57441521 
584 -102.09006 -198.91798 2.3655784 0.87473881 
584.25 -101.535 -198.65971 2.0865095 1.1883504 
584.5 -101.0387 -198.32886 1.9026889 1.4409528 
584.75 -100.57399 -197.95143 1.8342615 1.5486906 
585 -100.11198 -197.57028 1.8810505 1.4698133 
585.25 -99.623756 -197.22969 2.0439739 1.2347829 
585.5 -99.081299 -196.9592 2.3095016 0.92395937 
585.75 -98.465584 -196.7673 2.613718 0.61652768 
586 -97.781555 -196.64735 2.8323069 0.34995967 
586.25 -97.067032 -196.59035 2.8436854 0.10604583 
586.5 -96.378601 -196.59666 2.6331232 -0.16508557 
586.75 -95.760071 -196.67805 2.3082001 -0.49661237 
587 -95.22261 -196.8492 2.0038812 -0.87744176 
587.25 -94.749359 -197.11653 1.80266 -1.2543625 
587.5 -94.310791 -197.46919 1.7262381 -1.5450393 
587.75 -93.876694 -197.87492 1.7643728 -1.667978 
588 -93.420067 -198.28642 1.905237 -1.5926126 
588.25 -92.916161 -198.65849 2.1402369 -1.3660625 
588.5 -92.344925 -198.96448 2.4332385 -1.0791099 
588.75 -91.702606 -199.19919 2.6878982 -0.8035422 
589 -91.015274 -199.36847 2.7731628 -0.55272257 
589.25 -90.336205 -199.47453 2.6212347 -0.28962642 
589.5 -89.71949 -199.50865 2.2939408 0.027933102 
589.75 -89.192619 -199.4548 1.924808 0.4136318 
590 -88.751358 -199.29733 1.6222342 0.85251683 
590.25 -88.37178 -199.02734 1.4348015 1.3048158 
590.5 -88.024086 -198.6497 1.3650653 1.6988519 
590.75 -87.681053 -198.19087 1.39378 1.938122 
591 -87.320374 -197.69975 1.5050465 1.9510927 
591.25 -86.921501 -197.23326 1.7007471 1.7517278 
591.5 -86.46273 -196.8338 1.9822429 1.4338489 
591.75 -85.926506 -196.51735 2.3077421 1.1021277 
592 -85.314156 -196.27895 2.5684881 0.81360489 
592.25 -84.659012 -196.10725 2.6310649 0.56329769 
592.5 -84.020119 -195.99763 2.4406629 0.30918035 
592.75 -83.453758 -195.95619 2.0713344 0.013468314 
593 -82.988335 -195.9957 1.6539825 -0.33928403 
593.25 -82.622459 -196.13071 1.286276 -0.75012875 
593.5 -82.337456 -196.37482 1.0101613 -1.2088624 
593.75 -82.109329 -196.73622 0.83001924 -1.6790534 
594 -81.915642 -197.20853 0.73134029 -2.078047 
594.25 -81.738655 -197.7594 0.69292426 -2.2879324 
594.5 -81.565407 -198.32953 0.70042443 -2.2262883 
594.75 -81.384338 -198.85178 0.75776589 -1.918581 
595 -81.180817 -199.27744 0.88362914 -1.4740245 
595.25 -80.935135 -199.58649 1.0977484 -0.9999671 
595.5 -80.623779 -199.78012 1.4090441 -0.55688918 
595.75 -80.223679 -199.86937 1.802061 -0.16664128 
596 -79.720833 -199.86824 2.2160244 0.16613472 
596.25 -79.123497 -199.79077 2.53544 0.44589955 
596.5 -78.471443 -199.64792 2.6382744 0.69501162 
596.75 -77.825264 -199.44228 2.4951108 0.95572191 
597 -77.236595 -199.16632 2.2007182 1.2594668 
597.25 -76.726234 -198.81046 1.8883169 1.5860311 
597.5 -76.286812 -198.37814 1.6411405 1.853372 
597.75 -75.898438 -197.89781 1.4798379 1.9538075 
598 -75.540108 -197.42056 1.4004873 1.8259124 
598.25 -75.190788 -197.0015 1.4105964 1.5005687 
598.5 -74.825607 -196.67915 1.530851 1.0683496 
598.75 -74.415108 -196.46889 1.7729924 0.61613595 
599 -73.930656 -196.36807 2.1146748 0.19935302 
599.25 -73.355827 -196.36386 2.4776816 -0.15397854 
599.5 -72.700874 -196.43944 2.7323542 -0.44108993 
599.75 -72.008286 -196.58124 2.7676961 -0.69092178 
600 -71.335419 -196.78564 2.5864491 -0.94860452 
600.25 -70.723778 -197.0576 2.3007004 -1.2289276 
600.5 -70.183472 -197.3983 2.0319054 -1.4858969 
600.75 -69.700905 -197.79126 1.8445055 -1.6317796 
601 -69.252892 -198.1987 1.7568729 -1.5943739 
601.25 -68.813347 -198.57266 1.7789651 -1.3699886 
601.5 -68.353081 -198.8734 1.9244403 -1.0227231 
601.75 -67.841072 -199.08101 2.1888094 -0.6385408 
602 -67.253181 -199.19533 2.516711 -0.28500685 
602.25 -66.587234 -199.22871 2.7895887 0.0075542498 
602.5 -65.874252 -199.19543 2.8753953 0.25470921 
602.75 -65.169022 -199.1011 2.7324412 0.50457382 
603 -64.519897 -198.9398 2.4486785 0.79271007 
603.25 -63.945026 -198.7027 2.1589239 1.1036296 
603.5 -63.433208 -198.39154 1.9537131 1.3712668 
603.75 -62.958515 -198.02779 1.8634061 1.5112948 
604 -62.491776 -197.65112 1.8899236 1.4710608 
604.25 -62.003792 -197.30612 2.0333714 1.266557 
604.5 -61.466072 -197.02548 2.2835255 0.9707365 
604.75 -60.857529 -196.82144 2.5853102 0.66537142 
605 -60.178818 -196.68959 2.8215685 0.39645019 
605.25 -59.463142 -196.62088 2.864511 0.15418525 
605.5 -58.765877 -196.61427 2.6806302 -0.10900709 
605.75 -58.133961 -196.68037 2.3645732 -0.43059048 
606 -57.583015 -196.83412 2.0535483 -0.80535841 
606.25 -57.098949 -197.08356 1.8391124 -1.1850815 
606.5 -56.652901 -197.42052 1.7501028 -1.4908653 
606.75 -56.214092 -197.8158 1.7786645 -1.639836 
607 -55.754902 -198.22389 1.9115416 -1.5930504 
607.25 -55.250389 -198.59897 2.1388702 -1.3877823 
607.5 -54.680229 -198.91188 2.4269018 -1.1112831 
607.75 -54.039387 -199.15511 2.6838527 -0.83874369 
608 -53.351891 -199.33333 2.7796297 -0.58906245 
608.25 -52.669567 -199.44873 2.6404183 -0.32829285 
608.5 -52.046959 -199.49292 2.320683 -0.013946355 
608.75 -51.513195 -199.44992 1.952305 0.3688868 
609 -51.065399 -199.30388 1.6466304 0.80615473 
609.25 -50.680195 -199.04539 1.4556073 1.2596879 
609.5 -50.327591 -198.67833 1.3838738 1.6605769 
609.75 -49.979881 -198.22745 1.4126881 1.9140126 
610 -49.614349 -197.74005 1.5249602 1.9456562 
610.25 -49.210464 -197.27271 1.7206511 1.7632399 
610.5 -48.746937 -196.86884 1.9999284 1.4566053 
610.75 -48.206852 -196.54587 2.3204751 1.1307902 
611 -47.592239 -196.29994 2.5734098 0.84462613 
611.25 -46.937016 -196.12047 2.6267998 0.59411895 
611.5 -46.300179 -196.00337 2.4290495 0.33806473 
611.75 -45.737232 -195.95499 2.0562837 0.040156581 
612 -45.27565 -195.98799 1.6386623 -0.31373265 
612.25 -44.913498 -196.11662 1.2718898 -0.72446549 
612.5 -44.631992 -196.35428 0.99646276 -1.1830629 
612.75 -44.407284 -196.70946 0.81625706 -1.655735 
613 -44.217102 -197.17682 0.716959 -2.0629766 
613.25 -44.043819 -197.72565 0.67763412 -2.2874627 
613.5 -43.874573 -198.29773 0.68351477 -2.2420485 
613.75 -43.698097 -198.82547 0.73753947 -1.9456018 
614 -43.50029 -199.25853 0.85777467 -1.5050772 
614.25 -43.262001 -199.57527 1.0642035 -1.0299455 
614.5 -42.960087 -199.776 1.3671389 -0.58336264 
614.75 -42.571274 -199.87131 1.7545246 -0.188465 
615 -42.080189 -199.87497 2.1714647 0.14970583 
615.25 -41.492207 -199.80096 2.5075946 0.43441403 
615.5 -40.843822 -199.66066 2.6375129 0.68522632 
615.75 -40.194592 -199.45778 2.5186327 0.9426958 
616 -39.598362 -199.18578 2.2352402 1.240905 
616.25 -39.079365 -198.83496 1.9212787 1.565181 
616.5 -38.632587 -198.40738 1.6665456 1.8379325 
616.75 -38.238945 -197.9294 1.4966136 1.9513823 
617 -37.877502 -197.45082 1.4084687 1.8385673 
617.25 -37.527409 -197.02713 1.4085131 1.5238551 
617.5 -37.164173 -196.69836 1.5172191 1.0954655 
617.75 -36.758533 -196.48141 1.7480907 0.64163005 
618 -36.28133 -196.3748 2.082675 0.21983542 
618.25 -35.714439 -196.36627 2.4482338 -0.14002946 
618.5 -35.065193 -196.4391 2.718133 -0.43250254 
618.75 -34.373402 -196.57899 2.7756953 -0.68340969 
619 -33.696171 -196.78116 2.6117344 -0.93761158 
619.25 -33.077248 -197.0498 2.3317084 -1.2136074 
619.5 -32.529488 -197.38646 2.0594516 -1.4697975 
619.75 -32.040928 -197.77586 1.8645794 -1.6202557 
620 -31.588951 -198.1814 1.7684278 -1.5909189 
620.25 -31.147633 -198.55548 1.781535 -1.3740916 
620.5 -30.687864 -198.85783 1.917969 -1.0308707 
620.75 -30.178444 -199.06755 2.1751664 -0.64668256 
621 -29.594336 -199.18361 2.5013449 -0.29036707 
621.25 -28.931561 -199.21793 2.7810824 0.0053310902 
621.5 -28.219065 -199.18504 2.8806231 0.25317004 
621.75 -27.510782 -199.09138 2.7508211 0.50009841 
622 -26.856117 -198.93182 2.4733121 0.78320152 
622.25 -26.275064 -198.69771 2.1828039 1.0894467 
622.5 -25.757786 -198.39047 1.9732141 1.3544915 
622.75 -25.278858 -198.03094 1.8778497 1.494712 
623 -24.80908 -197.65816 1.8999301 1.456966 
623.25 -24.319063 -197.31627 2.0397596 1.2557182 
623.5 -23.780102 -197.03799 2.2872527 0.9624328 
623.75 -23.170803 -196.83585 2.5879862 0.6584217 
624 -22.491312 -196.70563 2.8255413 0.39026579 
624.25 -21.774256 -196.63834 2.871814 0.14911112 
624.5 -21.074682 -196.63278 2.6916895 -0.11219075 
624.75 -20.439625 -196.69937 2.3784626 -0.43119183 
625 -19.884958 -196.85286 2.0693114 -0.80254889 
625.25 -19.396759 -197.10103 1.8564312 -1.1775128 
625.5 -18.946165 -197.43536 1.7692335 -1.4771614 
625.75 -18.502277 -197.82642 1.8003066 -1.6200389 
626 -18.037275 -198.22903 1.9364706 -1.5696081 
626.25 -17.52614 -198.59819 2.1666479 -1.3645968 
626.5 -16.949001 -198.9057 2.4540372 -1.0915501 
626.75 -16.302147 -199.14455 2.7035801 -0.82321632 
627 -15.611325 -199.3192 2.785919 -0.57554173 
627.25 -14.929119 -199.43109 2.6340199 -0.31311312 
627.5 -14.308922 -199.47098 2.3093996 0.0054398659 
627.75 -13.777628 -199.42258 1.945132 0.39265925 
628 -13.330454 -199.27025 1.6495003 0.83197761 
628.25 -12.942984 -199.00558 1.471029 1.2821934 
628.5 -12.584921 -198.63416 1.412042 1.6714119 
628.75 -12.22864 -198.18289 1.4530638 1.9052755 
629 -11.85146 -197.70033 1.5779319 1.9164963 
629.25 -11.432683 -197.24199 1.786641 1.7225013 
629.5 -10.951432 -196.84837 2.074122 1.4170932 
629.75 -10.393304 -196.53416 2.3869362 1.1011076 
630 -9.7656288 -196.29436 2.607255 0.82449567 
630.25 -9.1080446 -196.11954 2.6107743 0.57530624 
630.5 -8.4809551 -196.008 2.3703587 0.31115496 
630.75 -7.9354391 -195.96791 1.9800875 0.0004316518 
631 -7.4925623 -196.01251 1.5682255 -0.3667734 
631.25 -7.1459088 -196.15593 1.2195081 -0.78929204 
631.5 -6.8748112 -196.41086 0.96570522 -1.2552459 
631.75 -6.6551628 -196.78397 0.80612457 -1.7244565 
632 -6.4652452 -197.26617 0.72441548 -2.1093979 
632.25 -6.2882161 -197.8217 0.69987851 -2.2922518 
632.5 -6.1115565 -198.38908 0.72105074 -2.2007432 
632.75 -5.9232898 -198.90218 0.79550594 -1.873341 
633 -5.7076468 -199.31561 0.94376671 -1.4236072 
633.25 -5.4436531 -199.61259 1.1846027 -0.95528984 
633.5 -5.1071997 -199.79648 1.5222173 -0.52452433 
633.75 -4.6765361 -199.87967 1.9301434 -0.15111431 
634 -4.1426263 -199.87709 2.3301158 0.16208279 
634.25 -3.5228033 -199.80287 2.5946355 0.42514569 
634.5 -2.8658752 -199.66612 2.6167245 0.66960925 
634.75 -2.2342525 -199.46571 2.4052494 0.94159287 
635 -1.6727929 -199.19078 2.0793562 1.2660418 
635.25 -1.1932402 -198.83064 1.7671033 1.613001 
635.5 -0.78237134 -198.38971 1.5352169 1.8939831 
635.75 -0.41814762 -197.89847 1.3925897 1.9989443 
636 -0.079404481 -197.41017 1.3306934 1.8682417 
636.25 0.25442982 -196.98119 1.356124 1.5375638 
636.5 0.60766625 -196.65012 1.4893577 1.1017542 
636.75 1.0091423 -196.43161 1.7418694 0.64915794 
637 1.4868333 -196.32231 2.0912371 0.2343127 
637.25 2.0564876 -196.30907 2.4592762 -0.11672278 
637.5 2.7071562 -196.3752 2.7159252 -0.40307054 
637.75 3.3954828 -196.50766 2.7492979 -0.65490907 
638 4.0630684 -196.70375 2.5620449 -0.91892517 
638.25 4.6675954 -196.96983 2.268002 -1.2132775 
638.5 5.1986976 -197.30954 1.9911841 -1.495748 
638.75 5.6702251 -197.7093 1.7970412 -1.6774334 
639 6.105463 -198.13283 1.7016212 -1.6763422 
639.25 6.5297503 -198.53065 1.7112014 -1.4762613 
639.5 6.9709849 -198.85919 1.8395352 -1.1359943 
639.75 7.4597578 -199.09444 2.0892327 -0.74440187 
640 8.0224133 -199.23334 2.4183054 -0.37493625 
640.25 8.6667576 -199.287 2.7201164 -0.065208323 
640.5 9.3684978 -199.27045 2.8566294 0.19189112 
640.75 10.075051 -199.19168 2.7580483 0.44146988 
641 10.733041 -199.04652 2.488276 0.72770327 
641.25 11.316333 -198.82466 2.1828778 1.0500098 
641.5 11.830484 -198.52303 1.9471519 1.3530575 
641.75 12.299269 -198.15701 1.8224486 1.5501194 
642 12.751246 -197.76294 1.8122032 1.5698878 
642.25 13.214846 -197.38768 1.9158251 1.404768 
642.5 13.718657 -197.07088 2.1324496 1.1166039 
642.75 14.288056 -196.83223 2.4306359 0.79339409 
643 14.933136 -196.6716 2.7169158 0.499194 
643.25 15.634025 -196.57912 2.8550177 0.24538791 
643.5 16.340786 -196.54871 2.7598724 -0.006412542 
643.75 16.998131 -196.58632 2.4780004 -0.30487624 
644 17.57546 -196.70647 2.1433611 -0.66564912 
644.25 18.075386 -196.92198 1.8732365 -1.0593318 
644.5 18.522057 -197.23335 1.721094 -1.4186828 
644.75 18.946072 -197.62103 1.6900491 -1.6550683 
645 19.375963 -198.04462 1.7659706 -1.6988658 
645.25 19.837324 -198.45413 1.9411488 -1.5494264 
645.5 20.354021 -198.80923 2.2046773 -1.2794439 
645.75 20.942837 -199.09167 2.5038891 -0.98190689 
646 21.599422 -199.30261 2.723907 -0.71128291 
646.25 22.287495 -199.44908 2.7398839 -0.46044451 
646.5 22.949444 -199.53072 2.5216224 -0.18455145 
646.75 23.536585 -199.53619 2.163969 0.15228571 
647 24.031153 -199.44899 1.801223 0.55529267 
647.25 24.444498 -199.25467 1.5240445 1.0038823 
647.5 24.803108 -198.94707 1.364758 1.4510067 
647.75 25.136209 -198.53601 1.3169634 1.815219 
648 25.469118 -198.05472 1.3598956 1.9977715 
648.25 25.822746 -197.55716 1.4826523 1.9434884 
648.5 26.21772 -197.09964 1.6925458 1.6916903 
648.75 26.676416 -196.71893 1.9894893 1.3481098 
649 27.215786 -196.42484 2.3237934 1.011481 
649.25 27.831816 -196.20869 2.5792403 0.72673613 
649.5 28.487566 -196.05821 2.6238389 0.48005703 
649.75 29.122158 -195.96927 2.4144406 0.22648638 
650 29.680536 -195.94872 2.0356293 -0.071299784 
650.25 30.13698 -196.00989 1.6192605 -0.42824706 
650.5 30.494968 -196.16783 1.2585294 -0.84459943 
650.75 30.774128 -196.43607 0.99124295 -1.3064231 
651 30.998573 -196.82124 0.81918192 -1.7688825 
651.25 31.190323 -197.31293 0.726152 -2.1392386 
651.5 31.366417 -197.87315 0.69063741 -2.298902 
651.75 31.539343 -198.43903 0.70023948 -2.1825938 
652 31.720798 -198.94516 0.76144159 -1.8372726 
652.25 31.925976 -199.34824 0.89354819 -1.3780063 
652.5 32.175064 -199.63307 1.1151836 -0.90388936 
652.75 32.491692 -199.80325 1.433512 -0.46552789 
653 32.898502 -199.87021 1.8304492 -0.079308182 
653.25 33.40826 -199.84753 2.2414789 0.25152227 
653.5 34.010643 -199.74876 2.5490255 0.53115809 
653.75 34.664093 -199.58443 2.63604 0.78190804 
654 35.30835 -199.35677 2.4839098 1.0447333 
654.25 35.894428 -199.05878 2.1932571 1.3449122 
654.5 36.404373 -198.68361 1.8931521 1.6513426 
654.75 36.846657 -198.24007 1.658716 1.8737584 
655 37.240654 -197.76236 1.5068536 1.9108566 
655.25 37.606899 -197.30363 1.4374354 1.7234244 
655.5 37.967316 -196.9153 1.4636898 1.3615913 
655.75 38.348526 -196.62961 1.6067879 0.91778094 
656 38.781006 -196.45663 1.8720951 0.47025442 
656.25 39.292007 -196.39075 2.2245262 0.06673912 
656.5 39.892845 -196.4176 2.5701885 -0.2697024 
656.75 40.565269 -196.52022 2.7753277 -0.54274398 
657 41.261063 -196.68658 2.7518909 -0.78749073 
657.25 41.924942 -196.9151 2.536397 -1.0443007 
657.5 42.52356 -197.20969 2.251694 -1.3103433 
657.75 43.054184 -197.5659 2.0054538 -1.523079 
658 43.533703 -197.95947 1.8470619 -1.5960225 
658.25 43.986332 -198.34799 1.7921898 -1.4804987 
658.5 44.439564 -198.68593 1.8544853 -1.2012337 
658.75 44.924274 -198.94128 2.0441248 -0.8342886 
659 45.470608 -199.10254 2.3394411 -0.46015513 
659.25 46.096146 -199.17542 2.6584969 -0.13317509 
659.5 46.790607 -199.17429 2.8672993 0.13353996 
659.75 47.511311 -199.1111 2.8588686 0.37146899 
660 48.202766 -198.98685 2.6470952 0.62868059 
660.25 48.827896 -198.7937 2.3516331 0.92059684 
660.5 49.382023 -198.52689 2.09519 1.20704 
660.75 49.884205 -198.19714 1.9416045 1.4100795 
661 50.36272 -197.83498 1.9063896 1.4576185 
661.25 50.84734 -197.48309 1.99049 1.330526 
661.5 51.367729 -197.18039 2.1908326 1.0763724 
661.75 51.949993 -196.9487 2.4758573 0.7761752 
662 52.605297 -196.79053 2.7547195 0.49553415 
662.25 53.315552 -196.69777 2.893532 0.25079209 
662.5 54.032806 -196.66499 2.8062291 0.0073225149 
662.75 54.703133 -196.69803 2.5358136 -0.28184003 
663 55.296501 -196.81099 2.214082 -0.63038057 
663.25 55.81588 -197.01555 1.9584856 -1.0056388 
663.5 56.285934 -197.31036 1.8234419 -1.3388946 
663.75 56.738052 -197.67447 1.8132563 -1.5466781 
664 57.201824 -198.06824 1.9143966 -1.5714439 
664.25 57.703537 -198.44557 2.1146333 -1.4232054 
664.5 58.265358 -198.77148 2.3877056 -1.1750062 
664.75 58.897285 -199.03174 2.6574874 -0.90892178 
665 59.583305 -199.22768 2.7985537 -0.66136134 
665.25 60.277477 -199.36217 2.7151725 -0.41009814 
665.5 60.92387 -199.42867 2.4312356 -0.11108784 
665.75 61.486622 -199.41185 2.0693781 0.25722134 
666 61.962456 -199.29509 1.7521125 0.68443573 
666.25 62.372047 -199.0676 1.5454632 1.1351433 
666.5 62.745598 -198.73076 1.4627622 1.5459092 
666.75 63.112438 -198.30547 1.4880333 1.8270164 
667 63.496922 -197.83478 1.6015673 1.9004043 
667.25 63.920086 -197.37331 1.7976413 1.7604082 
667.5 64.402328 -196.96588 2.0713813 1.4855728 
667.75 64.958618 -196.63304 2.3767734 1.1789467 
668 65.584221 -196.37378 2.603343 0.90147948 
668.25 66.242928 -196.18001 2.6248136 0.65015721 
668.5 66.875916 -196.04987 2.4024885 0.38537741 
668.75 67.430817 -195.9912 2.021287 0.074958414 
669 67.884163 -196.01704 1.6097016 -0.2910794 
669.25 68.240753 -196.14127 1.2571923 -0.71136791 
669.5 68.520752 -196.37648 0.99943268 -1.1759161 
669.75 68.748528 -196.73016 0.83787245 -1.6500615 
670 68.946449 -197.19576 0.75722456 -2.0537324 
670.25 69.132149 -197.74141 0.7369141 -2.271029 
670.5 69.318848 -198.30852 0.7646631 -2.2191908 
670.75 69.519035 -198.83028 0.84759355 -1.9217273 
671 69.749023 -199.25798 1.0070271 -1.487391 
671.25 70.030556 -199.57185 1.2619796 -1.0258738 
671.5 70.388145 -199.77412 1.6133432 -0.60148621 
671.75 70.842453 -199.87781 2.0254567 -0.23902282 
672 71.398438 -199.89906 2.4065273 0.058942057 
672.25 72.031853 -199.85245 2.6225231 0.3085683 
672.5 72.687836 -199.74557 2.5810144 0.549101 
672.75 73.303535 -199.57452 2.3171873 0.82908309 
673 73.838898 -199.32559 1.9624414 1.1725419 
673.25 74.287621 -198.98499 1.6396712 1.5534104 
673.5 74.666428 -198.55247 1.4073058 1.8900534 
673.75 74.999123 -198.05324 1.2685102 2.0682595 
674 75.307159 -197.53864 1.2080281 2.0063941 
674.25 75.60955 -197.06917 1.2252105 1.718013 
674.5 75.927765 -196.69086 1.3383998 1.2949505 
674.75 76.288269 -196.42456 1.5650128 0.83598888 
675 76.719269 -196.27045 1.8979264 0.40501934 
675.25 77.241737 -196.2171 2.2826719 0.032864191 
675.5 77.855537 -196.24841 2.6056991 -0.2730799 
675.75 78.528206 -196.34966 2.7351179 -0.53236419 
676 79.202362 -196.5145 2.6207519 -0.79016334 
676.25 79.824799 -196.74791 2.3429193 -1.0840484 
676.5 80.37159 -197.05865 2.0365505 -1.4014846 
676.75 80.848671 -197.44466 1.7949561 -1.6700115 
677 81.277069 -197.88121 1.6483607 -1.7903789 
677.25 81.68087 -198.32205 1.5984042 -1.7002786 
677.5 82.084969 -198.71533 1.6532443 -1.4201936 
677.75 82.517548 -199.02321 1.8280838 -1.032886 
678 83.008698 -199.23035 2.117341 -0.62731969 
678.25 83.581093 -199.34052 2.4627469 -0.26425096 
678.5 84.234718 -199.36801 2.7431915 0.033872105 
678.75 84.935982 -199.32738 2.8265874 0.28746808 
679 85.627991 -199.22375 2.6747301 0.54678172 
679.25 86.261307 -199.05026 2.3798168 0.84906805 
679.5 86.817513 -198.79662 2.0784056 1.1807946 
679.75 87.307625 -198.46291 1.8601614 1.4750768 
680 87.756912 -198.0699 1.7527957 1.6402961 
680.25 88.193176 -197.65907 1.7554895 1.6123687 
680.5 88.643982 -197.27927 1.8701754 1.4002688 
680.75 89.137817 -196.96809 2.0983882 1.0787162 
681 89.700104 -196.74147 2.4074509 0.73735201 
681.25 90.34037 -196.59602 2.7006848 0.4349364 
681.5 91.037468 -196.52013 2.8400211 0.17728062 
681.75 91.740189 -196.50706 2.7421985 -0.076973148 
682 92.392723 -196.56255 2.4572999 -0.37721223 
682.25 92.964622 -196.70091 2.1208079 -0.73868698 
682.5 93.45871 -196.93452 1.8489459 -1.1303997 
682.75 93.898926 -197.26283 1.6933298 -1.4819236 
683 94.315277 -197.66446 1.6560462 -1.7018402 
683.25 94.73568 -198.09688 1.7239586 -1.7220131 
683.5 95.185631 -198.50903 1.8924479 -1.5477022 
683.75 95.68985 -198.86096 2.1548581 -1.2567093 
684 96.267105 -199.13567 2.4633541 -0.94357753 
684.25 96.916092 -199.33569 2.7057171 -0.66357362 
684.5 97.603302 -199.46988 2.7513516 -0.41115403 
684.75 98.271332 -199.53975 2.5566754 -0.1407222 
685 98.86866 -199.53529 2.2079022 0.1878119 
685.25 99.373947 -199.44017 1.8414766 0.58343893 
685.5 99.796204 -199.23956 1.5545543 1.0262688 
685.75 100.16105 -198.92706 1.3841561 1.4675704 
686 100.49767 -198.51282 1.3258481 1.8237176 
686.25 100.8316 -198.0307 1.3594457 1.9954783 
686.5 101.1841 -197.53516 1.4744209 1.9297978 
686.75 101.57626 -197.08231 1.6786941 1.6684679 
687 102.03114 -196.70836 1.9735712 1.3175737 
687.25 102.56689 -196.42265 2.3120749 0.97504807 
687.5 103.1814 -196.21619 2.5802007 0.68608129 
687.75 103.83966 -196.07613 2.6433082 0.43786794 
688 104.48132 -195.9977 2.4506221 0.18466002 
688.25 105.05013 -195.98763 2.081676 -0.11367792 
688.5 105.51874 -196.05974 1.6700699 -0.47388306 
688.75 105.88993 -196.22968 1.3136133 -0.89481074 
689 106.18366 -196.51073 1.0533227 -1.357496 
689.25 106.42486 -196.90764 0.89163983 -1.8090113 
689.5 106.63628 -197.40608 0.81142849 -2.1499374 
689.75 106.83555 -197.96367 0.79136151 -2.266031 
690 107.03619 -198.51605 0.8228243 -2.1099095 
690.25 107.25222 -199.00104 0.9177987 -1.7446399 
690.5 107.50224 -199.38077 1.0982149 -1.2870396 
690.75 107.80974 -199.64476 1.3787885 -0.83009923 
691 108.1994 -199.79985 1.7511986 -0.42042977 
691.25 108.68887 -199.86024 2.1639032 -0.073502228 
691.5 109.2757 -199.84172 2.5077078 0.21262653 
691.75 109.92576 -199.75725 2.6505852 0.45980576 
692 110.57911 -199.61137 2.5358348 0.71225166 
692.25 111.1783 -199.39699 2.2387693 1.0129462 
692.5 111.69497 -199.10037 1.8979115 1.3660288 
692.75 112.13235 -198.71399 1.6157619 1.7171347 
693 112.5108 -198.25055 1.4275235 1.9631242 
693.25 112.85341 -197.74995 1.3268305 2.0014296 
693.5 113.18086 -197.26993 1.3067195 1.8022184 
693.75 113.51451 -196.86345 1.3798548 1.4289739 
694 113.88026 -196.56145 1.566051 0.9825989 
694.25 114.30718 -196.37149 1.8665293 0.54285264 
694.5 114.81969 -196.28569 2.2387145 0.15424421 
694.75 115.42405 -196.28867 2.5794864 -0.16682443 
695 116.09527 -196.36443 2.7524605 -0.43301246 
695.25 116.77959 -196.50414 2.6823061 -0.68685776 
695.5 117.42064 -196.71062 2.4255273 -0.97221905 
695.75 117.98804 -196.99309 2.1156673 -1.2895348 
696 118.48315 -197.35315 1.8594908 -1.5786322 
696.25 118.92587 -197.77196 1.6989514 -1.7431139 
696.5 119.34094 -198.20786 1.6383549 -1.7081394 
696.75 119.75375 -198.60925 1.6827092 -1.4745069 
697 120.19221 -198.93454 1.8455181 -1.1145927 
697.25 120.68625 -199.16374 2.1234801 -0.72003037 
697.5 121.25924 -199.29747 2.4624877 -0.35914317 
697.75 121.9128 -199.34862 2.7442014 -0.060391951 
698 122.61509 -199.3315 2.8342068 0.19356284 
698.25 123.30972 -199.25137 2.6871991 0.45281857 
698.5 123.94607 -199.10114 2.3904629 0.75770146 
698.75 124.50413 -198.8692 2.082026 1.1005832 
699 124.99416 -198.55263 1.8562171 1.4210067 
699.25 125.44177 -198.16815 1.7437087 1.6283921 
699.5 125.87527 -197.75421 1.742348 1.6488314 
699.75 126.32206 -197.36008 1.8506718 1.4758193 
700 126.80994 -197.02698 2.0701046 1.1756197 
700.25 127.36427 -196.77512 2.3731415 0.84030968 
700.5 127.99616 -196.60408 2.6700485 0.53611386 
700.75 128.68726 -196.50323 2.8239753 0.27592629 
701 129.38809 -196.46553 2.7421691 0.022190485 
701.25 130.04155 -196.49591 2.4623828 -0.27560529 
701.5 130.61385 -196.60886 2.1167099 -0.63818204 
701.75 131.10474 -196.81863 1.8265239 -1.0431479 
702 131.53676 -197.12897 1.6502854 -1.4293956 
702.25 131.9399 -197.52432 1.5936539 -1.7074448 
702.5 132.34227 -197.96657 1.6415744 -1.7944286 
702.75 132.76872 -198.40369 1.7862769 -1.6704533 
703 133.24347 -198.78937 2.0267944 -1.3985286 
703.25 133.78786 -199.09901 2.3339324 -1.0782193 
703.5 134.40845 -199.33069 2.6154296 -0.78223413 
703.75 135.08202 -199.49339 2.7360311 -0.52363944 
704 135.75572 -199.59253 2.6128216 -0.26508802 
704.25 136.37181 -199.62204 2.2932708 0.039261706 
704.5 136.89703 -199.56729 1.9089062 0.40986815 
704.75 137.33063 -199.41211 1.5746205 0.83965862 
705 137.6933 -199.14503 1.3461833 1.2975347 
705.25 138.01326 -198.76627 1.2313572 1.7191004 
705.5 138.31702 -198.29677 1.212898 2.0053186 
705.75 138.62614 -197.78275 1.272499 2.0647495 
706 138.95978 -197.28465 1.4108384 1.8846383 
706.25 139.33945 -196.85364 1.6431105 1.5470225 
706.5 139.78903 -196.51466 1.9659469 1.1658818 
706.75 140.32527 -196.2674 2.3206244 0.82242459 
707 140.94179 -196.09801 2.5840123 0.54240841 
707.25 141.59843 -195.99284 2.6248105 0.30159852 
707.5 142.23235 -195.94804 2.4083645 0.051271804 
707.75 142.78882 -195.97136 2.0276074 -0.24791627 
708 143.24379 -196.07745 1.616738 -0.61198562 
708.25 143.60248 -196.28255 1.2674702 -1.0377678 
708.5 143.88571 -196.59943 1.015275 -1.4991871 
708.75 144.11816 -197.02974 0.85895234 -1.9301274 
709 144.32158 -197.55273 0.77921933 -2.2199461 
709.25 144.51236 -198.11879 0.7550472 -2.2618892 
709.5 144.70317 -198.66109 0.78037697 -2.0367303 
709.75 144.90776 -199.12193 0.86859828 -1.6298661 
710 145.14447 -199.47063 1.0406097 -1.156723 
710.25 145.43629 -199.70146 1.3106724 -0.6959424 
710.5 145.80768 -199.82253 1.673907 -0.28157014 
710.75 146.2776 -199.84697 2.0875444 0.076409057 
711 146.84758 -199.78908 2.4533141 0.37778577 
711.25 147.48929 -199.6617 2.6413598 0.63651776 
711.5 148.14711 -199.47134 2.5806527 0.88923323 
711.75 148.7634 -199.2142 2.3280945 1.175132 
712 149.30626 -198.88098 2.0153873 1.4921567 
712.25 149.77498 -198.47089 1.7467985 1.7744879 
712.5 150.18666 -198.00546 1.5609109 1.9170202 
712.75 150.56239 -197.53076 1.4588059 1.8421501 
713 150.92339 -197.10202 1.4452453 1.5583632 
713.25 151.29402 -196.76228 1.5396272 1.1462822 
713.5 151.70354 -196.53191 1.7569976 0.69672781 
713.75 152.18164 -196.41168 2.0819247 0.27300975 
714 152.74786 -196.39034 2.4450433 -0.090557933 
714.25 153.39691 -196.45119 2.721163 -0.38585281 
714.5 154.09082 -196.57953 2.7896857 -0.63726348 
714.75 154.77269 -196.77002 2.6338069 -0.89035559 
715 155.39743 -197.02686 2.3551285 -1.1671191 
715.25 155.9507 -197.3526 2.0798092 -1.4304723 
715.5 156.44391 -197.73398 1.8815535 -1.5966949 
715.75 156.89986 -198.13625 1.7834309 -1.5886933 
716 157.34474 -198.51237 1.7950922 -1.3919446 
716.25 157.80766 -198.82109 1.9294695 -1.0626287 
716.5 158.31964 -199.03981 2.1840336 -0.68601501 
716.75 158.90564 -199.16618 2.5076401 -0.33329251 
717 159.5697 -199.21147 2.7852111 -0.039177317 
717.25 160.28297 -199.18977 2.8826919 0.20839022 
717.5 160.99147 -199.10719 2.7503629 0.45657095 
717.75 161.64565 -198.95811 2.46983 0.74340367 
718 162.22548 -198.73305 2.1765666 1.0577148 
718.25 162.74097 -198.4321 1.9654517 1.3370771 
718.5 163.21791 -198.07452 1.8699286 1.4972875 
718.75 163.68573 -197.69841 1.8919679 1.4804962 
719 164.17361 -197.3485 2.0304134 1.2952101 
719.25 164.70993 -197.05914 2.2754586 1.0103583 
719.5 165.31607 -196.8446 2.5748925 0.70878959 
719.75 165.99246 -196.70183 2.8144019 0.44014481 
720 166.70726 -196.62221 2.8650079 0.19802539 
720.25 167.40555 -196.60451 2.6875722 -0.06395372 
720.5 168.03943 -196.65919 2.3722622 -0.38454774 
720.75 168.5918 -196.80157 2.0566332 -0.76126385 
721 169.07578 -197.04085 1.8352576 -1.1492177 
721.25 169.52 -197.37079 1.7395854 -1.472005 
721.5 169.95546 -197.76427 1.7623532 -1.6449866 
721.75 170.40982 -198.1767 1.8891156 -1.6217659 
722 170.90791 -198.56107 2.1099808 -1.4316367 
722.25 171.47035 -198.88573 2.3951449 -1.1598511 
722.5 172.10384 -199.14098 2.6587646 -0.88584268 
722.75 172.78703 -199.33073 2.7715342 -0.63478339 
723 173.46973 -199.45779 2.6506677 -0.37644318 
723.25 174.09625 -199.51466 2.3395088 -0.067719758 
723.5 174.63443 -199.4859 1.9669546 0.30903962 
723.75 175.0844 -199.35532 1.6483643 0.74313378 
724 175.468 -199.11224 1.4408242 1.2013838 
724.25 175.81483 -198.75774 1.3527039 1.6210926 
724.5 176.15286 -198.31267 1.3666312 1.9092051 
724.75 176.50502 -197.82135 1.4637291 1.9814608 
725 176.89148 -197.341 1.6420853 1.828231 
725.25 177.33336 -196.91942 1.9066982 1.5296923 
725.5 177.84984 -196.57903 2.2291594 1.1952308 
725.75 178.44504 -196.31866 2.5151107 0.89619499 
726 179.09291 -196.12715 2.6291115 0.64095747 
726.25 179.73814 -195.9976 2.4907253 0.39271161 
726.5 180.321 -195.93367 2.1478755 0.11081938 
726.75 180.80571 -195.94667 1.7274958 -0.22431652 
727 181.18752 -196.05061 1.3381501 -0.61667663 
727.25 181.48187 -196.25945 1.0325921 -1.0617315 
727.5 181.71175 -196.58401 0.82168508 -1.5358342 
727.75 181.89975 -197.02452 0.69475627 -1.9740734 
728 182.06445 -197.55878 0.63176054 -2.264905 
728.25 182.21936 -198.1355 0.61405444 -2.3012536 
728.5 182.3748 -198.68651 0.63686675 -2.0668113 
728.75 182.54216 -199.15372 0.71224636 -1.6509802 
729 182.73691 -199.50673 0.85927838 -1.1703386 
729.25 182.97911 -199.73997 1.0938962 -0.70117778 
729.5 183.29166 -199.86081 1.4212703 -0.27317441 
729.75 183.69601 -199.88049 1.8222015 0.10776803 
730 184.20363 -199.81097 2.2318029 0.44012639 
730.25 184.80304 -199.66446 2.5348444 0.72475141 
730.5 185.45271 -199.4512 2.6214674 0.9789508 
730.75 186.09447 -199.17461 2.480577 1.2370194 
731 186.6823 -198.83112 2.211798 1.5117661 
731.25 187.1998 -198.4212 1.934021 1.7548708 
731.5 187.65411 -197.96439 1.7120723 1.8701634 
731.75 188.06194 -197.50342 1.5632693 1.7809047 
732 188.44273 -197.09087 1.4988037 1.4909489 
732.25 188.82024 -196.76855 1.5410328 1.0738668 
732.5 189.22382 -196.55739 1.709269 0.61439848 
732.75 189.68498 -196.45979 1.9974127 0.17285469 
733 190.22827 -196.46638 2.3523669 -0.21441878 
733.25 190.85767 -196.56094 2.6642919 -0.52974999 
733.5 191.54605 -196.72597 2.8065462 -0.78272021 
733.75 192.24219 -196.95012 2.7284799 -1.009189 
734 192.89749 -197.23039 2.498632 -1.2315013 
734.25 193.48882 -197.56294 2.2350454 -1.417096 
734.5 194.01938 -197.92966 2.0221043 -1.4917927 
734.75 194.50743 -198.29465 1.8995105 -1.3984469 
735 194.97864 -198.6152 1.8908721 -1.1430857 
735.25 195.46393 -198.85776 2.0140936 -0.78705847 
735.5 195.99628 -199.00676 2.2627087 -0.40669051 
735.75 196.60104 -199.06422 2.578151 -0.062597401 
736 197.2811 -199.04359 2.8419669 0.21650304 
736.25 198.0069 -198.96034 2.9275887 0.44432503 
736.5 198.72664 -198.82213 2.7987788 0.66315508 
736.75 199.39542 -198.62737 2.540834 0.89677721 
737 199.99692 -198.3748 2.2795322 1.1163102 
737.25 200.54211 -198.07599 2.099582 1.254699 
737.5 201.05643 -197.75928 2.0355728 1.2529166 
737.75 201.57053 -197.46216 2.0988617 1.1015984 
738 202.11638 -197.21716 2.2872562 0.84700066 
738.25 202.72169 -197.04126 2.5640206 0.56069142 
738.5 203.3979 -196.93462 2.8333268 0.29929948 
738.75 204.12656 -196.88838 2.9628422 0.074830137 
739 204.86082 -196.89691 2.8753943 -0.14661594 
739.25 205.55013 -196.96497 2.6212394 -0.40594542 
739.5 206.16847 -197.10341 2.3304684 -0.70583785 
739.75 206.72169 -197.3176 2.113524 -1.0013355 
740 207.23564 -197.59775 2.0199063 -1.2210906 
740.25 207.74243 -197.91649 2.0552421 -1.3026438 
740.5 208.27309 -198.23604 2.2080917 -1.2299073 
740.75 208.85416 -198.52205 2.4517641 -1.0453935 
741 209.5011 -198.75536 2.7190878 -0.81948555 
741.25 210.20593 -198.9324 2.8931029 -0.59883457 
741.5 210.93065 -199.05469 2.8669531 -0.37594515 
741.75 211.62218 -199.11668 2.6384261 -0.10952089 
742 212.24205 -199.10358 2.3166251 0.22597376 
742.25 212.78368 -198.99905 2.0309203 0.61610186 
742.5 213.26718 -198.79491 1.8592905 1.0127274 
742.75 213.72458 -198.49808 1.8216083 1.3445144 
743 214.18799 -198.13448 1.9037138 1.5356792 
743.25 214.68448 -197.7455 2.0824888 1.5462118 
743.5 215.23509 -197.37416 2.3306432 1.4050032 
743.75 215.85098 -197.04919 2.5909672 1.1888187 
744 216.52278 -196.7807 2.7573404 0.95898515 
744.25 217.21269 -196.5704 2.7235663 0.7192505 
744.5 217.8665 -196.42484 2.477318 0.43502921 
744.75 218.44182 -196.35869 2.1175318 0.08223927 
745 218.92648 -196.38914 1.7705649 -0.33521917 
745.25 219.33513 -196.52997 1.518164 -0.79610717 
745.5 219.69588 -196.78777 1.3884081 -1.2627178 
745.75 220.039 -197.15634 1.3741375 -1.6684519 
746 220.39069 -197.60922 1.4528185 -1.9217618 
746.25 220.77168 -198.09856 1.6072751 -1.9543366 
746.5 221.20049 -198.56905 1.835524 -1.7815738 
746.75 221.69481 -198.98001 2.1263924 -1.4969138 
747 222.26376 -199.31664 2.4160311 -1.1998197 
747.25 222.89253 -199.58279 2.5822959 -0.93494844 
747.5 223.53532 -199.78554 2.5175753 -0.68662667 
747.75 224.13191 -199.92439 2.2239597 -0.4184556 
748 224.63708 -199.99136 1.807832 -0.11003655 
748.25 225.03554 -199.97569 1.3863232 0.2430443 
748.5 225.33556 -199.86592 1.0269923 0.643341 
748.75 225.556 -199.64996 0.75046551 1.0917261 
749 225.71739 -199.31738 0.55280018 1.5707034 
749.25 225.83786 -198.86697 0.42039812 2.0194862 
749.5 225.93155 -198.31947 0.33548772 2.3258996 
749.75 226.00798 -197.72563 0.27943143 2.3762724 
750 226.07254 -197.155 0.23893818 2.147027 
750.25 226.12842 -196.66815 0.21021023 1.7262616 
750.5 226.17883 -196.29776 0.1957496 1.2329973 
750.75 226.2278 -196.05124 0.1992816 0.74281824 
751 226.28024 -195.92419 0.22405766 0.27746025 
751.25 226.34187 -195.91132 0.27336243 -0.17388742 
751.5 226.41927 -196.01178 0.35084894 -0.63271111 
751.75 226.5199 -196.22954 0.45951959 -1.113006 
752 226.65161 -196.56905 0.5990653 -1.6008898 
752.25 226.82152 -197.02554 0.76356047 -2.0338063 
752.5 227.03485 -197.57248 0.9460457 -2.30564 
752.75 227.29649 -198.15755 1.1527828 -2.3314743 
753 227.61523 -198.71893 1.406882 -2.1294365 
753.25 228.00488 -199.21265 1.7182686 -1.8121045 
753.5 228.47557 -199.62529 2.0417774 -1.4960291 
753.75 229.01776 -199.96562 2.2686827 -1.2372307 
754 229.59181 -200.24849 2.2813299 -1.0329931 
754.25 230.13727 -200.48488 2.0441089 -0.86252964 
754.5 230.59889 -200.68208 1.628388 -0.72050041 
754.75 230.94554 -200.84831 1.1401809 -0.61680502 
755 231.16887 -200.9946 0.6489377 -0.56233817 
755.25 231.27155 -201.13412 0.17510569 -0.56347936 
755.5 231.25716 -201.28128 -0.29027274 -0.62386906 
755.75 231.12576 -201.4512 -0.76287627 -0.74573022 
756 230.87489 -201.65915 -1.2441205 -0.92727554 
756.25 230.50568 -201.91888 -1.7001526 -1.1569062 
756.5 230.03329 -202.23967 -2.0539207 -1.4112322 
756.75 229.49446 -202.62454 -2.2211316 -1.6667173 
757 228.94017 -203.07214 -2.1824298 -1.9114939 
757.25 228.41495 -203.57764 -2.0038242 -2.1226165 
757.5 227.94283 -204.12505 -1.7685018 -2.2320125 
757.75 227.532 -204.67795 -1.5164086 -2.155513 
758 227.18513 -205.18535 -1.2587353 -1.8727247 
758.25 226.9016 -205.60251 -1.0138344 -1.4488912 
758.5 226.67499 -205.90549 -0.80716586 -0.97205073 
758.75 226.49339 -206.08867 -0.65553236 -0.49534822 
759 226.34221 -206.15416 -0.56385273 -0.029895168 
759.25 226.20659 -206.10352 -0.53068703 0.43679634 
759.5 226.07227 -205.93436 -0.55269748 0.91981167 
759.75 225.92603 -205.64244 -0.62508273 1.4154381 
760 225.75621 -205.22923 -0.73950928 1.8780694 
760.25 225.5537 -204.71407 -0.88519728 2.212225 
760.5 225.31126 -204.14252 -1.0598494 2.3165121 
760.75 225.01994 -203.57703 -1.2806718 2.1704001 
761 224.66522 -203.07088 -1.5687935 1.8629383 
761.25 224.23102 -202.64836 -1.9088168 1.5202414 
761.5 223.71307 -202.30663 -2.219784 1.2246996 
761.75 223.13431 -202.03056 -2.3737476 0.99300712 
762 222.54745 -201.80675 -2.2769675 0.80185139 
762.25 222.01547 -201.62822 -1.9474385 0.6284616 
762.5 221.58446 -201.49138 -1.4888189 0.46896067 
762.75 221.27338 -201.39215 -1.0006186 0.32838681 
763 221.08247 -201.32545 -0.53095299 0.20853657 
763.25 221.00598 -201.28645 -0.083562471 0.10579735 
763.5 221.04037 -201.27167 0.35999742 0.013661601 
763.75 221.18753 -201.27933 0.82169235 -0.074815564 
764 221.45349 -201.30925 1.3096091 -0.16526695 
764.25 221.84236 -201.36237 1.7959524 -0.26059422 
764.5 222.34456 -201.43997 2.1978369 -0.36110994 
764.75 222.92416 -201.54356 2.3958275 -0.4697262 
765 223.51894 -201.67671 2.3158619 -0.60133207 
765.25 224.06232 -201.84848 2.0013735 -0.78399664 
765.5 224.51047 -202.07532 1.5763905 -1.0453304 
765.75 224.85091 -202.37863 1.154304 -1.3953493 
766 225.09306 -202.77853 0.79598522 -1.8102161 
766.25 225.25562 -203.28294 0.51730466 -2.2135243 
766.5 225.35724 -203.87366 0.30414218 -2.4771564 
766.75 225.41031 -204.49983 0.12209643 -2.4845977 
767 225.41747 -205.09349 -0.069435336 -2.2268753 
767.25 225.37218 -205.59988 -0.30136642 -1.8089074 
767.5 225.2619 -205.99525 -0.59162432 -1.3566908 
767.75 225.07068 -206.282 -0.94976127 -0.94793993 
768 224.78146 -206.47519 -1.3736238 -0.60984689 
768.25 224.38086 -206.59282 -1.8318169 -0.34217766 
768.5 223.86948 -206.6512 -2.2410665 -0.13340347 
768.75 223.27512 -206.6628 -2.4736953 0.036330327 
769 222.65579 -206.63376 -2.4328451 0.19772865 
769.25 222.08005 -206.56155 -2.1394339 0.3874366 
769.5 221.59715 -206.4351 -1.7129152 0.63588715 
769.75 221.2244 -206.23724 -1.2746528 0.96019948 
770 220.95494 -205.94861 -0.89335722 1.3601997 
770.25 220.77109 -205.55324 -0.59077448 1.805323 
770.5 220.65335 -205.04883 -0.36217153 2.2141147 
770.75 220.58553 -204.45993 -0.18697655 2.458504 
771 220.55809 -203.84236 -0.032958888 2.4337351 
771.25 220.57021 -203.26511 0.13471593 2.1483877 
771.5 220.62883 -202.78053 0.34270152 1.7146814 
771.75 220.74635 -202.40991 0.60816032 1.2532018 
772 220.93867 -202.15034 0.94237757 0.83310944 
772.25 221.22348 -201.98804 1.347038 0.47600323 
772.5 221.61617 -201.90723 1.7976375 0.18008602 
772.75 222.12012 -201.89366 2.2199175 -0.063845441 
773 222.71341 -201.93605 2.490093 -0.27109614 
773.25 223.34325 -202.02855 2.5016549 -0.47101107 
773.5 223.94279 -202.17448 2.2600112 -0.7057901 
773.75 224.46181 -202.38734 1.881307 -1.0102592 
774 224.88313 -202.68593 1.4967865 -1.3889439 
774.25 225.21638 -203.0847 1.1844255 -1.8003906 
774.5 225.48311 -203.58096 0.96391028 -2.1486652 
774.75 225.70459 -204.14311 0.81813204 -2.3074839 
775 225.89618 -204.71204 0.72109604 -2.1985078 
775.25 226.06822 -205.22266 0.66175675 -1.8557351 
775.5 226.2308 -205.6295 0.64745128 -1.387585 
775.75 226.39688 -205.91418 0.69224089 -0.89030331 
776 226.58292 -206.07614 0.80884904 -0.40942505 
776.25 226.80811 -206.12085 1.0067282 0.048474178 
776.5 227.09329 -206.05319 1.2882451 0.49053708 
776.75 227.45795 -205.87694 1.6373547 0.91553003 
777 227.91354 -205.59875 2.0040905 1.2999884 
777.25 228.45454 -205.23364 2.3055027 1.6045309 
777.5 229.05431 -204.8054 2.4651093 1.8031583 
777.75 229.67316 -204.34103 2.4591296 1.8937664 
778 230.27199 -203.86839 2.3109024 1.864888 
778.25 230.82004 -203.42107 2.0603774 1.6873056 
778.5 231.2981 -203.03735 1.7613977 1.3603735 
778.75 231.70224 -202.74947 1.4798908 0.93063402 
779 232.04417 -202.57588 1.2710015 0.45367879 
779.25 232.34633 -202.52385 1.1645769 -0.038776912 
779.5 232.63577 -202.59572 1.1693897 -0.53648621 
779.75 232.93988 -202.79172 1.2800162 -1.0287412 
780 233.283 -203.1068 1.4767992 -1.4803679 
780.25 233.68256 -203.5229 1.7246765 -1.8239723 
780.5 234.14616 -204.00404 1.9828291 -1.9927559 
780.75 234.67191 -204.50383 2.2157981 -1.9786291 
781 235.24826 -204.98282 2.3778622 -1.8380002 
781.25 235.84891 -205.41714 2.3972285 -1.6274548 
781.5 236.43027 -205.79218 2.220381 -1.36415 
781.75 236.94479 -206.09528 1.8743879 -1.0542396 
782 237.36093 -206.31718 1.4496058 -0.719078 
782.25 237.67006 -206.45462 1.0287043 -0.38083094 
782.5 237.87894 -206.50784 0.65038168 -0.044872545 
782.75 237.99907 -206.47633 0.31731701 0.29995856 
783 238.04018 -206.35558 0.015138905 0.67226255 
783.25 238.00774 -206.13666 -0.27366811 1.0864773 
783.5 237.90346 -205.80922 -0.56059051 1.53654 
783.75 237.72762 -205.36922 -0.84497941 1.9748437 
784 237.48207 -204.8307 -1.1164449 2.3060827 
784.25 237.17084 -204.2334 -1.3712853 2.4336431 
784.5 236.79681 -203.63239 -1.6209384 2.3429775 
784.75 236.3611 -203.07318 -1.859616 2.1175752 
785 235.873 -202.57622 -2.024909 1.8586609 
785.25 235.36281 -202.14214 -2.0220733 1.6188956 
785.5 234.88016 -201.76387 -1.8044701 1.4141326 
785.75 234.47507 -201.43071 -1.4144889 1.2621791 
786 234.1801 -201.12608 -0.93737549 1.190405 
786.25 234.00801 -200.82683 -0.43921512 1.2222159 
786.5 233.95964 -200.50537 0.049345046 1.3688493 
786.75 234.03082 -200.13324 0.51530588 1.624571 
787 234.21391 -199.68669 0.94006562 1.9556105 
787.25 234.49464 -199.15512 1.2903477 2.2894523 
787.5 234.85028 -198.54974 1.5362041 2.5309007 
787.75 235.25381 -197.90317 1.6751952 2.6128144 
788 235.67961 -197.25719 1.713613 2.5300641 
788.25 236.10046 -196.64864 1.6299267 2.321903 
788.5 236.48193 -196.10181 1.3963864 2.0472555 
788.75 236.78723 -195.62462 1.0271003 1.7770917 
789 236.98843 -195.20721 0.5729031 1.5786867 
789.25 237.07076 -194.82553 0.082830071 1.496235 
789.5 237.02954 -194.448 -0.41097268 1.5461823 
789.75 236.86731 -194.04208 -0.87972355 1.7194949 
790 236.59532 -193.58093 -1.2803327 1.9795773 
790.25 236.23729 -193.05034 -1.5599866 2.2628236 
790.5 235.82787 -192.45381 -1.6909572 2.4950941 
790.75 235.40274 -191.81238 -1.6911938 2.6129887 
791 234.99086 -191.16057 -1.5870303 2.5730329 
791.25 234.6181 -190.53973 -1.376259 2.3687363 
791.5 234.3121 -189.98561 -1.054211 2.0529416 
791.75 234.09828 -189.5148 -0.64504254 1.7182366 
792 233.99376 -189.12119 -0.18526733 1.4458394 
792.25 234.00781 -188.78297 0.30076301 1.2792817 
792.5 234.14517 -188.47168 0.79872406 1.2304305 
792.75 234.40614 -188.15855 1.2832189 1.2914106 
793 234.78099 -187.81865 1.6971241 1.4400945 
793.25 235.2419 -187.43373 1.9582343 1.6464504 
793.5 235.7426 -186.99269 2.0124331 1.8859442 
793.75 236.23305 -186.48956 1.8880429 2.1386356 
794 236.67903 -185.92618 1.6717377 2.3557272 
794.25 237.06693 -185.32257 1.429442 2.4427292 
794.5 237.39256 -184.72275 1.1722062 2.3179595 
794.75 237.65099 -184.18056 0.89109522 1.9927049 
795 237.83655 -183.73526 0.59153301 1.5609369 
795.25 237.94629 -183.40085 0.28590658 1.1183021 
795.5 237.9792 -183.17279 -0.023826832 0.71411783 
795.75 237.93311 -183.03987 -0.3488833 0.35617301 
796 237.80202 -182.99191 -0.70678896 0.031512246 
796.25 237.57582 -183.02283 -1.1107255 -0.27740139 
796.5 237.2433 -183.13029 -1.5534545 -0.58200473 
796.75 236.79976 -183.31337 -1.9864793 -0.88072813 
797 236.25879 -183.56915 -2.3145919 -1.1614974 
797.25 235.65938 -183.89212 -2.4428542 -1.4189104 
797.5 235.05542 -184.27748 -2.3580689 -1.6621795 
797.75 234.49136 -184.72139 -2.1412582 -1.8814622 
798 233.98766 -185.21089 -1.8880515 -2.0119052 
798.25 233.54613 -185.71245 -1.6483405 -1.9657258 
798.5 233.16075 -186.17615 -1.4418256 -1.7115636 
798.75 232.82048 -186.55516 -1.2923082 -1.3015451 
799 232.50734 -186.82091 -1.229654 -0.81828398 
799.25 232.19652 -186.96317 -1.2763155 -0.32030681 
799.5 231.85931 -186.98206 -1.4406573 0.16607632 
799.75 231.46722 -186.88226 -1.7115016 0.62654418 
800 230.99812 -186.67288 -2.0462356 1.0373847 
800.25 230.44545 -186.37074 -2.3641896 1.3625339 
800.5 229.82533 -186.0009 -2.5720181 1.5773927 
800.75 229.17334 -185.59088 -2.6153414 1.6861159 
801 228.53098 -185.16637 -2.5000708 1.6913561 
801.25 227.93292 -184.75604 -2.2699201 1.5668342 
801.5 227.40036 -184.39554 -1.9880408 1.2930313 
801.75 226.93704 -184.11986 -1.7281773 0.89613432 
802 226.52904 -183.95328 -1.5542279 0.42901233 
802.25 226.14958 -183.90749 -1.503497 -0.064257704 
802.5 225.76614 -183.98514 -1.5856098 -0.5541752 
802.75 225.34697 -184.18167 -1.7844205 -1.0086294 
803 224.86783 -184.48248 -2.0555978 -1.3791972 
803.25 224.3188 -184.85997 -2.3310375 -1.6155391 
803.5 223.70801 -185.27773 -2.5385792 -1.7032694 
803.75 223.06015 -185.70149 -2.6191096 -1.6692486 
804 222.41231 -186.10402 -2.5349057 -1.5340587 
804.25 221.80603 -186.45946 -2.2929816 -1.2906221 
804.5 221.27339 -186.74039 -1.9611856 -0.94095457 
804.75 220.82494 -186.9236 -1.6344745 -0.5151962 
805 220.44958 -186.99454 -1.3850912 -0.047380488 
805.25 220.12306 -186.94545 -1.2467459 0.44275141 
805.5 219.81645 -186.77246 -1.2250087 0.94066083 
805.75 219.5018 -186.47707 -1.307936 1.413888 
806 219.15581 -186.07307 -1.4707528 1.7955458 
806.25 218.76222 -185.59393 -1.6844162 2.0031252 
806.5 218.31108 -185.08931 -1.9286034 2.0005171 
806.75 217.79704 -184.6071 -2.181855 1.8381966 
807 217.22426 -184.17584 -2.3840222 1.6068482 
807.25 216.6178 -183.80479 -2.4340475 1.360166 
807.5 216.02592 -183.49689 -2.263746 1.0996467 
807.75 215.50171 -183.25687 -1.9065572 0.81704861 
808 215.07968 -183.08957 -1.4641707 0.52010179 
808.25 214.76924 -182.99709 -1.0245824 0.21942787 
808.5 214.5638 -182.98024 -0.6268912 -0.086295545 
808.75 214.45213 -183.04175 -0.27263308 -0.41033515 
809 214.42513 -183.18842 0.053525317 -0.7703653 
809.25 214.47801 -183.43091 0.36887124 -1.1774162 
809.5 214.60945 -183.78014 0.68239349 -1.6189984 
809.75 214.81862 -184.23877 0.98842776 -2.0391445 
810 215.10173 -184.78972 1.2716233 -2.3397167 
810.25 215.45197 -185.39136 1.525876 -2.4363861 
810.5 215.86279 -185.99101 1.7565897 -2.3333859 
810.75 216.32664 -186.54849 1.941851 -2.1155484 
811 216.82387 -187.04633 2.0087647 -1.8664446 
811.25 217.31482 -187.48256 1.8839991 -1.6268339 
811.5 217.74953 -187.86246 1.5658209 -1.4201245 
811.75 218.08728 -188.19789 1.1222683 -1.276755 
812 218.30666 -188.50868 0.62941843 -1.2272021 
812.25 218.40169 -188.82094 0.13200828 -1.2904272 
812.5 218.37381 -189.16367 -0.35175619 -1.4703084 
812.75 218.22813 -189.5645 -0.80691552 -1.7500124 
813 217.9752 -190.04301 -1.2032921 -2.0804956 
813.25 217.63484 -190.60214 -1.5001377 -2.3794622 
813.5 217.23534 -191.22296 -1.6759199 -2.5624762 
813.75 216.80627 -191.86993 -1.7387406 -2.5859921 
814 216.37523 -192.50301 -1.6892284 -2.4551065 
814.25 215.97298 -193.08772 -1.5045596 -2.2079222 
814.5 215.6347 -193.60266 -1.1805592 -1.9096262 
814.75 215.39122 -194.0448 -0.75478464 -1.6380277 
815 215.26161 -194.42914 -0.27671602 -1.454955 
815.25 215.25439 -194.78239 0.22021708 -1.3922836 
815.5 215.37154 -195.13586 0.71463716 -1.4560156 
815.75 215.60902 -195.51971 1.175951 -1.6307187 
816 215.95227 -195.95741 1.5499512 -1.8789088 
816.25 216.37155 -196.46077 1.7760739 -2.1464527 
816.5 216.82613 -197.02757 1.8342509 -2.3774331 
816.75 217.27765 -197.64188 1.760136 -2.5166597 
817 217.6987 -198.27322 1.5947007 -2.5044789 
817.25 218.06804 -198.87863 1.3456832 -2.3092878 
817.5 218.36465 -199.41591 1.014829 -1.9726623 
817.75 218.57054 -199.86108 0.62504417 -1.5889158 
818 218.67458 -200.21352 0.20343804 -1.241429 
818.25 218.67053 -200.4884 -0.23936535 -0.97204995 
818.5 218.55283 -200.70688 -0.70682544 -0.79015094 
818.75 218.31502 -200.89027 -1.1986096 -0.68966526 
819 217.95377 -201.0575 -1.6857398 -0.65847003 
819.25 217.47896 -201.22403 -2.0896611 -0.68152916 
819.5 216.92543 -201.40167 -2.2969687 -0.74603128 
819.75 216.35333 -201.60051 -2.2341783 -0.85296208 
820 215.82803 -201.83336 -1.9380568 -1.0225995 
820.25 215.39391 -202.11917 -1.5263698 -1.2798871 
820.5 215.06493 -202.48111 -1.1119245 -1.6293931 
820.75 214.83276 -202.93845 -0.75803614 -2.0316129 
821 214.67943 -203.49312 -0.48064092 -2.3866084 
821.25 214.58763 -204.1162 -0.26016629 -2.5566566 
821.5 214.5481 -204.74843 -0.054720595 -2.4553516 
821.75 214.56264 -205.32449 0.17858948 -2.1245868 
822 214.64204 -205.80229 0.46719676 -1.6920033 
822.25 214.80188 -206.17169 0.82308292 -1.2716981 
822.5 215.0591 -206.44412 1.2444628 -0.92169023 
822.75 215.4274 -206.63965 1.7037144 -0.65625912 
823 215.90802 -206.77863 2.1258028 -0.46681845 
823.25 216.47697 -206.87769 2.3882928 -0.33279485 
823.5 217.07961 -206.94742 2.3840318 -0.22772399 
823.75 217.64624 -206.99199 2.1106904 -0.12824979 
824 218.12103 -207.01086 1.6706547 -0.020711731 
824.25 218.47755 -207.00108 1.1805193 0.10189439 
824.5 218.71281 -206.95808 0.70683056 0.24652074 
824.75 218.83371 -206.87517 0.26516137 0.42312473 
825 218.84709 -206.74284 -0.15644532 0.64388597 
825.25 218.75562 -206.54865 -0.57626683 0.91921353 
825.5 218.5584 -206.27863 -1.0018873 1.2491163 
825.75 218.25563 -205.92142 -1.4147326 1.6100068 
826 217.85619 -205.47552 -1.7653664 1.9475052 
826.25 217.38286 -204.9552 -1.9984238 2.1954992 
826.5 216.86873 -204.38878 -2.0915191 2.3124616 
826.75 216.34821 -203.81093 -2.0508854 2.2860103 
827 215.85432 -203.25801 -1.8778673 2.1135204 
827.25 215.41983 -202.76482 -1.5796627 1.8148775 
827.5 215.07159 -202.35625 -1.1969267 1.4485328 
827.75 214.82378 -202.04044 -0.78431976 1.082463 
828 214.67908 -201.81143 -0.37485725 0.75826365 
828.25 214.63579 -201.65691 0.028437926 0.4863236 
828.5 214.69406 -201.56454 0.44104639 0.25884527 
828.75 214.85869 -201.52493 0.88187546 0.061990138 
829 215.13791 -201.53207 1.3564055 -0.11706266 
829.25 215.53735 -201.58267 1.8343853 -0.28646365 
829.5 216.04842 -201.6748 2.2307718 -0.44985181 
829.75 216.63585 -201.80762 2.4261489 -0.61406422 
830 217.23856 -201.98369 2.3509121 -0.80109084 
830.25 217.79272 -202.21298 2.0556428 -1.0454299 
830.5 218.2589 -202.51315 1.6696953 -1.3693639 
830.75 218.62971 -202.90295 1.3072281 -1.754724 
831 218.91914 -203.3894 1.0226007 -2.1248536 
831.25 219.14763 -203.95357 0.81634372 -2.3536367 
831.5 219.3315 -204.54498 0.66040558 -2.3314092 
831.75 219.47977 -205.0975 0.52845579 -2.0517921 
832 219.597 -205.55739 0.41217157 -1.6104941 
832.25 219.68742 -205.89861 0.31467047 -1.1176944 
832.5 219.75618 -206.11726 0.23907998 -0.63560164 
832.75 219.80876 -206.21843 0.18505824 -0.17682844 
833 219.85031 -206.20641 0.15024233 0.27355742 
833.25 219.88527 -206.08047 0.13196053 0.73768944 
833.5 219.91747 -205.83536 0.12787658 1.227085 
833.75 219.9502 -205.4664 0.13575929 1.7210348 
834 219.98615 -204.98053 0.15311974 2.1450067 
834.25 220.02739 -204.40973 0.17822696 2.379729 
834.5 220.07607 -203.81435 0.21334724 2.334414 
834.75 220.1356 -203.26448 0.26698834 2.0291109 
835 220.21214 -202.81212 0.35159886 1.5756725 
835.25 220.31506 -202.47954 0.48014399 1.0855525 
835.5 220.45694 -202.26736 0.66534758 0.61757588 
835.75 220.65347 -202.16777 0.91920847 0.18460576 
836 220.92284 -202.17281 1.2481189 -0.22120203 
836.25 221.28287 -202.27673 1.6397851 -0.60688382 
836.5 221.7439 -202.47401 2.0437677 -0.96527648 
836.75 222.29797 -202.75543 2.366261 -1.2765359 
837 222.91222 -203.10727 2.5136626 -1.5284823 
837.25 223.53822 -203.51511 2.4652555 -1.725119 
837.5 224.13356 -203.96416 2.281764 -1.8518463 
837.75 224.6743 -204.43044 2.0393984 -1.8514665 
838 225.15268 -204.87469 1.7899275 -1.6712537 
838.25 225.57216 -205.25186 1.5754099 -1.3226277 
838.5 225.94693 -205.52736 1.4391494 -0.87000316 
838.75 226.30113 -205.68365 1.4149495 -0.37771755 
839 226.66508 -205.71619 1.5181314 0.11549131 
839.25 227.0703 -205.62779 1.7415359 0.58577257 
839.5 227.54282 -205.42761 2.0470979 1.0037239 
839.75 228.09448 -205.13364 2.359555 1.3296748 
840 228.71533 -204.7728 2.5858235 1.536694 
840.25 229.37457 -204.37474 2.6602771 1.630433 
840.5 230.03172 -203.96609 2.5713642 1.6208265 
840.75 230.64932 -203.57449 2.352263 1.4890769 
841 231.20232 -203.23343 2.0672472 1.2164675 
841.25 231.6842 -202.97629 1.7969818 0.82459575 
841.5 232.10796 -202.827 1.6115515 0.36201826 
841.75 232.5005 -202.79755 1.551353 -0.1282118 
842 232.89497 -202.89076 1.6263083 -0.61427426 
842.25 233.32355 -203.10133 1.8188561 -1.0595824 
842.5 233.81047 -203.41283 2.0833447 -1.4120818 
842.75 234.3656 -203.79546 2.3524706 -1.6231519 
843 234.98119 -204.21187 2.555697 -1.6854442 
843.25 235.63284 -204.62849 2.6321518 -1.6308936 
843.5 236.28313 -205.01938 2.5407765 -1.4797764 
843.75 236.88976 -205.35965 2.2901139 -1.2243006 
844 237.42091 -205.62299 1.953109 -0.867392 
844.25 237.86731 -205.78734 1.6269953 -0.43850139 
844.5 238.24135 -205.83891 1.3826175 0.030803347 
844.75 238.56812 -205.77013 1.2513906 0.52205092 
845 238.87682 -205.57738 1.2369126 1.0186583 
845.25 239.19519 -205.2634 1.3254136 1.4826682 
845.5 239.54596 -204.84476 1.4910115 1.8416553 
845.75 239.94478 -204.3582 1.7059429 2.0151045 
846 240.40155 -203.85492 1.9523532 1.9792769 
846.25 240.92177 -203.38091 2.2068653 1.796458 
846.5 241.5002 -202.96121 2.4023657 1.5575981 
846.75 242.10924 -202.60275 2.4347773 1.3090652 
847 242.69861 -202.30775 2.2435162 1.0474331 
847.25 243.21585 -202.08089 1.8727404 0.76423424 
847.5 243.62883 -201.9268 1.4272109 0.46720561 
847.75 243.9304 -201.84766 0.99127203 0.16531509 
848 244.12828 -201.84477 0.5997498 -0.14464985 
848.25 244.23396 -201.92183 0.25193414 -0.47694185 
848.5 244.25658 -202.08656 -0.067889854 -0.84875143 
848.75 244.20096 -202.35023 -0.37614128 -1.2680808 
849 244.0688 -202.72307 -0.68031996 -1.7152746 
849.25 243.86162 -203.20477 -0.97431064 -2.1237586 
849.5 243.58353 -203.77296 -1.2463512 -2.3894057 
849.75 243.24022 -204.38104 -1.4976414 -2.4376197 
850 242.83559 -204.97549 -1.7369028 -2.2931874 
850.25 242.37485 -205.51978 -1.9369725 -2.0535848 
850.5 241.87709 -206.00142 -2.017154 -1.8016516 
850.75 241.38295 -206.42252 -1.9001877 -1.5723308 
851 240.94376 -206.79095 -1.5848145 -1.3839654 
851.25 240.60121 -207.12016 -1.1414814 -1.2635851 
851.5 240.37703 -207.43083 -0.64869344 -1.2397615 
851.75 240.27701 -207.74963 -0.1531519 -1.3304694 
852 240.29903 -208.10587 0.32526118 -1.5379503 
852.25 240.43692 -208.52666 0.77043223 -1.8408343 
852.5 240.67908 -209.02953 1.1533225 -2.181406 
852.75 241.00543 -209.61287 1.4392803 -2.4680676 
853 241.38948 -210.25179 1.6154355 -2.6154447 
853.25 241.80484 -210.90627 1.691029 -2.592922 
853.5 242.22597 -211.53615 1.6572868 -2.4261296 
853.75 242.62164 -212.11174 1.4825189 -2.1688578 
854 242.95488 -212.61876 1.1613054 -1.8898554 
854.25 243.19342 -213.06093 0.7340185 -1.661234 
854.5 243.31754 -213.45819 0.25391725 -1.5374937 
854.75 243.31926 -213.84067 -0.24007271 -1.5449442 
855 243.19878 -214.24162 -0.7185173 -1.6829216 
855.25 242.96443 -214.69075 -1.1430352 -1.9231758 
855.5 242.63608 -215.20697 -1.4620218 -2.2079771 
855.75 242.24551 -215.79211 -1.6377465 -2.4616456 
856 241.82869 -216.42932 -1.6766372 -2.6143191 
856.25 241.41614 -217.08665 -1.6070518 -2.616549 
856.5 241.03381 -217.72354 -1.4329286 -2.4520659 
856.75 240.70934 -218.3019 -1.1439809 -2.1599584 
857 240.4702 -218.80017 -0.75540257 -1.8276013 
857.25 240.33684 -219.21983 -0.30402139 -1.5434207 
857.5 240.32083 -219.58049 0.17958146 -1.3614128 
857.75 240.42778 -219.91069 0.67683315 -1.3005286 
858 240.65845 -220.24052 1.1635281 -1.3563055 
858.25 241.00449 -220.59682 1.5884657 -1.5073154 
858.5 241.44109 -220.99937 1.8747466 -1.7205784 
858.75 241.92531 -221.45959 1.9653037 -1.9641131 
859 242.40868 -221.98167 1.877484 -2.2097867 
859.25 242.85562 -222.5605 1.6877438 -2.4059343 
859.5 243.2493 -223.17303 1.4570202 -2.4633186 
859.75 243.58163 -223.77449 1.1957748 -2.3121796 
860 243.8441 -224.31339 0.89811182 -1.9749115 
860.25 244.02843 -224.75453 0.57348937 -1.5482569 
860.5 244.12984 -225.08788 0.23636588 -1.124241 
860.75 244.14577 -225.32079 -0.111344 -0.74844575 
861 244.07233 -225.46674 -0.48137736 -0.42769739 
861.25 243.90186 -225.53827 -0.88973606 -0.1505505 
861.5 243.62372 -225.54437 -1.3418931 0.098003305 
861.75 243.22932 -225.49075 -1.8112994 0.32848203 
862 242.7231 -225.3813 -2.2186139 0.5450052 
862.25 242.13513 -225.21898 -2.4457676 0.75335866 
862.5 241.52208 -225.00352 -2.4150946 0.97534913 
862.75 240.94598 -224.72728 -2.1668108 1.2449394 
863 240.44623 -224.37592 -1.8272861 1.5741713 
863.25 240.03021 -223.9388 -1.510993 1.917851 
863.5 239.68451 -223.42459 -1.2673804 2.1698322 
863.75 239.39081 -222.87155 -1.0918258 2.2125447 
864 239.13448 -222.33968 -0.96643716 2.0028913 
864.25 238.9035 -221.88605 -0.89068514 1.6034193 
864.5 238.6837 -221.54498 -0.88023084 1.1184762 
864.75 238.45648 -221.32756 -0.95252287 0.62274283 
865 238.19952 -221.23199 -1.1194403 0.14555337 
865.25 237.88863 -221.25291 -1.3833145 -0.30921128 
865.5 237.50114 -221.38451 -1.7265428 -0.73818946 
865.75 237.0231 -221.6183 -2.0953496 -1.1221511 
866 236.45892 -221.93919 -2.39873 -1.4300002 
866.25 235.83659 -222.32542 -2.5501626 -1.6442612 
866.5 235.19878 -222.75381 -2.5247219 -1.7677681 
866.75 234.58589 -223.20076 -2.3597474 -1.7872912 
867 234.02583 -223.63535 -2.1117232 -1.6622965 
867.25 233.53212 -224.01823 -1.8390371 -1.3754008 
867.5 233.10316 -224.31259 -1.6038347 -0.96378994 
867.75 232.72258 -224.49478 -1.4592556 -0.48729634 
868 232.36334 -224.5546 -1.4361041 0.0097297179 
868.25 231.99373 -224.49036 -1.5417199 0.50144279 
868.5 231.58302 -224.30649 -1.7598999 0.96109664 
868.75 231.10805 -224.01608 -2.0458298 1.3450712 
869 230.56036 -223.64449 -2.3285968 1.6036773 
869.25 229.95032 -223.22643 -2.5333529 1.7176824 
869.5 229.30489 -222.79596 -2.604459 1.7077543 
869.75 228.66174 -222.38136 -2.5130932 1.5908165 
870 228.06104 -222.01022 -2.2715302 1.3582753 
870.25 227.53308 -221.71178 -1.9456133 1.0123953 
870.5 227.0876 -221.51076 -1.6263441 0.5858742 
870.75 226.71338 -221.42238 -1.3841728 0.11619961 
871 226.3862 -221.45441 -1.2529013 -0.37485468 
871.25 226.0771 -221.61047 -1.2388822 -0.87336856 
871.5 225.75787 -221.8894 -1.3309208 -1.3503282 
871.75 225.40488 -222.27875 -1.5039977 -1.743663 
872 225.00179 -222.74744 -1.7263882 -1.9727825 
872.25 224.53969 -223.24779 -1.9727509 -1.9969325 
872.5 224.01546 -223.73221 -2.2173829 -1.8584793 
872.75 223.43605 -224.17067 -2.3998759 -1.6422867 
873 222.82877 -224.55133 -2.4245572 -1.3998461 
873.25 222.2421 -224.86865 -2.2331042 -1.1340044 
873.5 221.72701 -225.116 -1.8663856 -0.84078407 
873.75 221.31499 -225.28773 -1.4258119 -0.53186065 
874 221.01317 -225.38167 -0.9946382 -0.21941672 
874.25 220.81387 -225.39706 -0.60787463 0.097986184 
874.5 220.70552 -225.33113 -0.26519194 0.43415534 
874.75 220.67889 -225.17693 0.048986766 0.80684966 
875 220.72905 -224.92378 0.35143885 1.2258062 
875.25 220.85439 -224.56139 0.65070903 1.6747309 
875.5 221.05377 -224.08897 0.9420175 2.0913134 
875.75 221.32373 -223.52705 1.21384 2.3725832 
876 221.65904 -222.92099 1.4663787 2.4378836 
876.25 222.05626 -222.32501 1.7097576 2.3035169 
876.5 222.51154 -221.77782 1.9222534 2.0655072 
876.75 223.00836 -221.2934 2.0261998 1.8117059 
877 223.50839 -220.87004 1.9379563 1.5802634 
877.25 223.96004 -220.50005 1.6449748 1.3878849 
877.5 224.31923 -220.17079 1.2126497 1.2593842 
877.75 224.56165 -219.86263 0.72247696 1.2234262 
878 224.68002 -219.5497 0.22586776 1.2995539 
878.25 224.67587 -219.20305 -0.25538066 1.4925541 
878.5 224.55479 -218.795 -0.70664805 1.7855012 
878.75 224.32721 -218.30614 -1.1015338 2.1268766 
879 224.01172 -217.73483 -1.4047142 2.4286451 
879.25 223.63408 -217.10277 -1.5984486 2.600862 
879.5 223.22093 -216.44873 -1.690495 2.6033874 
879.75 222.79755 -215.81369 -1.676738 2.4555242 
880 222.39403 -215.22931 -1.5261381 2.2081301 
880.25 222.04707 -214.7124 -1.2261617 1.9276856 
880.5 221.79054 -214.26213 -0.8116312 1.6867445 
880.75 221.64626 -213.86081 -0.33656514 1.5435398 
881 221.62379 -213.47957 0.15750429 1.5288671 
881.25 221.72417 -213.08528 0.64117432 1.6463877 
881.5 221.94061 -212.64722 1.0788822 1.8728478 
881.75 222.25557 -212.14412 1.4202414 2.1554067 
882 222.63896 -211.57101 1.6220225 2.4200282 
882.25 223.0547 -210.94167 1.6825622 2.5946183 
882.5 223.47092 -210.28574 1.630302 2.6257498 
882.75 223.86134 -209.64288 1.4749241 2.4896035 
883 224.19881 -209.05269 1.2055451 2.2143106 
883.25 224.45532 -208.54056 0.83181059 1.881368 
883.5 224.60896 -208.10907 0.3889485 1.5825313 
883.75 224.64682 -207.74127 -0.090227164 1.3786649 
884 224.56245 -207.40973 -0.58624691 1.294034 
884.25 224.35397 -207.08434 -1.0782109 1.3277696 
884.5 224.02733 -206.73747 -1.5212135 1.4615234 
884.75 223.60365 -206.34784 -1.8408055 1.664112 
885 223.12297 -205.90242 -1.9702828 1.9029889 
885.25 222.63451 -205.39549 -1.9104754 2.1515615 
885.5 222.1776 -204.82932 -1.7322117 2.3664591 
885.75 221.77223 -204.22205 -1.5059733 2.4637189 
886 221.42686 -203.61438 -1.2518194 2.3608527 
886.25 221.14925 -203.05862 -0.9631477 2.0573375 
886.5 220.94772 -202.59521 -0.64553708 1.6400734 
886.75 220.82761 -202.23969 -0.31400102 1.2079113 
887 220.79141 -201.9877 0.026326338 0.81699049 
887.25 220.84227 -201.82658 0.38488582 0.48060697 
887.5 220.98676 -201.74361 0.77807921 0.18945755 
887.75 221.23512 -201.72939 1.2161725 -0.071898788 
888 221.59746 -201.77809 1.6838934 -0.31545594 
888.25 222.0744 -201.88602 2.1176429 -0.54580146 
888.5 222.64412 -202.05006 2.40574 -0.76530212 
888.75 223.2567 -202.26897 2.4509866 -0.98910218 
889 223.84962 -202.54761 2.2604396 -1.2485696 
889.25 224.37656 -202.89784 1.9457755 -1.5610383 
889.5 224.82262 -203.32964 1.6301197 -1.8892432 
889.75 225.19702 -203.83545 1.3771421 -2.1326625 
890 225.51683 -204.37903 1.1911155 -2.175297 
890.25 225.79692 -204.90219 1.0578785 -1.9709629 
890.5 226.05023 -205.34859 0.97889543 -1.5770936 
890.75 226.29236 -205.68349 0.97173047 -1.0950034 
891 226.54367 -205.8951 1.0551678 -0.59946674 
891.25 226.82848 -205.98479 1.2406647 -0.12200326 
891.5 227.17244 -205.95824 1.526538 0.32982317 
891.75 227.59793 -205.82263 1.8851476 0.74806124 
892 228.11542 -205.58878 2.2472937 1.1113096 
892.25 228.71335 -205.2737 2.5115149 1.3948207 
892.5 229.35631 -204.89845 2.6003752 1.5938648 
892.75 229.99875 -204.48322 2.5138102 1.7141634 
893 230.60344 -204.04988 2.3099532 1.731141 
893.25 231.14941 -203.63037 2.0540838 1.5967568 
893.5 231.63107 -203.26537 1.8053622 1.2982931 
893.75 232.0575 -202.99133 1.6211232 0.87923151 
894 232.45087 -202.8306 1.5469034 0.40130967 
894.25 232.8421 -202.79167 1.6056799 -0.089102075 
894.5 233.2646 -202.8735 1.7940587 -0.55972797 
894.75 233.74707 -203.06699 2.0763817 -0.97536469 
895 234.30463 -203.35304 2.3799539 -1.293785 
895.25 234.93103 -203.70345 2.611994 -1.4885616 
895.5 235.59853 -204.08771 2.7006738 -1.5681692 
895.75 236.26744 -204.47922 2.6240566 -1.5467246 
896 236.89896 -204.85139 2.4096215 -1.4089131 
896.25 237.46626 -205.17232 2.1239405 -1.13629 
896.5 237.96219 -205.40979 1.8529017 -0.74767381 
896.75 238.40015 -205.54033 1.670019 -0.28887251 
897 238.80806 -205.552 1.6164427 0.19697577 
897.25 239.21992 -205.44252 1.7004219 0.67442966 
897.5 239.66803 -205.21895 1.9004565 1.1014555 
897.75 240.17567 -204.90053 2.1661103 1.4239336 
898 240.7507 -204.51929 2.427078 1.6003623 
898.25 241.38281 -204.11226 2.6115141 1.6351095 
898.5 242.04491 -203.7106 2.6581757 1.5624512 
898.75 242.69737 -203.33884 2.5325823 1.3950728 
899 243.29866 -203.02196 2.2588398 1.1217923 
899.25 243.82149 -202.7863 1.9218214 0.74911284 
899.5 244.26245 -202.65308 1.618052 0.3083171 
899.75 244.63869 -202.63524 1.4110093 -0.16997565 
900 244.97815 -202.73949 1.3253856 -0.66526699 
900.25 245.31139 -202.96724 1.3592359 -1.1520227 
900.5 245.66608 -203.31058 1.492476 -1.5785627 
900.75 246.06326 -203.74498 1.6934373 -1.8672234 
901 246.51588 -204.22752 1.9316504 -1.95871 
901.25 247.03011 -204.70897 2.1813679 -1.8681931 
901.5 247.60362 -205.153 2.3940125 -1.6736965 
901.75 248.21649 -205.54283 2.4793055 -1.4412701 
902 248.82573 -205.87163 2.3574908 -1.1840037 
902.25 249.37856 -206.13194 2.0386648 -0.89272773 
902.5 249.83646 -206.31555 1.6165078 -0.57244378 
902.75 250.18649 -206.41689 1.1887523 -0.23627235 
903 250.43484 -206.43263 0.80777025 0.11305277 
903.25 250.59525 -206.35838 0.48454398 0.48619646 
903.5 250.68114 -206.18625 0.20945781 0.89835662 
903.75 250.70276 -205.90547 -0.032017585 1.3541567 
904 250.66699 -205.50771 -0.25094935 1.8256464 
904.25 250.57867 -204.998 -0.45315278 2.2313516 
904.5 250.44118 -204.40764 -0.64683574 2.4511726 
904.75 250.25404 -203.7948 -0.85574967 2.4070003 
905 250.00897 -203.22295 -1.1161014 2.1402292 
905.25 249.68996 -202.73251 -1.4472158 1.7788635 
905.5 249.28177 -202.33142 -1.8191928 1.4402275 
905.75 248.7845 -202.0058 -2.1400599 1.1788783 
906 248.22665 -201.73563 -2.2834589 0.99315017 
906.25 247.66463 -201.50496 -2.1687536 0.8590911 
906.5 247.16153 -201.30287 -1.8257054 0.76421386 
906.75 246.76207 -201.119 -1.3583727 0.71575201 
907 246.48476 -200.9399 -0.86020976 0.72833997 
907.25 246.33075 -200.74867 -0.37545931 0.81458312 
907.5 246.29538 -200.52573 0.089812167 0.98330069 
907.75 246.37465 -200.24991 0.54274219 1.2369637 
908 246.5656 -199.9012 0.9810434 1.5621781 
908.25 246.86177 -199.46637 1.3777241 1.9156218 
908.5 247.24709 -198.9472 1.6862677 2.2231553 
908.75 247.69464 -198.36484 1.8730599 2.4116614 
909 248.17331 -197.75421 1.9362572 2.4474378 
909.25 248.65251 -197.15363 1.8755076 2.3336225 
909.5 249.09933 -196.59802 1.6748481 2.0933378 
909.75 249.47862 -196.11339 1.3400453 1.776688 
910 249.76195 -195.71005 0.91641051 1.4551299 
910.25 249.93372 -195.38109 0.45429742 1.189393 
910.5 249.98807 -195.108 -0.021052869 1.0110621 
910.75 249.92229 -194.86754 -0.50721335 0.92858982 
911 249.73346 -194.636 -1.004481 0.93842459 
911.25 249.42084 -194.39153 -1.4908422 1.029507 
911.5 248.99419 -194.11601 -1.9021934 1.1832043 
911.75 248.48393 -193.79646 -2.144325 1.3789734 
912 247.94141 -193.42375 -2.1576042 1.6086441 
912.25 247.42134 -192.98912 -1.9789671 1.8735691 
912.5 246.95909 -192.48621 -1.7133924 2.1452861 
912.75 246.56453 -191.92328 -1.4467586 2.3342412 
913 246.23376 -191.33546 -1.2022076 2.3291678 
913.25 245.96265 -190.77856 -0.96741831 2.0897207 
913.5 245.74966 -190.30479 -0.73787844 1.6812859 
913.75 245.59244 -189.94322 -0.52343076 1.2079449 
914 245.48599 -189.70026 -0.33213857 0.739568 
914.25 245.42455 -189.57121 -0.16253307 0.29676127 
914.5 245.40363 -189.55061 -0.006081163 -0.13130058 
914.75 245.42134 -189.63751 0.14842667 -0.56703889 
915 245.47856 -189.83633 0.31138837 -1.0283678 
915.25 245.57828 -190.15356 0.48903635 -1.510512 
915.5 245.72424 -190.58937 0.68053973 -1.9641407 
915.75 245.91925 -191.12497 0.88070965 -2.2895341 
916 246.16559 -191.71477 1.0935031 -2.3857472 
916.25 246.4689 -192.2973 1.3410904 -2.2396841 
916.5 246.84056 -192.82234 1.6401459 -1.9472767 
916.75 247.29074 -193.26924 1.957859 -1.6323318 
917 247.81293 -193.64281 2.1957958 -1.3666061 
917.25 248.37192 -193.95743 2.2356305 -1.1587471 
917.5 248.90979 -194.22562 2.0281854 -0.99278927 
917.75 249.37006 -194.45702 1.6309054 -0.86576635 
918 249.71809 -194.66287 1.1466262 -0.79117227 
918.25 249.94246 -194.85829 0.64965773 -0.78469044 
918.5 250.04422 -195.06181 0.16716789 -0.85729194 
918.75 250.02711 -195.29408 -0.30258888 -1.0152481 
919 249.89345 -195.57651 -0.76551294 -1.2575603 
919.25 249.64581 -195.92848 -1.2098228 -1.5664934 
919.5 249.2935 -196.36162 -1.5937865 -1.8967574 
919.75 248.85875 -196.87305 -1.8608676 -2.1814699 
920 248.3754 -197.44357 -1.9817321 -2.3619285 
920.25 247.87914 -198.04259 -1.9674944 -2.4056592 
920.5 247.40178 -198.63356 -1.8309736 -2.2960501 
920.75 246.97388 -199.17827 -1.572677 -2.040189 
921 246.62392 -199.6458 -1.2137766 -1.6909943 
921.25 246.37148 -200.02257 -0.80061269 -1.3266072 
921.5 246.22487 -200.31288 -0.37133381 -1.0061853 
921.75 246.18617 -200.53145 0.063039869 -0.75434041 
922 246.25757 -200.69588 0.51171178 -0.57214987 
922.25 246.44429 -200.82262 0.98692662 -0.45113921 
922.5 246.75285 -200.92566 1.4825548 -0.38075921 
922.75 247.18332 -201.01633 1.9492199 -0.35033751 
923 247.71648 -201.10329 2.2834239 -0.34941536 
923.25 248.30418 -201.19289 2.3703139 -0.37103221 
923.5 248.87775 -201.29086 2.1749728 -0.41786337 
923.75 249.37466 -201.40501 1.776989 -0.50321889 
924 249.75966 -201.54715 1.29838 -0.64464396 
924.25 250.02444 -201.73335 0.82496285 -0.85814369 
924.5 250.17551 -201.98317 0.39098161 -1.1546768 
924.75 250.22359 -202.3175 0.00073962513 -1.5318804 
925 250.17929 -202.75316 -0.34830081 -1.9556692 
925.25 250.05298 -203.29224 -0.65506577 -2.3406777 
925.5 249.85507 -203.9101 -0.92282665 -2.5663688 
925.75 249.59296 -204.55548 -1.1742218 -2.5573521 
926 249.26692 -205.17242 -1.4365855 -2.3550947 
926.25 248.87479 -205.72682 -1.6950097 -2.0773344 
926.5 248.42613 -206.21304 -1.8719761 -1.8206083 
926.75 247.9537 -206.64215 -1.8721615 -1.6233112 
927 247.50813 -207.03056 -1.6587112 -1.4968783 
927.25 247.13826 -207.39803 -1.2797548 -1.4599147 
927.5 246.87483 -207.77011 -0.82110208 -1.5376319 
927.75 246.72838 -208.17757 -0.35329235 -1.7430996 
928 246.6953 -208.65094 0.080263086 -2.0582471 
928.25 246.76335 -209.21034 0.45222038 -2.4152563 
928.5 246.9151 -209.85225 0.74957335 -2.6962821 
928.75 247.133 -210.54254 0.98615712 -2.7894032 
929 247.40585 -211.2294 1.1937695 -2.6759844 
929.25 247.72792 -211.87032 1.3756572 -2.4406543 
929.5 248.08731 -212.44859 1.4804665 -2.1900611 
929.75 248.45592 -212.96992 1.4401524 -1.9933561 
930 248.79314 -213.453 1.2311792 -1.8892432 
930.25 249.06065 -213.92474 0.89303958 -1.9070371 
930.5 249.23485 -214.41809 0.49685684 -2.0625789 
930.75 249.30992 -214.96603 0.11000733 -2.3361735 
931 249.29466 -215.5898 -0.22012085 -2.6511021 
931.25 249.20605 -216.28445 -0.47728541 -2.8808525 
931.5 249.0603 -217.01379 -0.68374854 -2.917609 
931.75 248.86526 -217.72668 -0.87593502 -2.7592955 
932 248.62318 -218.38544 -1.0560045 -2.5051446 
932.25 248.34215 -218.9808 -1.1770195 -2.2678514 
932.5 248.04465 -219.52669 -1.1795982 -2.1172385 
932.75 247.76433 -220.04947 -1.0403175 -2.0867381 
933 247.53391 -220.58136 -0.78922135 -2.1909618 
933.25 247.37376 -221.15536 -0.48961669 -2.418438 
933.5 247.28781 -221.79585 -0.20445219 -2.7069938 
933.75 247.2674 -222.50404 0.032652643 -2.9374077 
934 247.30099 -223.24936 0.23317139 -2.9889865 
934.25 247.38428 -223.98114 0.43661872 -2.8362632 
934.5 247.52142 -224.65807 0.66371614 -2.5715201 
934.75 247.71599 -225.26823 0.88781911 -2.3210421 
935 247.96013 -225.82684 1.0495576 -2.1678224 
935.25 248.23093 -226.36293 1.0946378 -2.1431186 
935.5 248.49637 -226.90936 1.008556 -2.2493548 
935.75 248.72711 -227.49702 0.82623476 -2.4672055 
936 248.90659 -228.14743 0.60860103 -2.7365458 
936.25 249.03242 -228.86023 0.40147525 -2.9446561 
936.5 249.10831 -229.60461 0.20476535 -2.9743907 
936.75 249.13257 -230.33 -0.018494643 -2.7995605 
937 249.09438 -230.99496 -0.2964049 -2.5128515 
937.25 248.98085 -231.58818 -0.61508071 -2.2453086 
937.5 248.78773 -232.12671 -0.92237854 -2.0847089 
937.75 248.52635 -232.64194 -1.1498485 -2.0598056 
938 248.22415 -233.16728 -1.2429074 -2.1624517 
938.25 247.91698 -233.73169 -1.1929318 -2.3667746 
938.5 247.63596 -234.35516 -1.0442299 -2.6234183 
938.75 247.39789 -235.04019 -0.85792035 -2.8402941 
939 247.20779 -235.76224 -0.660236 -2.9023409 
939.25 247.07063 -236.47346 -0.42778677 -2.7542505 
939.5 246.99974 -237.12683 -0.12643471 -2.4583054 
939.75 247.01355 -237.70111 0.24734932 -2.1431336 
940 247.12694 -238.20578 0.66266447 -1.9142714 
940.25 247.34384 -238.66946 1.0648414 -1.8184921 
940.5 247.6523 -239.12611 1.3822695 -1.8551091 
940.75 248.02211 -239.606 1.5468107 -1.9994835 
941 248.41083 -240.13229 1.5354742 -2.2208836 
941.25 248.77879 -240.71947 1.3925303 -2.4771569 
941.5 249.10237 -241.36728 1.191451 -2.6888721 
941.75 249.37303 -242.05096 0.97052878 -2.7467799 
942 249.5847 -242.72231 0.71404046 -2.588644 
942.25 249.72459 -243.33125 0.39309263 -2.2647662 
942.5 249.77541 -243.85107 0.0026694445 -1.8967324 
942.75 249.72136 -244.28487 -0.44240144 -1.5896091 
943 249.55157 -244.6554 -0.91851145 -1.3952125 
943.25 249.26282 -244.99266 -1.3848923 -1.3222764 
943.5 248.86592 -245.32535 -1.7688482 -1.3548274 
943.75 248.39304 -245.67685 -1.9784307 -1.4691949 
944 247.89592 -246.06564 -1.9609277 -1.6524439 
944.25 247.42845 -246.50882 -1.7552404 -1.9039991 
944.5 247.02531 -247.02167 -1.4647362 -2.2016122 
944.75 246.69553 -247.6067 -1.1786381 -2.4622538 
945 246.43327 -248.239 -0.9233827 -2.5589988 
945.25 246.23332 -248.86551 -0.67423254 -2.4120615 
945.5 246.09825 -249.42789 -0.40066639 -2.0621383 
945.75 246.03598 -249.88954 -0.091370881 -1.6269538 
946 246.05569 -250.2429 0.25570154 -1.2082628 
946.25 246.16742 -250.49921 0.64591962 -0.85455823 
946.5 246.38275 -250.67639 1.0846586 -0.57493883 
946.75 246.71292 -250.79218 1.5599836 -0.36118367 
947 247.16142 -250.86139 2.0174201 -0.20024021 
947.25 247.71112 -250.89545 2.3479323 -0.076973617 
947.5 248.31456 -250.90141 2.4316106 0.028085407 
947.75 248.90295 -250.88094 2.2322371 0.13865577 
948 249.41386 -250.82973 1.8324094 0.27730978 
948.25 249.81305 -250.73846 1.3576704 0.46172786 
948.5 250.09389 -250.59386 0.89525777 0.70620686 
948.75 250.2646 -250.37936 0.47885719 1.0222838 
949 250.33734 -250.07652 0.11062638 1.4117453 
949.25 250.32338 -249.66939 -0.21588872 1.8487763 
949.5 250.23257 -249.15433 -0.5043717 2.2577324 
949.75 250.07394 -248.5529 -0.76039457 2.518775 
950 249.85326 -247.91533 -1.0064832 2.5394092 
950.25 249.56856 -247.30177 -1.2774798 2.3408599 
950.5 249.21165 -246.7533 -1.5804989 2.0411782 
950.75 248.78015 -246.27983 -1.8594174 1.7552739 
951 248.29282 -245.87006 -2.0084722 1.5350175 
951.25 247.79431 -245.50647 -1.9400986 1.385047 
951.5 247.34119 -245.1716 -1.6534628 1.3069851 
951.75 246.97929 -244.84547 -1.2265606 1.3190237 
952 246.73196 -244.50266 -0.74977702 1.4437249 
952.25 246.60347 -244.11345 -0.28307408 1.6893433 
952.5 246.58691 -243.64969 0.14173211 2.032681 
952.75 246.6692 -243.09491 0.50511855 2.4006529 
953 246.8336 -242.45735 0.79901171 2.6730335 
953.25 247.06425 -241.77544 1.0401456 2.7446523 
953.5 247.35197 -241.10243 1.2596791 2.6111491 
953.75 247.69234 -240.47914 1.4560066 2.3665075 
954 248.07326 -239.91956 1.571085 2.115649 
954.25 248.46486 -239.41658 1.5318215 1.9205704 
954.5 248.82411 -238.95186 1.3142759 1.8144528 
954.75 249.11066 -238.49957 0.96152139 1.8253962 
955 249.29982 -238.02776 0.54789948 1.9720567 
955.25 249.38524 -237.50316 0.1412925 2.2414596 
955.5 249.37509 -236.90224 -0.21068865 2.5663629 
955.75 249.28622 -236.22548 -0.48804823 2.8252354 
956 249.13594 -235.5052 -0.70778191 2.9006348 
956.25 248.93393 -234.7926 -0.90747094 2.7709038 
956.5 248.68288 -234.12955 -1.0970758 2.5242879 
956.75 248.38969 -233.53044 -1.2341477 2.2761991 
957 248.07562 -232.98512 -1.2547048 2.1026914 
957.25 247.77495 -232.46973 -1.1260521 2.0411804 
957.5 247.52315 -231.95352 -0.87199813 2.1112571 
957.75 247.34416 -231.40306 -0.55548477 2.3122957 
958 247.24492 -230.79002 -0.24407199 2.599304 
958.25 247.21797 -230.10497 0.018965665 2.8665206 
958.5 247.25024 -229.36954 0.23356253 2.9829652 
958.75 247.3338 -228.63156 0.43649793 2.8871999 
959 247.47026 -227.93852 0.65894234 2.642698 
959.25 247.66386 -227.31194 0.88698024 2.376225 
959.5 247.90962 -226.74384 1.0652108 2.1864691 
959.75 248.18715 -226.20854 1.1329067 2.117543 
960 248.46451 -225.6741 1.0637717 2.1797645 
960.25 248.70967 -225.10837 0.88351703 2.3643994 
960.5 248.90207 -224.48502 0.65271813 2.6296182 
960.75 249.03662 -223.79477 0.42759633 2.878953 
961 249.11778 -223.05766 0.22380646 2.9849067 
961.25 249.14783 -222.32039 0.011318225 2.8788543 
961.5 249.11948 -221.63144 -0.24745262 2.616904 
961.75 249.01997 -221.01399 -0.55417424 2.3291106 
962 248.84184 -220.45985 -0.86669427 2.1235666 
962.25 248.59175 -219.94127 -1.117859 2.0478179 
962.5 248.29337 -219.42488 -1.2448174 2.1041491 
962.75 247.98187 -218.8797 -1.2235022 2.2739749 
963 247.69141 -218.28137 -1.0860058 2.5207741 
963.25 247.44318 -217.61902 -0.89601052 2.7694335 
963.5 247.24402 -216.90617 -0.69658643 2.9045439 
963.75 247.09634 -216.18408 -0.47865099 2.8356841 
964 247.00945 -215.50409 -0.2044608 2.581434 
964.25 247.00041 -214.89912 0.14393267 2.2580879 
964.5 247.08604 -214.37041 0.54697204 1.9881839 
964.75 247.27451 -213.8947 0.95670873 1.8404051 
965 247.5593 -213.43878 1.3049632 1.8286346 
965.25 247.91563 -212.97055 1.5179837 1.9346268 
965.5 248.30334 -212.464 1.5541066 2.1302326 
965.75 248.67987 -211.90073 1.438252 2.3813865 
966 249.01591 -211.27383 1.2430478 2.6244843 
966.25 249.29967 -210.59798 1.0249684 2.7537947 
966.5 249.5266 -209.91441 0.78416544 2.6770821 
966.75 249.68716 -209.27628 0.48909476 2.4020226 
967 249.7652 -208.72104 0.12352365 2.0356333 
967.25 249.74377 -208.25594 -0.30360481 1.6977297 
967.5 249.60999 -207.86366 -0.77129114 1.4601774 
967.75 249.35753 -207.51556 -1.2451924 1.3450006 
968 248.992 -207.1817 -1.6624771 1.3428757 
968.25 248.53859 -206.83664 -1.9326161 1.4306867 
968.5 248.04422 -206.46042 -1.9834222 1.5906044 
968.75 247.56461 -206.03552 -1.82452 1.8202553 
969 247.14186 -205.54518 -1.5471632 2.109339 
969.25 246.79228 -204.98087 -1.2526563 2.3958077 
969.5 246.51283 -204.35754 -0.98837948 2.559247 
969.75 246.29663 -203.72075 -0.74098837 2.4927151 
970 246.14381 -203.13058 -0.47647497 2.1972561 
970.25 246.06139 -202.63252 -0.17662396 1.7771208 
970.5 246.05873 -202.24266 0.16199185 1.3474137 
970.75 246.1459 -201.95398 0.54305404 0.9741348 
971 246.33429 -201.74921 0.97220117 0.67675 
971.25 246.63557 -201.60963 1.4429574 0.45091149 
971.5 247.05583 -201.51881 1.912394 0.28423613 
971.75 247.58363 -201.46382 2.2827713 0.16162254 
972 248.17838 -201.43587 2.4292707 0.064604484 
972.25 248.774 -201.43118 2.2892334 -0.028282782 
972.5 249.3038 -201.45132 1.9210843 -0.13678399 
972.75 249.72591 -201.50212 1.4482065 -0.2756848 
973 250.0275 -201.5927 0.96838439 -0.4570905 
973.25 250.21313 -201.73524 0.5235703 -0.69352412 
973.5 250.29251 -201.94505 0.11710865 -0.99678326 
973.75 250.274 -202.23952 -0.26140738 -1.3697966 
974 250.16359 -202.63397 -0.61794633 -1.7895048 
974.25 249.96742 -203.13258 -0.94537729 -2.187263 
974.5 249.69441 -203.71684 -1.2312542 -2.4565539 
974.75 249.35513 -204.34323 -1.4775612 -2.5180149 
975 248.95799 -204.95975 -1.6942682 -2.3889875 
975.25 248.51247 -205.5294 -1.8554381 -2.1596115 
975.5 248.04109 -206.03806 -1.8871458 -1.9106727 
975.75 247.58507 -206.48663 -1.7275293 -1.6841141 
976 247.19249 -206.88446 -1.388063 -1.5100296 
976.25 246.90022 -207.24892 -0.93833494 -1.4230062 
976.5 246.72655 -207.60568 -0.44884321 -1.4521408 
976.75 246.67542 -207.98575 0.03671876 -1.6094825 
977 246.74237 -208.42009 0.49168041 -1.8814601 
977.25 246.9164 -208.93185 0.88801527 -2.216409 
977.5 247.17891 -209.52577 1.1953814 -2.5207348 
977.75 247.50565 -210.18105 1.4025098 -2.6930187 
978 247.87296 -210.85709 1.5225599 -2.6857564 
978.25 248.25969 -211.51117 1.5543919 -2.5265996 
978.5 248.63976 -212.1133 1.4619077 -2.2823923 
978.75 248.97784 -212.65138 1.2177494 -2.0263524 
979 249.23773 -213.13132 0.84396517 -1.8280493 
979.25 249.3936 -213.57486 0.39529499 -1.7422351 
979.5 249.43365 -214.01424 -0.074624404 -1.7968808 
979.75 249.35822 -214.4847 -0.52151185 -1.9869716 
980 249.17842 -215.01544 -0.90211302 -2.2683012 
980.25 248.91599 -215.61948 -1.1777865 -2.5565169 
980.5 248.59933 -216.28586 -1.3369726 -2.7517288 
980.75 248.25563 -216.98177 -1.3980117 -2.7862935 
981 247.90776 -217.6651 -1.3685533 -2.6559513 
981.25 247.58093 -218.30029 -1.2244016 -2.4133005 
981.5 247.30669 -218.8694 -0.94837946 -2.1424329 
981.75 247.11588 -219.37639 -0.56375206 -1.9294045 
982 247.02979 -219.84418 -0.11927538 -1.8360473 
982.25 247.05704 -220.30664 0.33497426 -1.8880136 
982.5 247.19408 -220.79938 0.75077569 -2.0731051 
982.75 247.42508 -221.35013 1.0788703 -2.3402319 
983 247.72316 -221.96936 1.2841489 -2.6054587 
983.25 248.05704 -222.64497 1.3688728 -2.7770903 
983.5 248.39973 -223.34464 1.3582575 -2.7913659 
983.75 248.72852 -224.02663 1.2548279 -2.639591 
984 249.0175 -224.65494 1.0364823 -2.3752706 
984.25 249.23685 -225.21269 0.70063215 -2.0919809 
984.5 249.36072 -225.70702 0.27986029 -1.8805718 
984.75 249.37357 -226.1638 -0.17969355 -1.7976502 
985 249.27145 -226.618 -0.63200831 -1.8593537 
985.25 249.06235 -227.10393 -1.026577 -2.0452969 
985.5 248.76749 -227.64665 -1.3100697 -2.3024688 
985.75 248.41925 -228.25482 -1.4521891 -2.5554304 
986 248.05196 -228.9173 -1.468116 -2.7240715 
986.25 247.69289 -229.60422 -1.3903959 -2.7423792 
986.5 247.36426 -230.27377 -1.221879 -2.5865381 
986.75 247.091 -230.88661 -0.94564086 -2.3021612 
987 246.90001 -231.42232 -0.56766135 -1.9872143 
987.25 246.81294 -231.88573 -0.12041487 -1.7369165 
987.5 246.84253 -232.30095 0.35968894 -1.6073862 
987.75 246.99261 -232.7009 0.8371678 -1.6145076 
988 247.25696 -233.11845 1.26408 -1.7437725 
988.25 247.61502 -233.5799 1.5757511 -1.9580193 
988.5 248.03073 -234.10046 1.7203326 -2.2082195 
988.75 248.4615 -234.68266 1.7026563 -2.4418039 
989 248.87309 -235.31456 1.5768403 -2.5931482 
989.25 249.24448 -235.96585 1.3840117 -2.5851707 
989.5 249.55946 -236.59062 1.1233708 -2.3823814 
989.75 249.79988 -237.14508 0.78816032 -2.0381534 
990 249.94852 -237.60681 0.39292103 -1.6583134 
990.25 249.99306 -237.97868 -0.042070009 -1.3301117 
990.5 249.92499 -238.27975 -0.50718653 -1.0953996 
990.75 249.73738 -238.53493 -0.99677408 -0.96274376 
991 249.42642 -238.76895 -1.4870268 -0.92376447 
991.25 248.9991 -239.00322 -1.9129114 -0.96142977 
991.5 248.48393 -239.25447 -2.1719437 -1.0572134 
991.75 247.93402 -239.5361 -2.1838775 -1.2051636 
992 247.41147 -239.86261 -1.9654338 -1.4198619 
992.25 246.96162 -240.25285 -1.6233934 -1.7150643 
992.5 246.60027 -240.72473 -1.2735232 -2.0629454 
992.75 246.32005 -241.28098 -0.97925204 -2.368886 
993 246.10573 -241.89432 -0.74251515 -2.4982173 
993.25 245.94684 -242.50801 -0.52939188 -2.3674908 
993.5 245.84184 -243.05945 -0.30742639 -2.0163283 
993.75 245.79507 -243.50772 -0.062250577 -1.5628549 
994 245.81316 -243.84103 0.21233906 -1.1091336 
994.25 245.90448 -244.06635 0.52580243 -0.70260048 
994.5 246.08035 -244.19687 0.89071631 -0.34989071 
994.75 246.35464 -244.2449 1.3124822 -0.040545885 
995 246.7397 -244.21977 1.7697902 0.23690896 
995.25 247.23674 -244.1286 2.1916745 0.48835346 
995.5 247.82278 -243.97733 2.4611521 0.71952361 
995.75 248.44641 -243.76889 2.483947 0.95091236 
996 249.04529 -243.4989 2.2768798 1.2174815 
996.25 249.57552 -243.15573 1.9577403 1.5349815 
996.5 250.02512 -242.73045 1.6476959 1.8616781 
996.75 250.4052 -242.23262 1.4055852 2.0951054 
997 250.73381 -241.70021 1.2338901 2.1234787 
997.25 251.02699 -241.1915 1.1212381 1.9082534 
997.5 251.29979 -240.76138 1.0734529 1.5106999 
997.75 251.57083 -240.44292 1.1108706 1.0306631 
998 251.86394 -240.24672 1.2523255 0.54111481 
998.25 252.20627 -240.17032 1.5042846 0.07541611 
998.5 252.62395 -240.2059 1.8492793 -0.35293415 
998.75 253.13388 -240.34254 2.2281566 -0.73015171 
999 253.7321 -240.56537 2.5356662 -1.0404851 
999.25 254.38678 -240.85716 2.6670215 -1.2842356 
999.5 255.04852 -241.20352 2.5969806 -1.4796559 
999.75 255.67406 -241.59273 2.3929799 -1.6219667 
1000 256.24149 -242.00562 2.1455414 -1.6573318 
1000.25 256.74857 -242.40738 1.9183254 -1.5266577 
1000.5 257.20612 -242.75468 1.7564491 -1.2269301 
1000.75 257.63565 -243.01129 1.700377 -0.8128466 
1001 258.06754 -243.15735 1.778301 -0.35307628 
1001.25 258.53616 -243.1886 1.9914856 0.097855382 
1001.5 259.07132 -243.11263 2.2994714 0.49850652 
1001.75 259.68631 -242.94624 2.610965 0.81714004 
1002 260.36719 -242.71173 2.8084404 1.0448056 
1002.25 261.07458 -242.42975 2.8182719 1.2014949 
1002.5 261.76224 -242.1156 2.6612988 1.3012003 
1002.75 262.39835 -241.78616 2.4217541 1.3158325 
1003 262.97357 -241.46869 2.1870046 1.1996938 
1003.25 263.49796 -241.19821 2.0248857 0.94265115 
1003.5 263.99619 -241.00594 1.9840589 0.58350694 
1003.75 264.50217 -240.90987 2.0880194 0.18346182 
1004 265.05115 -240.91264 2.3215795 -0.19828112 
1004.25 265.66827 -241.00351 2.6173534 -0.51489681 
1004.5 266.35553 -241.1627 2.8615041 -0.74416846 
1004.75 267.08548 -241.36932 2.9460938 -0.89881891 
1005 267.81268 -241.60811 2.8436468 -1.0042748 
1005.25 268.49719 -241.86708 2.6208463 -1.0557626 
1005.5 269.12161 -242.12834 2.379348 -1.0158908 
1005.75 269.69241 -242.36501 2.2033768 -0.85744709 
1006 270.2334 -242.54826 2.1477194 -0.59453142 
1006.25 270.77844 -242.65756 2.2369537 -0.27533144 
1006.5 271.36285 -242.68616 2.4557922 0.041562967 
1006.75 272.01154 -242.6411 2.7351615 0.30753523 
1007 272.72571 -242.53847 2.9581087 0.50189549 
1007.25 273.47656 -242.39493 3.0158098 0.63936466 
1007.5 274.2178 -242.2213 2.8873308 0.7455411 
1007.75 274.91122 -242.02486 2.6518049 0.81819898 
1008 275.5441 -241.81772 2.4200573 0.82473904 
1008.25 276.12863 -241.62047 2.2755423 0.73660398 
1008.5 276.69299 -241.45708 2.2633698 0.55771589 
1008.75 277.27231 -241.34618 2.3937869 0.32456315 
1009 277.8992 -241.29509 2.6338258 0.08751297 
1009.25 278.59113 -241.29926 2.8951476 -0.11269052 
1009.5 279.33807 -241.34737 3.0532987 -0.26528844 
1009.75 280.10172 -241.42963 3.0228136 -0.39061207 
1010 280.83551 -241.54233 2.8279228 -0.51053989 
1010.25 281.51105 -241.6839 2.577373 -0.61758411 
1010.5 282.12881 -241.84727 2.3805997 -0.67868912 
1010.75 282.71136 -242.01683 2.3026531 -0.66375995 
1011 283.29202 -242.17241 2.3661091 -0.56882662 
1011.25 283.90515 -242.29668 2.5565763 -0.4195174 
1011.5 284.57596 -242.38104 2.8128309 -0.25636894 
1011.75 285.3078 -242.42635 3.0235782 -0.10994983 
1012 286.07413 -242.4375 3.074075 0.01955767 
1012.25 286.82855 -242.41592 2.9336178 0.15636021 
1012.5 287.53171 -242.3573 2.6839325 0.31626293 
1012.75 288.17181 -242.25711 2.4482379 0.48348439 
1013 288.76456 -242.11819 2.3153791 0.61912102 
1013.25 289.34122 -241.95337 2.3217478 0.68590289 
1013.5 289.93677 -241.78224 2.4629192 0.66978824 
1013.75 290.58054 -241.62404 2.6967857 0.58762187 
1014 291.28564 -241.49098 2.9352593 0.47439921 
1014.25 292.0386 -241.38731 3.0601962 0.35421526 
1014.5 292.79953 -241.31508 2.9944277 0.21893923 
1014.75 293.52237 -241.28134 2.7704349 0.042426288 
1015 294.18124 -241.29805 2.5041225 -0.18305586 
1015.25 294.78049 -241.37477 2.3087041 -0.43070942 
1015.5 295.34674 -241.5112 2.2453969 -0.65186512 
1015.75 295.91516 -241.69446 2.324398 -0.79876041 
1016 296.51862 -241.90225 2.5183702 -0.84710896 
1016.25 297.1788 -242.11072 2.7645805 -0.80894047 
1016.5 297.89697 -242.30251 2.9632652 -0.71962303 
1016.75 298.64749 -242.46822 3.0089498 -0.6010887 
1017 299.38525 -242.5995 2.8641379 -0.43951598 
1017.25 300.06931 -242.68216 2.5980644 -0.20913324 
1017.5 300.68448 -242.69829 2.3334031 0.089257002 
1017.75 301.24448 -242.63477 2.1684198 0.420028 
1018 301.7807 -242.4902 2.1461134 0.72758263 
1018.25 302.3291 -242.27776 2.2615566 0.95450681 
1018.5 302.9198 -242.02286 2.475759 1.0640308 
1018.75 303.56964 -241.75523 2.7210457 1.0608362 
1019 304.27502 -241.49866 2.9026802 0.98265362 
1019.25 305.00763 -241.26776 2.9262254 0.85676104 
1019.5 305.72217 -241.07523 2.7617345 0.67106736 
1019.75 306.37845 -240.93939 2.4784224 0.40046546 
1020 306.96155 -240.88196 2.196038 0.047375489 
1020.25 307.48477 -240.91974 2.0115266 -0.35350955 
1020.5 307.97925 -241.05833 1.9686639 -0.74948168 
1020.75 308.48074 -241.28891 2.0642874 -1.0787243 
1021 309.02002 -241.58731 2.2631011 -1.2845172 
1021.25 309.61627 -241.9189 2.5091019 -1.3450468 
1021.5 310.27234 -242.25011 2.7275128 -1.2895614 
1021.75 310.97012 -242.55797 2.8276691 -1.164221 
1022 311.67044 -242.82744 2.7418954 -0.98027492 
1022.25 312.32663 -243.04134 2.4860265 -0.71561486 
1022.5 312.90753 -243.17758 2.1594915 -0.36009148 
1022.75 313.4101 -243.21542 1.8759196 0.066531204 
1023 313.85519 -243.1413 1.7072753 0.52925378 
1023.25 314.27533 -242.95139 1.6765039 0.98424035 
1023.5 314.70395 -242.65479 1.7710367 1.3714077 
1023.75 315.16852 -242.27725 1.9574031 1.6206639 
1024 315.68695 -241.85957 2.1954019 1.6909143 
1024.25 316.26678 -241.44473 2.4392085 1.6076314 
1024.5 316.90118 -241.06284 2.6173272 1.4383901 
1024.75 317.56207 -240.72902 2.6365247 1.2254416 
1025 318.20184 -240.45428 2.4485095 0.96222949 
1025.25 318.77325 -240.25346 2.1058538 0.63318354 
1025.5 319.25137 -240.14272 1.7212899 0.24406517 
1025.75 319.6384 -240.13516 1.3887819 -0.19001564 
1026 319.95398 -240.24063 1.1536807 -0.65897322 
1026.25 320.22415 -240.46655 1.0251322 -1.1499231 
1026.5 320.47461 -240.81438 0.99312884 -1.6245337 
1026.75 320.72714 -241.27075 1.0383602 -2.0014424 
1027 320.99869 -241.79822 1.1431155 -2.177578 
1027.25 321.30356 -242.33818 1.306855 -2.1014369 
1027.5 321.65848 -242.8322 1.5462612 -1.8268229 
1027.75 322.0834 -243.245 1.8640728 -1.4720793 
1028 322.59296 -243.57013 2.2090485 -1.1378623 
1028.25 323.18054 -243.81917 2.4646716 -0.86457413 
1028.5 323.80685 -244.00627 2.5019662 -0.6367994 
1028.75 324.40952 -244.13809 2.2798343 -0.41593054 
1029 324.93173 -244.21245 1.8787947 -0.17411162 
1029.25 325.34439 -244.22249 1.4218873 0.099652581 
1029.5 325.6452 -244.15936 0.99325478 0.41254708 
1029.75 325.84604 -244.01208 0.62397426 0.77482867 
1030 325.96213 -243.7672 0.31363231 1.1935718 
1030.25 326.00687 -243.41161 0.051418461 1.6551203 
1030.5 325.99097 -242.94081 -0.17312981 2.1005025 
1030.75 325.92258 -242.37206 -0.37067008 2.417021 
1031 325.80618 -241.7529 -0.56221801 2.4898021 
1031.25 325.63892 -241.14952 -0.78450906 2.2988415 
1031.5 325.40826 -240.61725 -1.0737317 1.9437745 
1031.75 325.09564 -240.1799 -1.4381021 1.5595922 
1032 324.68616 -239.83223 -1.8370446 1.2359663 
1032.25 324.18228 -239.55443 -2.1727257 1.0008125 
1032.5 323.61584 -239.32562 -2.3176782 0.83957666 
1032.75 323.04605 -239.13077 -2.1957951 0.72540462 
1033 322.53726 -238.96013 -1.8445116 0.64553952 
1033.25 322.13376 -238.80467 -1.3728892 0.60569364 
1033.5 321.85287 -238.65291 -0.87494791 0.61824006 
1033.75 321.69482 -238.49026 -0.39317951 0.69420791 
1034 321.6546 -238.29977 0.068975478 0.84232455 
1034.25 321.72861 -238.06264 0.52242988 1.0677283 
1034.5 321.91544 -237.75987 0.97029233 1.3649204 
1034.75 322.21152 -237.3765 1.3901037 1.7051466 
1035 322.60391 -236.90854 1.7311587 2.0300522 
1035.25 323.06622 -236.36853 1.943501 2.2711756 
1035.5 323.56381 -235.78375 2.0147307 2.3836129 
1035.75 324.06293 -235.18896 1.9571414 2.3494639 
1036 324.53177 -234.62161 1.7720629 2.1652963 
1036.25 324.93866 -234.11665 1.4649261 1.8587221 
1036.5 325.25717 -233.69687 1.0735053 1.4967747 
1036.75 325.47263 -233.36685 0.64764583 1.1505702 
1037 325.58057 -233.11671 0.21572284 0.8618229 
1037.25 325.58008 -232.93016 -0.22146256 0.64191532 
1037.5 325.46826 -232.79041 -0.67745483 0.48598763 
1037.75 325.23895 -232.68266 -1.1614761 0.38407263 
1038 324.88654 -232.59474 -1.6556054 0.32577994 
1038.25 324.41586 -232.51698 -2.0912795 0.300973 
1038.5 323.8555 -232.44226 -2.3521857 0.30027089 
1038.75 323.26288 -232.36528 -2.339853 0.3188253 
1039 322.70816 -232.2809 -2.0602603 0.36100271 
1039.25 322.24625 -232.18179 -1.6184678 0.43911058 
1039.5 321.90268 -232.05713 -1.1294358 0.56783509 
1039.75 321.67987 -231.89249 -0.65870023 0.76111996 
1040 321.57025 -231.6702 -0.22440802 1.0305061 
1040.25 321.565 -231.37059 0.17768902 1.3788788 
1040.5 321.65683 -230.97581 0.55219698 1.7850395 
1040.75 321.83826 -230.47855 0.89228213 2.183696 
1041 322.099 -229.89349 1.1852224 2.4685616 
1041.25 322.427 -229.26134 1.4323027 2.5521433 
1041.5 322.81244 -228.634 1.6458056 2.4398372 
1041.75 323.24561 -228.05061 1.8060026 2.2169518 
1042 323.70523 -227.52756 1.8438901 1.9680293 
1042.25 324.15189 -227.06479 1.6963171 1.7404579 
1042.5 324.53824 -226.65282 1.3690696 1.5673518 
1042.75 324.8269 -226.27356 0.92772263 1.4846393 
1043 324.99857 -225.90044 0.4431248 1.5220163 
1043.25 325.04883 -225.50154 -0.037813541 1.6905084 
1043.5 324.98251 -225.04562 -0.48451665 1.9722917 
1043.75 324.81192 -224.51079 -0.86689162 2.3078001 
1044 324.55676 -223.89566 -1.1577364 2.5959251 
1044.25 324.24106 -223.22534 -1.3533732 2.73633 
1044.5 323.88657 -222.543 -1.4702513 2.6935737 
1044.75 323.51291 -221.8904 -1.5022279 2.5097151 
1045 323.14597 -221.29361 -1.4086777 2.2600262 
1045.25 322.82135 -220.75963 -1.1637307 2.019125 
1045.5 322.57471 -220.27777 -0.79250765 1.852986 
1045.75 322.43091 -219.82277 -0.35142395 1.8103434 
1046 322.40015 -219.36049 0.10371072 1.9117752 
1046.25 322.47995 -218.85608 0.52531379 2.1413131 
1046.5 322.65637 -218.28409 0.87011689 2.4384437 
1046.75 322.9061 -217.63954 1.1092207 2.7031934 
1047 323.20242 -216.9437 1.2462187 2.8354995 
1047.25 323.52252 -216.23672 1.3018059 2.7913933 
1047.5 323.84616 -215.56023 1.2703483 2.6020579 
1047.75 324.14771 -214.94133 1.1199102 2.3453531 
1048 324.39514 -214.38577 0.83947164 2.1095693 
1048.25 324.55917 -213.87854 0.46061003 1.9688259 
1048.5 324.6217 -213.38965 0.036926758 1.9673319 
1048.75 324.57846 -212.88264 -0.37684244 2.1113071 
1049 324.43839 -212.32483 -0.72986388 2.3636169 
1049.25 324.22195 -211.69852 -0.98304194 2.6426544 
1049.5 323.95599 -211.01013 -1.127918 2.8429475 
1049.75 323.66522 -210.29053 -1.1854832 2.8840706 
1050 323.36954 -209.58249 -1.1662759 2.7550092 
1050.25 323.09036 -208.92236 -1.048023 2.5150239 
1050.5 322.85562 -208.3264 -0.80994409 2.2578604 
1050.75 322.69409 -207.78737 -0.46831235 2.0724006 
1051 322.62622 -207.27921 -0.069687665 2.0174074 
1051.25 322.65939 -206.76613 0.33068627 2.1114476 
1051.5 322.78723 -206.21303 0.67903179 2.3295355 
1051.75 322.99088 -205.59673 0.93201202 2.602051 
1052 323.24399 -204.91591 1.0754641 2.8278623 
1052.25 323.52109 -204.19461 1.1283598 2.9139385 
1052.5 323.80212 -203.47377 1.1073384 2.8247766 
1052.75 324.06729 -202.7935 0.99667561 2.601902 
1053 324.29099 -202.1763 0.7736994 2.3374338 
1053.25 324.44547 -201.62009 0.44781828 2.1282878 
1053.5 324.5098 -201.10176 0.060980771 2.0424044 
1053.75 324.4754 -200.58633 -0.33246347 2.1057909 
1054 324.3476 -200.0378 -0.67766386 2.3004782 
1054.25 324.1445 -199.43019 -0.92899495 2.5646517 
1054.5 323.89249 -198.75764 -1.0690624 2.8025587 
1054.75 323.61777 -198.03934 -1.115469 2.9169755 
1055 323.34079 -197.3139 -1.0881042 2.8572001 
1055.25 323.08078 -196.62326 -0.97537804 2.6493697 
1055.5 322.86224 -195.99431 -0.75434363 2.3809173 
1055.75 322.71225 -195.42931 -0.43101692 2.153527 
1056 322.65201 -194.90775 -0.044596527 2.0423338 
1056.25 322.69077 -194.39565 0.35161135 2.0794623 
1056.5 322.82401 -193.85654 0.70225185 2.2528284 
1056.75 323.034 -193.26233 0.95916992 2.507808 
1057 323.29385 -192.60323 1.1008414 2.7553382 
1057.25 323.57611 -191.89352 1.1429482 2.8976834 
1057.5 323.8591 -191.16867 1.1089163 2.8712218 
1057.75 324.12369 -190.47154 0.9918344 2.6837785 
1058 324.3461 -189.83379 0.76858366 2.4131324 
1058.25 324.49924 -189.26312 0.44168088 2.1638031 
1058.5 324.56128 -188.74301 0.047359664 2.0193446 
1058.75 324.52161 -188.24123 -0.36283642 2.0202034 
1059 324.38315 -187.72102 -0.73366231 2.162492 
1059.25 324.16245 -187.15181 -1.012985 2.4015384 
1059.5 323.8869 -186.51868 -1.1707304 2.6587987 
1059.75 323.58646 -185.82878 -1.2167346 2.8401868 
1060 323.28537 -185.1115 -1.1795254 2.8685789 
1060.25 323.00333 -184.40918 -1.0617679 2.7234378 
1060.5 322.76312 -183.7598 -0.84120333 2.4599185 
1060.75 322.59177 -183.18053 -0.51356012 2.1804616 
1061 322.51282 -182.66278 -0.10889004 1.9809312 
1061.25 322.53979 -182.17865 0.3255372 1.9167792 
1061.5 322.67371 -181.69211 0.73730594 1.9986066 
1061.75 322.90189 -181.16946 1.0704191 2.1979694 
1062 323.19839 -180.58832 1.2785701 2.4543159 
1062.25 323.52988 -179.94427 1.3528365 2.6868305 
1062.5 323.86618 -179.25397 1.3233794 2.8113797 
1062.75 324.18506 -178.55283 1.2143077 2.767319 
1063 324.46576 -177.88445 1.0140235 2.5562456 
1063.25 324.68307 -177.28235 0.70695895 2.2544181 
1063.5 324.81152 -176.75575 0.30821151 1.9695302 
1063.75 324.83264 -176.28909 -0.14500548 1.7849298 
1064 324.73798 -175.85165 -0.61071914 1.73864 
1064.25 324.53024 -175.40829 -1.0403911 1.8290547 
1064.5 324.2258 -174.92833 -1.3737144 2.0243409 
1064.75 323.85596 -174.39171 -1.557716 2.2724152 
1065 323.46014 -173.79285 -1.5854686 2.5114901 
1065.25 323.07266 -173.14262 -1.4997084 2.6703427 
1065.5 322.71634 -172.4707 -1.3394046 2.6740258 
1065.75 322.40927 -171.82159 -1.1028776 2.4891419 
1066 322.17239 -171.2377 -0.77771878 2.1675725 
1066.25 322.02689 -170.74023 -0.37541303 1.8161817 
1066.5 321.98895 -170.32422 0.07855913 1.5278773 
1066.75 322.0687 -169.96695 0.56277996 1.3504629 
1067 322.27103 -169.63878 1.0545324 1.2947067 
1067.25 322.59296 -169.31042 1.5091801 1.3486223 
1067.5 323.01611 -168.95743 1.8495255 1.4870323 
1067.75 323.50137 -168.56203 1.9959261 1.6844116 
1068 323.99625 -168.1115 1.9313866 1.9264861 
1068.25 324.4552 -167.59662 1.7252899 2.1928701 
1068.5 324.85516 -167.01845 1.4726923 2.4167142 
1068.75 325.19183 -166.40114 1.221365 2.4872863 
1069 325.46539 -165.79416 0.96436661 2.3298097 
1069.25 325.67206 -165.25266 0.68482536 1.9779131 
1069.5 325.80594 -164.81242 0.38311017 1.5386827 
1069.75 325.8623 -164.48259 0.065069564 1.1061713 
1070 325.83685 -164.25502 -0.27296537 0.7240079 
1070.25 325.72305 -164.11594 -0.64422899 0.39725101 
1070.5 325.51083 -164.05276 -1.0617428 0.11403907 
1070.75 325.18854 -164.05647 -1.5216002 -0.13965873 
1071 324.75003 -164.12088 -1.9795755 -0.3726244 
1071.25 324.20706 -164.24138 -2.3369744 -0.58907431 
1071.5 323.59985 -164.41493 -2.4771128 -0.80031592 
1071.75 322.99048 -164.64355 -2.3582642 -1.0358489 
1072 322.43579 -164.93765 -2.0606148 -1.3278064 
1072.25 321.96381 -165.31203 -1.7175343 -1.6724025 
1072.5 321.57269 -165.77286 -1.4237463 -2.0029702 
1072.75 321.24539 -166.30249 -1.2069281 -2.2017293 
1073 320.96399 -166.85388 -1.0532616 -2.1659422 
1073.25 320.71472 -167.36496 -0.94896823 -1.8874826 
1073.5 320.48486 -167.78445 -0.9006741 -1.4513664 
1073.75 320.25821 -168.086 -0.92656112 -0.95802069 
1074 320.01401 -168.26382 -1.0430223 -0.46766338 
1074.25 319.72836 -168.32176 -1.25889 3.2839351e-05 
1074.5 319.37665 -168.26593 -1.5688366 0.44210616 
1074.75 318.93884 -168.10355 -1.9386564 0.84962982 
1075 318.40863 -167.84596 -2.2915905 1.1988764 
1075.25 317.80298 -167.51099 -2.5265415 1.4664034 
1075.5 317.16074 -167.11974 -2.5799754 1.6504685 
1075.75 316.52698 -166.69246 -2.4671953 1.7526004 
1076 315.93585 -166.25293 -2.2496476 1.7402289 
1076.25 315.4057 -165.83582 -1.9893401 1.5681586 
1076.5 314.93994 -165.48228 -1.744257 1.2369142 
1076.75 314.52759 -165.2263 -1.5706513 0.79846311 
1077 314.14508 -165.08691 -1.5105821 0.31273735 
1077.25 313.76117 -165.07043 -1.5829883 -0.1793893 
1077.5 313.34302 -165.17474 -1.7812181 -0.64878535 
1077.75 312.86316 -165.39 -2.0671637 -1.0598668 
1078 312.30817 -165.69612 -2.3676562 -1.3688805 
1078.25 311.68564 -166.06364 -2.5932713 -1.5498371 
1078.5 311.0235 -166.46118 -2.6768854 -1.6127472 
1078.75 310.36096 -166.86145 -2.5968666 -1.5714991 
1079 309.73682 -167.23703 -2.3773975 -1.4113644 
1079.25 309.1785 -167.55594 -2.0837896 -1.1185765 
1079.5 308.69382 -167.78716 -1.8027829 -0.7165699 
1079.75 308.26984 -167.90894 -1.6076808 -0.25075227 
1080 307.87939 -167.91048 -1.5384805 0.24007227 
1080.25 307.48935 -167.78934 -1.6034982 0.72529882 
1080.5 307.06793 -167.55153 -1.7842498 1.1654304 
1080.75 306.59119 -167.21513 -2.036912 1.5036439 
1081 306.04855 -166.81253 -2.3004153 1.6897246 
1081.25 305.44537 -166.38332 -2.5112107 1.7209208 
1081.5 304.80255 -165.96161 -2.6070349 1.636927 
1081.75 304.15601 -165.5721 -2.5346467 1.4645776 
1082 303.54984 -165.23709 -2.2898905 1.1995012 
1082.25 303.01974 -164.97995 -1.9419062 0.84432399 
1082.5 302.57904 -164.82025 -1.5907131 0.42514631 
1082.75 302.21838 -164.77043 -1.3101671 -0.031372614 
1083 301.91528 -164.83798 -1.132875 -0.51258004 
1083.25 301.64291 -165.02808 -1.0634159 -1.0092918 
1083.5 301.37546 -165.34158 -1.0911571 -1.4920784 
1083.75 301.09091 -165.76727 -1.1961166 -1.891631 
1084 300.77274 -166.27242 -1.3573222 -2.1126828 
1084.25 300.4082 -166.80379 -1.5675849 -2.0995138 
1084.5 299.98444 -167.30597 -1.8313197 -1.8943229 
1084.75 299.48972 -167.74409 -2.1265545 -1.6060586 
1085 298.92548 -168.1098 -2.3683243 -1.3250242 
1085.25 298.3204 -168.40947 -2.4340782 -1.0767055 
1085.5 297.72913 -168.64926 -2.256016 -0.8417244 
1085.75 297.20892 -168.82983 -1.8815542 -0.6016376 
1086 296.79538 -168.94957 -1.4214287 -0.35569119 
1086.25 296.49786 -169.00746 -0.96355468 -0.10680629 
1086.5 296.31036 -169.0023 -0.54347122 0.15043229 
1086.75 296.22308 -168.93042 -0.15937294 0.42982194 
1087 296.22913 -168.78415 0.20629171 0.74797064 
1087.25 296.3262 -168.55226 0.57107025 1.1154835 
1087.5 296.51508 -168.22299 0.94003636 1.5226911 
1087.75 296.79523 -167.7914 1.2962744 1.9226704 
1088 297.15924 -167.2692 1.6050785 2.2324641 
1088.25 297.59137 -166.68906 1.8381195 2.3780386 
1088.5 298.07108 -166.09488 1.9838525 2.3492253 
1088.75 298.57407 -165.52533 2.0178046 2.1895933 
1089 299.0668 -165.00703 1.8949549 1.9461288 
1089.25 299.50714 -164.55586 1.6017191 1.6600527 
1089.5 299.85733 -164.17639 1.1851125 1.3813652 
1089.75 300.09512 -163.86047 0.71249413 1.1584045 
1090 300.21252 -163.59001 0.22608289 1.0209684 
1090.25 300.20798 -163.3419 -0.26315662 0.98025519 
1090.5 300.08057 -163.0918 -0.75681663 1.0362736 
1090.75 299.82999 -162.81639 -1.2442567 1.1803757 
1091 299.46255 -162.49594 -1.6808448 1.3920324 
1091.25 299.00034 -162.1174 -1.988387 1.6394379 
1091.5 298.48477 -161.6758 -2.1018486 1.8924159 
1091.75 297.96503 -161.17261 -2.0303273 2.1277046 
1092 297.47888 -160.61694 -1.8468502 2.3013299 
1092.25 297.04556 -160.03383 -1.6140651 2.3329091 
1092.5 296.67441 -159.46776 -1.3504393 2.1606216 
1092.75 296.37241 -158.9687 -1.0629205 1.8084172 
1093 296.14322 -158.57106 -0.77187115 1.3656245 
1093.25 295.98499 -158.28656 -0.49781713 0.91314989 
1093.5 295.89236 -158.1122 -0.24663432 0.48682034 
1093.75 295.86041 -158.04103 -0.010302587 0.085329726 
1094 295.88724 -158.06906 0.22626299 -0.3106167 
1094.25 295.97491 -158.19774 0.47901279 -0.72289342 
1094.5 296.12903 -158.43282 0.75861371 -1.1618706 
1094.75 296.35632 -158.77946 1.0626452 -1.6088485 
1095 296.66068 -159.23283 1.3702101 -2.0017645 
1095.25 297.03915 -159.76837 1.6509141 -2.25226 
1095.5 297.48221 -160.34253 1.8849282 -2.3086743 
1095.75 297.97647 -160.90884 2.0559731 -2.2001793 
1096 298.50113 -161.43468 2.1173947 -1.9954026 
1096.25 299.02057 -161.90257 2.0056803 -1.7420731 
1096.5 299.48822 -162.30406 1.7076782 -1.4692413 
1096.75 299.86371 -162.63853 1.2817259 -1.2125741 
1097 300.12488 -162.91481 0.80406111 -1.0089672 
1097.25 300.26529 -163.1494 0.3196604 -0.88142663 
1097.5 300.28497 -163.36259 -0.162222 -0.83846378 
1097.75 300.18375 -163.57573 -0.64878356 -0.88054198 
1098 299.96011 -163.80956 -1.1399503 -1.0027052 
1098.25 299.61581 -164.08266 -1.6050236 -1.191473 
1098.5 299.16574 -164.40883 -1.9715279 -1.4225315 
1098.75 298.64548 -164.79526 -2.1552336 -1.6699975 
1099 298.1058 -165.24396 -2.1302636 -1.9189224 
1099.25 297.59268 -165.75313 -1.9579718 -2.1471908 
1099.5 297.13174 -166.31044 -1.7249032 -2.2888939 
1099.75 296.73157 -166.8826 -1.4746128 -2.2527769 
1100 296.39536 -167.41873 -1.2136842 -2.0030749 
1100.25 296.12479 -167.87103 -0.95236802 -1.5973954 
1100.5 295.91739 -168.21237 -0.71187097 -1.1298754 
1100.75 295.76581 -168.43625 -0.50747937 -0.66408575 
1101 295.66043 -168.54614 -0.34157181 -0.21790607 
1101.25 295.59232 -168.5459 -0.20799518 0.22016576 
1101.5 295.5545 -168.43492 -0.097750172 0.67165983 
1101.75 295.54221 -168.20769 -0.0023972841 1.1509478 
1102 295.55258 -167.85809 0.084271669 1.6447029 
1102.25 295.58392 -167.3893 0.16593219 2.0888155 
1102.5 295.63541 -166.82741 0.24625036 2.3683639 
1102.75 295.70773 -166.22778 0.33496609 2.3798749 
1103 295.80521 -165.66025 0.45164394 2.122062 
1103.25 295.9379 -165.18053 0.62051725 1.6992568 
1103.5 296.12155 -164.81406 0.86216402 1.2333305 
1103.75 296.37604 -164.56105 1.1880536 0.79960084 
1104 296.72217 -164.40919 1.5916266 0.42588341 
1104.25 297.17484 -164.34283 2.0289047 0.11502762 
1104.5 297.7312 -164.34708 2.3999557 -0.14100562 
1104.75 298.35818 -164.41046 2.5734274 -0.3631492 
1105 298.99515 -164.5291 2.4784949 -0.59085369 
1105.25 299.57977 -164.71014 2.1744049 -0.86886418 
1105.5 300.07639 -164.9696 1.7976743 -1.2183247 
1105.75 300.48224 -165.32339 1.4620088 -1.6148797 
1106 300.81509 -165.77449 1.2168601 -1.9792308 
1106.25 301.09808 -166.30031 1.0600916 -2.1918898 
1106.5 301.35065 -166.84949 0.97012597 -2.1568458 
1106.75 301.58783 -167.35797 0.93738383 -1.8760011 
1107 301.82507 -167.77466 0.97371209 -1.4413316 
1107.25 302.08215 -168.07457 1.0994368 -0.95629221 
1107.5 302.38348 -168.25398 1.3288174 -0.48397714 
1107.75 302.75507 -168.31975 1.6588351 -0.049505319 
1108 303.21835 -168.28268 2.0523431 0.33739844 
1108.25 303.77924 -168.15572 2.4205766 0.66859472 
1108.5 304.4162 -167.95306 2.6411364 0.94463426 
1108.75 305.08081 -167.68611 2.63815 1.188324 
1109 305.71964 -167.35939 2.45028 1.42449 
1109.25 306.29987 -166.97609 2.1885495 1.631843 
1109.5 306.81552 -166.55222 1.9443815 1.7342005 
1109.75 307.27713 -166.12419 1.7604871 1.656638 
1110 307.70276 -165.73985 1.6605892 1.3900384 
1110.25 308.1167 -165.44003 1.6715579 0.99368268 
1110.5 308.54959 -165.24719 1.8142951 0.54659212 
1110.75 309.03442 -165.16568 2.082309 0.11145185 
1111 309.59677 -165.18692 2.4204192 -0.26983669 
1111.25 310.24127 -165.2942 2.7175138 -0.57535839 
1111.5 310.94153 -165.46889 2.849575 -0.81347269 
1111.75 311.64804 -165.69821 2.770016 -1.0182561 
1112 312.31439 -165.97681 2.5463433 -1.2062964 
1112.25 312.91873 -166.29701 2.2914183 -1.3410676 
1112.5 313.46454 -166.63727 2.0880773 -1.3561571 
1112.75 313.97079 -166.96173 1.9807805 -1.2130867 
1113 314.46527 -167.23228 1.9972821 -0.93315679 
1113.25 314.98096 -167.4222 2.1508276 -0.57999843 
1113.5 315.55042 -167.52208 2.4192326 -0.22378381 
1113.75 316.1936 -167.53824 2.7219689 0.083810732 
1114 316.90344 -167.48572 2.9297891 0.32652402 
1114.25 317.64157 -167.37834 2.9388273 0.52942175 
1114.5 318.35666 -167.22104 2.7574315 0.73058528 
1114.75 319.01343 -167.01277 2.4936371 0.93319148 
1115 319.60635 -166.75806 2.2624285 1.0918581 
1115.25 320.15302 -166.47571 2.1304893 1.1451991 
1115.5 320.68216 -166.19705 2.1245821 1.061201 
1115.75 321.22641 -165.955 2.2511265 0.85989088 
1116 321.81723 -165.77202 2.4900553 0.5998472 
1116.25 322.47507 -165.65468 2.7701914 0.34358865 
1116.5 323.19543 -165.59711 2.9677882 0.12299675 
1116.75 323.9425 -165.5914 2.972183 -0.077338457 
1117 324.66479 -165.63756 2.7801251 -0.2981661 
1117.25 325.32513 -165.74387 2.4991217 -0.55776155 
1117.5 325.9176 -165.91737 2.2548804 -0.82748854 
1117.75 326.46198 -166.15334 2.1218441 -1.0459275 
1118 326.98965 -166.43085 2.1215708 -1.1517291 
1118.25 327.53333 -166.71747 2.247556 -1.1187814 
1118.5 328.12189 -166.98079 2.4739537 -0.97359461 
1118.75 328.77359 -167.19998 2.737576 -0.77645981 
1119 329.4845 -167.3689 2.9266 -0.57614321 
1119.25 330.22113 -167.48801 2.9301319 -0.37386999 
1119.5 330.93234 -167.55258 2.7313447 -0.13290876 
1119.75 331.57803 -167.54883 2.4284387 0.17413211 
1120 332.1489 -167.46097 2.1519413 0.53452611 
1120.25 332.66348 -167.28111 1.9868431 0.89964974 
1120.5 333.15387 -167.01649 1.958889 1.2004071 
1120.75 333.65338 -166.69199 2.05617 1.3695937 
1121 334.19016 -166.34532 2.2514899 1.3775703 
1121.25 334.78397 -166.01413 2.5037472 1.2556415 
1121.5 335.44052 -165.72269 2.7365637 1.0706706 
1121.75 336.1413 -165.48024 2.8386457 0.86636478 
1122 336.84207 -165.2919 2.7315903 0.63239807 
1122.25 337.492 -165.16945 2.4467688 0.33444384 
1122.5 338.06058 -165.13113 2.1030476 -0.039941505 
1122.75 338.54846 -165.19435 1.8166667 -0.47289184 
1123 338.97903 -165.36942 1.6502222 -0.92711014 
1123.25 339.38467 -165.65497 1.615833 -1.3452668 
1123.5 339.79648 -166.03252 1.6954619 -1.6492541 
1123.75 340.23965 -166.46408 1.8624045 -1.7692829 
1124 340.73318 -166.90086 2.0949938 -1.6966993 
1124.25 341.29007 -167.30185 2.3611379 -1.4978017 
1124.5 341.91022 -167.64648 2.5831673 -1.2576652 
1124.75 342.5683 -167.93056 2.6463547 -1.0140343 
1125 343.21411 -168.15179 2.4826446 -0.74967349 
1125.25 343.79443 -168.30133 2.1394272 -0.43734527 
1125.5 344.27887 -168.36592 1.7358893 -0.070826642 
1125.75 344.66599 -168.33273 1.3737175 0.34391263 
1126 344.97339 -168.19044 1.1023259 0.80078423 
1126.25 345.22562 -167.92993 0.93190444 1.2854303 
1126.5 345.44696 -167.54903 0.85247594 1.7526449 
1126.75 345.65787 -167.06264 0.84517026 2.1106572 
1127 345.87411 -166.51216 0.89314461 2.2494268 
1127.25 346.10898 -165.96056 0.99629796 2.1207645 
1127.5 346.37851 -165.46907 1.1745068 1.7865053 
1127.75 346.70428 -165.07431 1.4484078 1.3672549 
1128 347.11029 -164.78401 1.8114418 0.96342862 
1128.25 347.61273 -164.58699 2.204865 0.62549382 
1128.5 348.20535 -164.46518 2.5090344 0.35942557 
1128.75 348.84839 -164.40361 2.5901775 0.13663675 
1129 349.4776 -164.39723 2.4022505 -0.090336934 
1129.25 350.03397 -164.45265 2.0293193 -0.3631717 
1129.5 350.48825 -164.58447 1.6068753 -0.70326781 
1129.75 350.84161 -164.81006 1.2329752 -1.111724 
1130 351.1123 -165.14412 0.94854826 -1.5641564 
1130.25 351.32358 -165.59036 0.75567323 -1.9934555 
1130.5 351.49625 -166.12938 0.63592613 -2.2849283 
1130.75 351.64557 -166.71167 0.56476855 -2.3259745 
1131 351.78137 -167.26926 0.52692878 -2.0938423 
1131.25 351.9119 -167.7429 0.52386057 -1.6743332 
1131.5 352.04715 -168.10059 0.567177 -1.1830797 
1131.75 352.20044 -168.33481 0.6699636 -0.69437921 
1132 352.38806 -168.45006 0.84380049 -0.23212698 
1132.25 352.62897 -168.45274 1.0968447 0.20771742 
1132.5 352.94293 -168.34738 1.4263763 0.63293099 
1132.75 353.34625 -168.13802 1.8035434 1.0365031 
1133 353.84308 -167.83331 2.1603348 1.3895971 
1133.25 354.41708 -167.45035 2.4065406 1.6579801 
1133.5 355.03214 -167.01251 2.4843915 1.8284342 
1133.75 355.64575 -166.54451 2.4010019 1.8973141 
1134 356.22275 -166.07462 2.1990061 1.8367794 
1134.25 356.73935 -165.63968 1.9265051 1.615469 
1134.5 357.18484 -165.2791 1.6404297 1.2492362 
1134.75 357.56354 -165.02232 1.4013361 0.79546255 
1135 357.89319 -164.88419 1.253396 0.30675787 
1135.25 358.19962 -164.86966 1.2174411 -0.1910689 
1135.5 358.51151 -164.97963 1.2963156 -0.68741852 
1135.75 358.85635 -165.2117 1.4773598 -1.1626236 
1136 359.2561 -165.55528 1.7288826 -1.569122 
1136.25 359.7226 -165.98491 2.0020912 -1.8403226 
1136.5 360.2547 -166.46074 2.2461402 -1.9375103 
1136.75 360.83936 -166.94104 2.4142246 -1.8842021 
1137 361.45081 -167.39449 2.4502997 -1.7293494 
1137.25 362.04932 -167.79909 2.3062966 -1.4944228 
1137.5 362.5899 -168.13538 1.9960809 -1.1845253 
1137.75 363.04025 -168.3869 1.6006161 -0.8214274 
1138 363.39056 -168.5442 1.207983 -0.43498984 
1138.25 363.64874 -168.60368 0.86827707 -0.039370574 
1138.5 363.83023 -168.56267 0.59414506 0.37113202 
1138.75 363.95074 -168.41565 0.37871274 0.81099325 
1139 364.02341 -168.15413 0.20941623 1.2863001 
1139.25 364.05832 -167.7715 0.074541107 1.7717776 
1139.5 364.06274 -167.27383 -0.035593089 2.1883807 
1139.75 364.04169 -166.69331 -0.13182425 2.4138935 
1140 363.99661 -166.09061 -0.23106955 2.3593013 
1140.25 363.92398 -165.53513 -0.35625976 2.0505328 
1140.5 363.81442 -165.07674 -0.53014469 1.6045427 
1140.75 363.65332 -164.7346 -0.7708025 1.1355348 
1141 363.42242 -164.50562 -1.0899727 0.70532358 
1141.25 363.10184 -164.37714 -1.4861394 0.33211908 
1141.5 362.67554 -164.3349 -1.9263015 0.014688303 
1141.75 362.14206 -164.36568 -2.3243034 -0.25359577 
1142 361.52765 -164.45876 -2.5523541 -0.48728183 
1142.25 360.88785 -164.60913 -2.5215816 -0.71920204 
1142.5 360.28583 -164.8219 -2.2665384 -0.99283528 
1142.75 359.76245 -165.11096 -1.9163496 -1.3294649 
1143 359.32529 -165.48946 -1.5923818 -1.6980147 
1143.25 358.95917 -165.9552 -1.3516474 -2.0081189 
1143.5 358.64236 -166.47864 -1.1954117 -2.1411526 
1143.75 358.35583 -167.0047 -1.1072646 -2.0252209 
1144 358.08319 -167.47285 -1.0862534 -1.6910816 
1144.25 357.80563 -167.84033 -1.1503425 -1.2375466 
1144.5 357.49924 -168.08943 -1.3195814 -0.75615364 
1144.75 357.13647 -168.22044 -1.6001309 -0.29827845 
1145 356.69171 -168.24242 -1.9685014 0.11369783 
1145.25 356.15082 -168.16844 -2.352071 0.46777287 
1145.5 355.52448 -168.0137 -2.6303179 0.76064545 
1145.75 354.85355 -167.7917 -2.6976125 1.0111759 
1146 354.1937 -167.50876 -2.5523257 1.2529752 
1146.25 353.58673 -167.16551 -2.2950387 1.4889222 
1146.5 353.04617 -166.76952 -2.0358529 1.6611081 
1146.75 352.56387 -166.34755 -1.8346037 1.6836702 
1147 352.12198 -165.94408 -1.7161226 1.5122393 
1147.25 351.69705 -165.60509 -1.7028482 1.1785566 
1147.5 351.25986 -165.36189 -1.8173748 0.75956917 
1147.75 350.77747 -165.22612 -2.0614552 0.32995051 
1148 350.22183 -165.19333 -2.3909552 -0.057442091 
1148.25 349.5834 -165.24886 -2.7020178 -0.37418061 
1148.5 348.88348 -165.37477 -2.8631577 -0.62443089 
1148.75 348.17038 -165.55853 -2.8062923 -0.84408075 
1149 347.4942 -165.79689 -2.5854089 -1.0626497 
1149.25 346.88129 -166.08817 -2.3199601 -1.2591079 
1149.5 346.3299 -166.41905 -2.1047955 -1.3669614 
1149.75 345.82077 -166.759 -1.9863725 -1.3250138 
1150 345.32672 -167.06824 -1.9873725 -1.1254631 
1150.25 344.81601 -167.31267 -2.1206727 -0.81804907 
1150.5 344.25632 -167.47447 -2.3729377 -0.47674179 
1150.75 343.62506 -167.55354 -2.676492 -0.16430059 
1151 342.92419 -167.56146 -2.9065218 0.09175504 
1151.25 342.18817 -167.51089 -2.9443076 0.31010154 
1151.5 341.46967 -167.40584 -2.77527 0.53448749 
1151.75 340.80936 -167.24135 -2.5009067 0.7846626 
1152 340.21729 -167.01392 -2.2473409 1.0286585 
1152.25 339.67737 -166.73312 -2.0916424 1.1994973 
1152.5 339.16107 -166.42545 -2.0602081 1.2367572 
1152.75 338.63663 -166.12726 -2.1561878 1.1260496 
1153 338.07324 -165.87137 -2.3675997 0.90888524 
1153.25 337.44711 -165.67584 -2.6452782 0.65474451 
1153.5 336.75388 -165.54248 -2.8827846 0.41703963 
1153.75 336.0199 -165.46539 -2.9532917 0.20086895 
1154 335.29565 -165.44342 -2.8073626 -0.031786624 
1154.25 334.62796 -165.48581 -2.5223145 -0.31711552 
1154.5 334.03479 -165.60611 -2.2323203 -0.65035105 
1154.75 333.50378 -165.81105 -2.0361824 -0.9836036 
1155 333.00568 -166.09189 -1.9709004 -1.2447352 
1155.25 332.50769 -166.42172 -2.0329986 -1.3670964 
1155.5 331.98007 -166.76176 -2.2043386 -1.3276724 
1155.75 331.39893 -167.07521 -2.4536328 -1.1652691 
1156 330.75238 -167.34016 -2.7113099 -0.95125949 
1156.25 330.05222 -167.55069 -2.8619163 -0.73331428 
1156.5 329.3389 -167.70593 -2.806772 -0.50347072 
1156.75 328.66559 -167.79808 -2.5543196 -0.22225316 
1157 328.06879 -167.81084 -2.2175946 0.13227037 
1157.25 327.55316 -167.72691 -1.9224093 0.54633009 
1157.5 327.09784 -167.53609 -1.7422684 0.97860223 
1157.75 326.67087 -167.24142 -1.6949937 1.3644358 
1158 326.24054 -166.86449 -1.7650337 1.6234719 
1158.25 325.78061 -166.4455 -1.9281596 1.6952696 
1158.5 325.27042 -166.03209 -2.1633158 1.5867404 
1158.75 324.69595 -165.66103 -2.4325356 1.3716071 
1159 324.0585 -165.34839 -2.6482372 1.1293112 
1159.25 323.38626 -165.09624 -2.6929214 0.88662642 
1159.5 322.73141 -164.90718 -2.5097823 0.61850035 
1159.75 322.14532 -164.79169 -2.1614199 0.29507387 
1160 321.65393 -164.7648 -1.7729646 -0.089726783 
1160.25 321.25375 -164.84093 -1.443837 -0.52695954 
1160.5 320.92319 -165.03139 -1.2194389 -1.0009362 
1160.75 320.63474 -165.34169 -1.1058182 -1.4771488 
1161 320.36227 -165.76422 -1.0879856 -1.8831803 
1161.25 320.08456 -166.26877 -1.1446329 -2.1159363 
1161.5 319.78464 -166.80133 -1.2659874 -2.1019416 
1161.75 319.44525 -167.30087 -1.4634387 -1.8646702 
1162 319.04541 -167.72392 -1.7496138 -1.5104504 
1162.25 318.565 -168.05579 -2.0985112 -1.1505153 
1162.5 317.99847 -168.30397 -2.4179375 -0.84597445 
1162.75 317.37006 -168.48366 -2.5707281 -0.59860623 
1163 316.73508 -168.60493 -2.4647338 -0.37109527 
1163.25 316.15671 -168.66737 -2.1336405 -0.12251075 
1163.5 315.67676 -168.66251 -1.6996915 0.16978435 
1163.75 315.30594 -168.57806 -1.2749457 0.51502699 
1164 315.03363 -168.40016 -0.91650504 0.91784453 
1164.25 314.84094 -168.11476 -0.6383217 1.3722672 
1164.5 314.70834 -167.71269 -0.43362299 1.8408648 
1164.75 314.61926 -167.20053 -0.28712445 2.233484 
1165 314.56165 -166.61295 -0.17812161 2.4237225 
1165.25 314.52905 -166.01266 -0.082913578 2.3306346 
1165.5 314.52075 -165.46832 0.018912051 1.9921 
1165.75 314.54019 -165.0271 0.14074023 1.5269054 
1166 314.5936 -164.70647 0.29222712 1.0405456 
1166.25 314.68964 -164.50432 0.48398018 0.58282912 
1166.5 314.84 -164.41209 0.72860432 0.15986197 
1166.75 315.0593 -164.42256 1.0369598 -0.24114758 
1167 315.36377 -164.53188 1.408023 -0.6319949 
1167.25 315.76614 -164.73747 1.8116333 -1.0090009 
1167.5 316.26636 -165.03323 2.1754098 -1.3481475 
1167.75 316.84265 -165.40593 2.4062428 -1.6207662 
1168 317.45389 -165.83714 2.4529858 -1.8159111 
1168.25 318.05576 -166.30684 2.3400815 -1.9251084 
1168.5 318.61557 -166.78931 2.1261938 -1.9091145 
1168.75 319.11462 -167.24706 1.8616389 -1.7231807 
1169 319.54611 -167.63725 1.5941091 -1.3755161 
1169.25 319.91577 -167.92636 1.3752759 -0.92618632 
1169.5 320.2413 -168.09703 1.2462053 -0.43605334 
1169.75 320.54819 -168.14374 1.2283504 0.062496759 
1170 320.86514 -168.0661 1.3261809 0.55719352 
1170.25 321.22 -167.86673 1.5280697 1.0320234 
1170.5 321.63516 -167.55499 1.8007277 1.4471176 
1170.75 322.12164 -167.15318 2.0883529 1.742741 
1171 322.67535 -166.69707 2.3289633 1.8790735 
1171.25 323.27786 -166.22591 2.4707079 1.8690286 
1171.5 323.89865 -165.77176 2.4681809 1.7474687 
1171.75 324.4975 -165.36047 2.2941637 1.5259385 
1172 325.03372 -165.01688 1.9777749 1.208276 
1172.25 325.48145 -164.76215 1.6018896 0.82123011 
1172.5 325.83673 -164.60904 1.2493767 0.40018573 
1172.75 326.11203 -164.56334 0.96643454 -0.036966041 
1173 326.32684 -164.62903 0.76580107 -0.49241403 
1173.25 326.50143 -164.81172 0.64322436 -0.97343379 
1173.5 326.65411 -165.11716 0.58834511 -1.4699247 
1173.75 326.80017 -165.54375 0.58823985 -1.9292952 
1174 326.95166 -166.07014 0.62947804 -2.2483912 
1174.25 327.1178 -166.64708 0.70584935 -2.3201916 
1174.5 327.30838 -167.20741 0.82852387 -2.1222506 
1174.75 327.53802 -167.69295 1.0227579 -1.7423716 
1175 327.82751 -168.07396 1.3093265 -1.3052981 
1175.25 328.20016 -168.3484 1.6839324 -0.90011567 
1175.5 328.67285 -168.53003 2.0965838 -0.56589067 
1175.75 329.24261 -168.6375 2.4379237 -0.30455896 
1176 329.8743 -168.68629 2.571738 -0.090309292 
1176.25 330.50519 -168.68289 2.4311814 0.12103552 
1176.5 331.0722 -168.62236 2.0806782 0.37262091 
1176.75 331.53931 -168.491 1.6543674 0.69043916 
1177 331.90225 -168.27107 1.2601721 1.0804874 
1177.25 332.17639 -167.94617 0.94842261 1.5243115 
1177.5 332.38403 -167.50922 0.72702658 1.9625129 
1177.75 332.54617 -166.9745 0.58041483 2.2848382 
1178 332.67831 -166.3868 0.48281604 2.3701262 
1178.25 332.78979 -165.81311 0.41242558 2.1758835 
1178.5 332.88614 -165.31616 0.3616645 1.7753146 
1178.75 332.97256 -164.93265 0.3342135 1.2868725 
1179 333.05573 -164.673 0.33650735 0.79327208 
1179.25 333.14377 -164.53398 0.37412101 0.3227773 
1179.5 333.24615 -164.51024 0.45228267 -0.13157231 
1179.75 333.37372 -164.60005 0.57629627 -0.58904219 
1180 333.53842 -164.80611 0.74950659 -1.06191 
1180.25 333.75232 -165.13118 0.96818978 -1.5353415 
1180.5 334.02502 -165.569 1.2167044 -1.9499964 
1180.75 334.36127 -166.09351 1.4727427 -2.2135181 
1181 334.76096 -166.65771 1.7236722 -2.264112 
1181.25 335.2222 -167.2101 1.9625564 -2.131464 
1181.5 335.73801 -167.71582 2.1487703 -1.9062445 
1181.75 336.28494 -168.16145 2.1957335 -1.6577849 
1182 336.81824 -168.54466 2.0345206 -1.4085071 
1182.25 337.2861 -168.86653 1.6828276 -1.1697036 
1182.5 337.65079 -169.13231 1.2244055 -0.96438074 
1182.75 337.896 -169.3535 0.73670107 -0.81614333 
1183 338.01971 -169.54626 0.25463158 -0.73812908 
1183.25 338.02386 -169.72879 -0.22128595 -0.73466927 
1183.5 337.90857 -169.91983 -0.70276374 -0.80584979 
1183.75 337.67184 -170.13763 -1.1909289 -0.94774288 
1184 337.31509 -170.39861 -1.6538931 -1.1480771 
1184.25 336.85321 -170.71465 -2.0165827 -1.3840199 
1184.5 336.32248 -171.09158 -2.1930325 -1.6322839 
1184.75 335.77454 -171.53087 -2.1586666 -1.8814436 
1185 335.25543 -172.03091 -1.9779874 -2.1119463 
1185.25 334.79016 -172.57994 -1.73998 -2.2583556 
1185.5 334.38635 -173.1452 -1.4896849 -2.2281001 
1185.75 334.04575 -173.67578 -1.2347846 -1.9828871 
1186 333.76846 -174.12321 -0.98621529 -1.5779103 
1186.25 333.55026 -174.45929 -0.76581651 -1.1062722 
1186.5 333.38177 -174.67624 -0.59016258 -0.63168019 
1186.75 333.25104 -174.77649 -0.46394816 -0.17254449 
1187 333.14594 -174.76294 -0.38434321 0.28177193 
1187.25 333.05542 -174.63437 -0.34625116 0.75060374 
1187.5 332.96976 -174.3856 -0.34455955 1.2427539 
1187.75 332.88055 -174.01292 -0.37379119 1.7339014 
1188 332.78082 -173.52509 -0.42743212 2.1461804 
1188.25 332.66519 -172.95628 -0.50125152 2.3620796 
1188.5 332.52802 -172.36746 -0.60206854 2.3012991 
1188.75 332.36011 -171.82622 -0.75170803 1.9968314 
1189 332.14584 -171.37944 -0.97673959 1.5672364 
1189.25 331.86407 -171.04333 -1.2927502 1.1267539 
1189.5 331.49261 -170.81151 -1.6895705 0.73960036 
1189.75 331.01697 -170.66728 -2.1119881 0.42662242 
1190 330.44379 -170.5925 -2.447099 0.1812626 
1190.25 329.81201 -170.57332 -2.5619638 -0.024617905 
1190.5 329.18616 -170.60516 -2.4018259 -0.23479152 
1190.75 328.6279 -170.69464 -2.0422029 -0.49137035 
1191 328.17026 -170.85683 -1.6187987 -0.81889498 
1191.25 327.815 -171.11023 -1.2352375 -1.2191797 
1191.5 327.54538 -171.47021 -0.93736136 -1.6634548 
1191.75 327.33878 -171.93945 -0.72934937 -2.0758748 
1192 327.17477 -172.49536 -0.59221292 -2.3349478 
1192.25 327.03903 -173.08488 -0.49904206 -2.3334081 
1192.5 326.92319 -173.63948 -0.43111891 -2.0648701 
1192.75 326.82166 -174.1031 -0.38535389 -1.6260422 
1193 326.72815 -174.44789 -0.36780381 -1.1300207 
1193.25 326.6348 -174.66895 -0.38556165 -0.64218485 
1193.5 326.53192 -174.77101 -0.4447234 -0.17765662 
1193.75 326.40848 -174.7587 -0.55123425 0.27599466 
1194 326.25192 -174.63237 -0.7104196 0.73686659 
1194.25 326.0488 -174.38919 -0.92314088 1.2093476 
1194.5 325.78671 -174.02904 -1.1789527 1.6640881 
1194.75 325.45779 -173.56461 -1.4529032 2.0286891 
1195 325.06113 -173.02939 -1.7168355 2.2191958 
1195.25 324.60159 -172.47197 -1.9537351 2.2093742 
1195.5 324.08844 -171.93681 -2.1389689 2.0547204 
1195.75 323.54166 -171.4503 -2.2091227 1.8302501 
1196 322.99966 -171.02423 -2.0923872 1.5745859 
1196.25 322.51181 -170.66418 -1.7823758 1.3052597 
1196.5 322.1188 -170.37054 -1.3486403 1.0485938 
1196.75 321.84088 -170.13635 -0.87292045 0.83392221 
1197 321.68201 -169.94862 -0.39985192 0.67835635 
1197.25 321.6402 -169.79189 0.064738005 0.58606958 
1197.5 321.71484 -169.6505 0.53465271 0.55491525 
1197.75 321.90906 -169.50966 1.0223771 0.58082867 
1198 322.22672 -169.3558 1.5168941 0.65787953 
1198.25 322.66348 -169.17726 1.9613372 0.77636552 
1198.5 323.19464 -168.96509 2.2530496 0.92563111 
1198.75 323.76941 -168.71187 2.3009419 1.1067404 
1199 324.32486 -168.40738 2.1095979 1.3399593 
1199.25 324.81299 -168.03601 1.7841804 1.6421438 
1199.5 325.21609 -167.58269 1.4464669 1.985285 
1199.75 325.54108 -167.04771 1.1645827 2.2746255 
1200 325.80353 -166.4608 0.94339591 2.3807747 
1200.25 326.01556 -165.87917 0.75626004 2.2294059 
1200.5 326.18283 -165.36424 0.58363223 1.8628352 
1200.75 326.30847 -164.95641 0.42439413 1.3914568 
1201 326.39651 -164.66953 0.28313455 0.90584534 
1201.25 326.45157 -164.50145 0.15988807 0.44327301 
1201.5 326.47754 -164.44615 0.049485117 0.0010452514 
1201.75 326.47675 -164.50095 -0.055726457 -0.44147858 
1202 326.44946 -164.6687 -0.16346076 -0.90520048 
1202.25 326.39432 -164.95572 -0.27943653 -1.3935872 
1202.5 326.3089 -165.36469 -0.40548208 -1.87023 
1202.75 326.19086 -165.88232 -0.54029328 -2.2436464 
1203 326.03775 -166.46805 -0.68764001 -2.3977659 
1203.25 325.84436 -167.05821 -0.86776096 -2.2805729 
1203.5 325.59845 -167.59116 -1.1127236 -1.9595726 
1203.75 325.28094 -168.03203 -1.4409077 -1.56566 
1204 324.8728 -168.37689 -1.8291047 -1.2043444 
1204.25 324.3681 -168.64088 -2.1945891 -0.92156982 
1204.5 323.7883 -168.84392 -2.4072042 -0.71273106 
1204.75 323.1864 -169.00079 -2.3615401 -0.54645753 
1205 322.62894 -169.11816 -2.0628064 -0.39307493 
1205.25 322.16739 -169.1973 -1.6150331 -0.23975825 
1205.5 321.82446 -169.23782 -1.1287528 -0.083804801 
1205.75 321.60117 -169.23868 -0.66318047 0.078711748 
1206 321.4902 -169.19719 -0.22897977 0.25674197 
1206.25 321.48529 -169.10797 0.18870737 0.46278006 
1206.5 321.58493 -168.96242 0.61064458 0.70923293 
1206.75 321.79193 -168.74944 1.0475072 1.0020348 
1207 322.10867 -168.45834 1.4830476 1.3305867 
1207.25 322.5289 -168.08403 1.863166 1.6600181 
1207.5 323.02948 -167.63239 2.1149371 1.9412591 
1207.75 323.5722 -167.12059 2.1991916 2.1366923 
1208 324.11658 -166.57324 2.1340518 2.2211859 
1208.25 324.62976 -166.02213 1.9545089 2.1603963 
1208.5 325.08624 -165.50726 1.6842723 1.9312251 
1208.75 325.46704 -165.06799 1.3563141 1.5658642 
1209 325.76361 -164.72955 1.0184052 1.1372402 
1209.25 325.97861 -164.49954 0.70793486 0.70520306 
1209.5 326.121 -164.37532 0.43783021 0.29163036 
1209.75 326.20044 -164.35278 0.20242819 -0.1111296 
1210 326.22394 -164.43172 -0.012142086 -0.52378774 
1210.25 326.19485 -164.61714 -0.22061805 -0.96536803 
1210.5 326.11322 -164.91698 -0.43355054 -1.4365163 
1210.75 325.97748 -165.33475 -0.65337902 -1.8978137 
1211 325.78638 -165.8575 -0.87550116 -2.2576954 
1211.25 325.53952 -166.44597 -1.1008111 -2.4086931 
1211.5 325.23413 -167.04112 -1.3482044 -2.3153574 
1211.75 324.86197 -167.58968 -1.6353745 -2.0559361 
1212 324.41534 -168.06569 -1.9333106 -1.753884 
1212.25 323.90219 -168.46992 -2.1478126 -1.4892436 
1212.5 323.35797 -168.81488 -2.1664674 -1.2785764 
1212.75 322.8392 -169.11292 -1.9459233 -1.112828 
1213 322.40024 -169.37527 -1.5440959 -0.99537975 
1213.25 322.07397 -169.61615 -1.0592558 -0.94446248 
1213.5 321.87155 -169.85461 -0.56154019 -0.97864962 
1213.75 321.79196 -170.11357 -0.077964634 -1.1097273 
1214 321.83112 -170.4178 0.38808465 -1.340189 
1214.25 321.98422 -170.79079 0.83176506 -1.6550727 
1214.5 322.24319 -171.2486 1.2292303 -2.0076833 
1214.75 322.59164 -171.79103 1.5408534 -2.316967 
1215 323.00415 -172.39644 1.740032 -2.5003674 
1215.25 323.45239 -173.02748 1.82785 -2.5207257 
1215.5 323.90857 -173.64423 1.8004082 -2.3908219 
1215.75 324.34076 -174.21347 1.6319019 -2.1485617 
1216 324.71213 -174.71385 1.3166008 -1.8511348 
1216.25 324.99011 -175.1404 0.89433229 -1.5695442 
1216.5 325.15491 -175.50504 0.41865382 -1.3639052 
1216.75 325.19791 -175.83151 -0.076349929 -1.2674508 
1217 325.11639 -176.14871 -0.57541674 -1.2898417 
1217.25 324.91125 -176.48575 -1.0606948 -1.4233488 
1217.5 324.59064 -176.86757 -1.4897827 -1.6424149 
1217.75 324.1767 -177.31052 -1.7955605 -1.9040767 
1218 323.70764 -177.81911 -1.9264765 -2.1600058 
1218.25 323.22726 -178.38634 -1.8933588 -2.3652778 
1218.5 322.76999 -178.99292 -1.7507349 -2.4639356 
1218.75 322.35797 -179.60397 -1.5339483 -2.3923404 
1219 322.00882 -180.17329 -1.2479112 -2.1343586 
1219.25 321.73886 -180.66084 -0.9044742 -1.7538384 
1219.5 321.55911 -181.04807 -0.53048086 -1.3464221 
1219.75 321.47455 -181.33749 -0.14459413 -0.97867507 
1220 321.48785 -181.5428 0.25410423 -0.67467475 
1220.25 321.60379 -181.67998 0.6790359 -0.43211281 
1220.5 321.83051 -181.76297 1.1409996 -0.23898675 
1220.75 322.17645 -181.80254 1.6272671 -0.082755044 
1221 322.64127 -181.80658 2.076987 0.046671875 
1221.25 323.20242 -181.78062 2.3763459 0.15911341 
1221.5 323.8074 -181.72716 2.4148111 0.27021873 
1221.75 324.38663 -181.6436 2.1791513 0.40449101 
1222 324.88232 -181.52071 1.7683778 0.58913499 
1222.25 325.26685 -181.34302 1.308251 0.84560615 
1222.5 325.53928 -181.09096 0.8804332 1.1847147 
1222.75 325.71249 -180.74438 0.51674318 1.5978789 
1223 325.80331 -180.28964 0.22076675 2.0375612 
1223.25 325.8277 -179.73193 -0.017610205 2.3999476 
1223.5 325.79736 -179.10727 -0.22231162 2.5533731 
1223.75 325.71603 -178.47853 -0.43342224 2.4323223 
1224 325.57645 -177.90883 -0.69444543 2.1012771 
1224.25 325.36243 -177.43396 -1.0308479 1.6963224 
1224.5 325.05521 -177.05739 -1.4357147 1.3284881 
1224.75 324.64297 -176.76225 -1.8578477 1.0485356 
1225 324.13336 -176.5255 -2.1940587 0.85919333 
1225.25 323.56366 -176.32701 -2.3197775 0.73758745 
1225.5 322.99661 -176.15312 -2.1722095 0.65962553 
1225.75 322.49622 -175.99419 -1.8029653 0.61835492 
1226 322.10406 -175.84012 -1.3252219 0.62302363 
1226.25 321.83496 -175.67769 -0.82936502 0.68758512 
1226.5 321.68759 -175.49031 -0.353995 0.82438713 
1226.75 321.65598 -175.2587 0.097988449 1.042475 
1227 321.73529 -174.96217 0.53409612 1.3425796 
1227.25 321.92151 -174.58217 0.95122844 1.7042105 
1227.5 322.20724 -174.10959 1.32407 2.0703881 
1227.75 322.57669 -173.55392 1.6151696 2.3537533 
1228 323.00626 -172.94577 1.8039944 2.4827363 
1228.25 323.47012 -172.32657 1.8891294 2.4451513 
1228.5 323.94073 -171.73438 1.8526773 2.2736464 
1228.75 324.38351 -171.1972 1.6624556 2.013057 
1229 324.75934 -170.73065 1.322467 1.7190967 
1229.25 325.0365 -170.33505 0.88352334 1.4557518 
1229.5 325.19754 -169.99591 0.40100142 1.2739059 
1229.75 325.23593 -169.68906 -0.094817832 1.1999296 
1230 325.14993 -169.38638 -0.59287822 1.2403679 
1230.25 324.94049 -169.06 -1.0782419 1.3868462 
1230.5 324.6152 -168.68617 -1.5099403 1.6141239 
1230.75 324.19565 -168.24973 -1.8204546 1.8797438 
1231 323.71976 -167.74707 -1.9561009 2.1362696 
1231.25 323.2316 -167.1859 -1.9255564 2.3407035 
1231.5 322.76624 -166.58548 -1.7830622 2.4394169 
1231.75 322.34622 -165.98038 -1.5655055 2.3694351 
1232 321.98917 -165.41658 -1.2799292 2.1128249 
1232.25 321.71085 -164.93449 -0.93996149 1.7308918 
1232.5 321.52136 -164.55363 -0.57361889 1.3176833 
1232.75 321.42456 -164.27266 -0.20021094 0.9389677 
1233 321.42188 -164.07927 0.18109818 0.6179868 
1233.25 321.51697 -163.95912 0.58485359 0.35116544 
1233.5 321.71747 -163.9003 1.0259484 0.12499189 
1233.75 322.03293 -163.89438 1.5015177 -0.074004978 
1234 322.46756 -163.93579 1.9671215 -0.25479776 
1234.25 323.00742 -164.02074 2.3227849 -0.42327675 
1234.5 323.60971 -164.14738 2.4501555 -0.59177822 
1234.75 324.20947 -164.31897 2.3060153 -0.78868246 
1235 324.74652 -164.5471 1.9694124 -1.0495421 
1235.25 325.18942 -164.85059 1.5745126 -1.3912545 
1235.5 325.53754 -165.24748 1.2226731 -1.7878414 
1235.75 325.80786 -165.74225 0.95445025 -2.1554224 
1236 326.02118 -166.312 0.76248318 -2.3654518 
1236.25 326.19296 -166.903 0.61696601 -2.3159983 
1236.5 326.33145 -167.44867 0.49349856 -2.0142136 
1236.75 326.44098 -167.89763 0.38562742 -1.5625671 
1237 326.52585 -168.22658 0.29674673 -1.0684386 
1237.25 326.59119 -168.43315 0.22964704 -0.58838785 
1237.5 326.64246 -168.52274 0.18393621 -0.13111633 
1237.75 326.68478 -168.49925 0.15758395 0.31991583 
1238 326.72269 -168.36145 0.14842138 0.78659523 
1238.25 326.76025 -168.10378 0.15453707 1.2781942 
1238.5 326.80106 -167.72223 0.17381974 1.7692451 
1238.75 326.84805 -167.22577 0.20363584 2.179245 
1239 326.90363 -166.64951 0.24268585 2.3876677 
1239.25 326.97052 -166.05589 0.2956185 2.312948 
1239.5 327.05365 -165.51411 0.37531349 1.9883991 
1239.75 327.16183 -165.07272 0.49885646 1.5309631 
1240 327.30811 -164.7505 0.6826452 1.049031 
1240.25 327.50934 -164.54552 0.94040596 0.5979346 
1240.5 327.7851 -164.44781 1.2792349 0.19098201 
1240.75 328.15482 -164.44664 1.687034 -0.1751571 
1241 328.63013 -164.5322 2.1108894 -0.50267434 
1241.25 329.20294 -164.69461 2.4462311 -0.79013526 
1241.5 329.83618 -164.92464 2.5796812 -1.0468889 
1241.75 330.47305 -165.21785 2.4808784 -1.3008685 
1242 331.06415 -165.57625 2.233741 -1.5669278 
1242.25 331.58759 -165.99895 1.9568205 -1.8025479 
1242.5 332.04617 -166.46709 1.7215277 -1.91345 
1242.75 332.45361 -166.93842 1.549145 -1.8203816 
1243 332.82697 -167.36017 1.451624 -1.5245349 
1243.25 333.18762 -167.68982 1.4521996 -1.0985296 
1243.5 333.5632 -167.90562 1.5740182 -0.62588805 
1243.75 333.98517 -168.00374 1.8213598 -0.16404766 
1244 334.48178 -167.99142 2.1615844 0.25276297 
1244.25 335.06671 -167.88304 2.5091481 0.60172737 
1244.5 335.72656 -167.69685 2.7400899 0.87639052 
1244.75 336.41931 -167.4493 2.7657385 1.0980895 
1245 337.09366 -167.14989 2.6051154 1.2932475 
1245.25 337.71466 -166.80609 2.357728 1.4454021 
1245.5 338.27335 -166.43608 2.1188726 1.4910827 
1245.75 338.7796 -166.07425 1.9453355 1.3747753 
1246 339.25449 -165.76208 1.8734729 1.0997545 
1246.25 339.7272 -165.53288 1.9315182 0.72295326 
1246.5 340.23184 -165.40306 2.1270931 0.31617406 
1246.75 340.79941 -165.37222 2.4243469 -0.060535301 
1247 341.4447 -165.42757 2.7284632 -0.36916304 
1247.25 342.15329 -165.55064 2.9097686 -0.6051119 
1247.5 342.88217 -165.72655 2.8864315 -0.79827899 
1247.75 343.58197 -165.94873 2.6917739 -0.97714722 
1248 344.22302 -166.21271 2.4359558 -1.1254672 
1248.25 344.80338 -166.50426 2.2195611 -1.1876334 
1248.5 345.34097 -166.79526 2.1003926 -1.1163958 
1248.75 345.8642 -167.05124 2.1079946 -0.91228855 
1249 346.40646 -167.24425 2.2524903 -0.62305427 
1249.25 346.99991 -167.36124 2.5088279 -0.31495818 
1249.5 347.66348 -167.40477 2.7944922 -0.042079397 
1249.75 348.38879 -167.38686 2.9804723 0.17742185 
1250 349.13678 -167.31853 2.967643 0.3678349 
1250.25 349.85703 -167.20219 2.7714686 0.56599063 
1250.5 350.51663 -167.03445 2.5044119 0.77542812 
1250.75 351.11313 -166.81696 2.2822251 0.95441949 
1251 351.66702 -166.56473 2.1699727 1.0443879 
1251.25 352.20917 -166.3053 2.1896915 1.0097021 
1251.5 352.77277 -166.06946 2.3391266 0.86142361 
1251.75 353.38705 -165.87987 2.5863512 0.65004337 
1252 354.06732 -165.74483 2.8483877 0.43297815 
1252.25 354.80194 -165.66147 2.9998233 0.23712602 
1252.5 355.54999 -165.62604 2.9490545 0.043225933 
1252.75 356.26141 -165.64296 2.7211115 -0.18687117 
1253 356.90579 -165.72354 2.4357681 -0.46409068 
1253.25 357.48459 -165.87624 2.2118943 -0.75517458 
1253.5 358.02222 -166.09715 2.1120255 -0.99865162 
1253.75 358.552 -166.36642 2.1480045 -1.1336908 
1254 359.10629 -166.65248 2.304296 -1.1323447 
1254.25 359.71121 -166.92308 2.5441089 -1.0179884 
1254.5 360.37924 -167.15683 2.7928679 -0.8474372 
1254.75 361.09885 -167.34586 2.9365082 -0.66368419 
1255 361.83069 -167.48724 2.882556 -0.46157721 
1255.25 362.52438 -167.57205 2.6437895 -0.20516461 
1255.5 363.14655 -167.58362 2.3327639 0.12436291 
1255.75 363.69522 -167.50537 2.0730522 0.50693411 
1256 364.19348 -167.32986 1.9361861 0.89232361 
1256.25 364.67496 -167.06464 1.9379494 1.212549 
1256.5 365.17252 -166.73471 2.0601001 1.4004809 
1256.75 365.71237 -166.37819 2.2703195 1.4251705 
1257 366.31128 -166.03331 2.522687 1.3169959 
1257.25 366.97073 -165.7252 2.737854 1.1416508 
1257.5 367.66806 -165.46454 2.8084335 0.93958753 
1257.75 368.35712 -165.25862 2.6694086 0.69845682 
1258 368.98877 -165.12119 2.3654418 0.38778612 
1258.25 369.53622 -165.07114 2.01722 0.0011127251 
1258.5 370.00296 -165.12538 1.734037 -0.44220454 
1258.75 370.41342 -165.2942 1.5716456 -0.90862083 
1259 370.79968 -165.57738 1.5390819 -1.3463142 
1259.25 371.19226 -165.95863 1.6176646 -1.679038 
1259.5 371.61551 -166.40161 1.7804463 -1.8303022 
1259.75 372.08783 -166.85666 2.0073576 -1.7792011 
1260 372.62262 -167.27925 2.2737646 -1.585717 
1260.25 373.22263 -167.64536 2.5130706 -1.3405627 
1260.5 373.86743 -167.94955 2.6125116 -1.0933248 
1260.75 374.5098 -168.19112 2.4874735 -0.83471125 
1261 375.0943 -168.36363 2.1633387 -0.53757292 
1261.25 375.58423 -168.4559 1.7516683 -0.19297449 
1261.5 375.97192 -168.45651 1.3596886 0.19512138 
1261.75 376.27054 -168.35487 1.0440598 0.62493855 
1262 376.50162 -168.1407 0.81950766 1.0940769 
1262.25 376.68738 -167.8063 0.67962205 1.5799955 
1262.5 376.8472 -167.35475 0.60910916 2.0155628 
1262.75 376.99619 -166.81215 0.58990598 2.287915 
1263 377.14539 -166.23305 0.60980409 2.2970355 
1263.25 377.3046 -165.68605 0.67237568 2.0408213 
1263.5 377.48663 -165.22655 0.79577559 1.6181142 
1263.75 377.70932 -164.881 1.0007882 1.1456577 
1264 377.9949 -164.65161 1.2996526 0.69689459 
1264.25 378.36642 -164.52811 1.6843898 0.30071431 
1264.5 378.84042 -164.49634 2.1071 -0.036767218 
1264.75 379.41455 -164.54189 2.46366 -0.31939766 
1265 380.05573 -164.65295 2.6242113 -0.56595117 
1265.25 380.70486 -164.8252 2.5282772 -0.81660193 
1265.5 381.30411 -165.06512 2.2455485 -1.1122075 
1265.75 381.82358 -165.38536 1.9124658 -1.4544935 
1266 382.26492 -165.79143 1.6320167 -1.7837585 
1266.25 382.64703 -166.26721 1.4397709 -1.9928857 
1266.5 382.9917 -166.76956 1.3304189 -1.9852951 
1266.75 383.31876 -167.24028 1.299816 -1.7459115 
1267 383.64941 -167.62923 1.3630017 -1.3478404 
1267.25 384.00983 -167.90927 1.5403479 -0.88958544 
1267.5 384.42938 -168.0751 1.833841 -0.44309151 
1267.75 384.93332 -168.1351 2.204143 -0.047318812 
1268 385.52982 -168.10439 2.5533209 0.28164679 
1268.25 386.1969 -167.99922 2.7472541 0.55231827 
1268.5 386.88333 -167.82997 2.7049112 0.80234307 
1268.75 387.53329 -167.59625 2.4729207 1.0723559 
1269 388.11472 -167.29224 2.1788843 1.3587325 
1269.25 388.62659 -166.92084 1.9286944 1.5965685 
1269.5 389.08655 -166.50584 1.7668839 1.6930388 
1269.75 389.51825 -166.09111 1.704083 1.591048 
1270 389.94778 -165.72531 1.7519538 1.3112832 
1270.25 390.40469 -165.44377 1.9246161 0.93189341 
1270.5 390.91977 -165.26054 2.2114758 0.53736967 
1270.75 391.51465 -165.17136 2.5463691 0.18641981 
1271 392.18643 -165.16187 2.8029344 -0.10042699 
1271.25 392.89883 -165.21809 2.8561664 -0.3465786 
1271.5 393.59549 -165.33595 2.6855333 -0.60164595 
1271.75 394.23145 -165.52222 2.3937657 -0.89444399 
1272 394.79343 -165.78432 2.1127782 -1.1991278 
1272.25 395.29553 -166.11667 1.9222784 -1.4419149 
1272.5 395.7641 -166.49304 1.8455584 -1.5395085 
1272.75 396.22794 -166.87074 1.8844305 -1.4515913 
1273 396.71619 -167.20586 2.0411808 -1.2097194 
1273.25 397.25748 -167.46945 2.3036263 -0.89398849 
1273.5 397.87183 -167.65337 2.6095901 -0.58294034 
1273.75 398.55563 -167.76463 2.835737 -0.31446534 
1274 399.2724 -167.81284 2.8582683 -0.071494818 
1274.25 399.96579 -167.79831 2.6576748 0.19570519 
1274.5 400.59128 -167.70999 2.3386979 0.5211162 
1274.75 401.13675 -167.53372 2.0370202 0.89336938 
1275 401.61844 -167.2639 1.83697 1.2575052 
1275.25 402.0657 -166.91258 1.7616061 1.5304486 
1275.5 402.50888 -166.51295 1.8019441 1.633981 
1275.75 402.9754 -166.11195 1.947042 1.5439597 
1276 403.49039 -165.75293 2.1866636 1.3117877 
1276.25 404.07333 -165.46036 2.4793236 1.0271187 
1276.5 404.72604 -165.23799 2.7228594 0.75674438 
1276.75 405.41965 -165.08 2.7874744 0.50841284 
1277 406.09976 -164.98528 2.6167133 0.242367 
1277.25 406.71429 -164.96378 2.2837772 -0.082024127 
1277.5 407.23953 -165.03204 1.9239327 -0.47455582 
1277.75 407.68283 -165.20512 1.6406078 -0.91511363 
1278 408.06992 -165.48979 1.4767122 -1.3567944 
1278.25 408.43106 -165.87715 1.4308007 -1.7212312 
1278.5 408.79343 -166.336 1.4827561 -1.9141538 
1278.75 409.17944 -166.81512 1.6191286 -1.8811241 
1279 409.6102 -167.26044 1.8414598 -1.6569892 
1279.25 410.1066 -167.63609 2.138953 -1.3422163 
1279.5 410.68066 -167.93201 2.4459522 -1.030993 
1279.75 411.31985 -168.15523 2.636476 -0.76126921 
1280 411.97928 -168.31442 2.5959578 -0.51208317 
1280.25 412.59793 -168.40927 2.32108 -0.23973686 
1280.5 413.12933 -168.42995 1.9205358 0.083932891 
1280.75 413.55832 -168.36243 1.5193937 0.46592858 
1281 413.89539 -168.19243 1.1927533 0.90226662 
1281.25 414.16302 -167.90822 0.96513391 1.3743477 
1281.5 414.38583 -167.50653 0.83157229 1.8293186 
1281.75 414.58508 -167.00325 0.77332538 2.1672363 
1282 414.77707 -166.44229 0.7707718 2.2751784 
1282.25 414.97461 -165.88873 0.8185693 2.1104243 
1282.5 415.19177 -165.40428 0.93135124 1.7409215 
1282.75 415.4476 -165.02536 1.1315717 1.2852083 
1283 415.76596 -164.76102 1.4318658 0.83568126 
1283.25 416.17084 -164.60312 1.8182203 0.43798503 
1283.5 416.67728 -164.53648 2.229022 0.10612592 
1283.75 417.27756 -164.54498 2.5454988 -0.16552632 
1284 417.93121 -164.61649 2.6394873 -0.40469459 
1284.25 418.57538 -164.74861 2.4754937 -0.6590845 
1284.5 419.15518 -164.95085 2.1475697 -0.97001576 
1284.75 419.64728 -165.23868 1.7951857 -1.3398391 
1285 420.05875 -165.62148 1.5122701 -1.7162592 
1285.25 420.41165 -166.08891 1.3269914 -1.9974765 
1285.5 420.72946 -166.60295 1.2284678 -2.0740161 
1285.75 421.0321 -167.105 1.2052724 -1.9031113 
1286 421.33914 -167.53847 1.2669128 -1.5413057 
1286.25 421.67441 -167.86847 1.4342951 -1.0925245 
1286.5 422.06592 -168.08472 1.7160037 -0.64217699 
1286.75 422.53983 -168.19347 2.0848403 -0.23787665 
1287 423.10876 -168.20917 2.4569213 0.10094272 
1287.25 423.75745 -168.14813 2.6994143 0.37925056 
1287.5 424.43848 -168.02177 2.7066598 0.63147956 
1287.75 425.0921 -167.83047 2.494014 0.90570921 
1288 425.67734 -167.56535 2.183291 1.2204112 
1288.25 426.1861 -167.22017 1.8982213 1.5343503 
1288.5 426.63385 -166.80585 1.7000804 1.7561476 
1288.75 427.04425 -166.35768 1.5991821 1.7932024 
1289 427.44156 -165.92735 1.5963031 1.6160949 
1289.25 427.85165 -165.56311 1.7044647 1.278668 
1289.5 428.30402 -165.29359 1.9340926 0.87375987 
1289.75 428.82693 -165.12511 2.2603011 0.48115072 
1290 429.43515 -165.04813 2.596168 0.14587724 
1290.25 430.11432 -165.04695 2.8044553 -0.12828657 
1290.5 430.81766 -165.11023 2.781013 -0.37862563 
1290.75 431.48703 -165.23865 2.5479884 -0.65642941 
1291 432.08472 -165.4425 2.2316353 -0.98084503 
1291.25 432.60645 -165.73003 1.9559453 -1.3151692 
1291.5 433.07132 -166.0941 1.7819428 -1.5773089 
1291.75 433.50674 -166.50508 1.7194794 -1.6778876 
1292 433.94006 -166.91594 1.765551 -1.5761991 
1292.25 434.39893 -167.27936 1.9245812 -1.3105497 
1292.5 434.91144 -167.56493 2.1908867 -0.96915704 
1292.75 435.49905 -167.76469 2.5108879 -0.63524425 
1293 436.16156 -167.88673 2.7661815 -0.34966573 
1293.25 436.86545 -167.9425 2.8244181 -0.098455623 
1293.5 437.55365 -167.93462 2.6461275 0.16861703 
1293.75 438.17636 -167.85332 2.3235407 0.49278042 
1294 438.71515 -167.68335 1.9958923 0.87391716 
1294.25 439.18198 -167.41521 1.7579637 1.2675586 
1294.5 439.60428 -167.05518 1.6405721 1.593439 
1294.75 440.01169 -166.63188 1.6361544 1.759847 
1295 440.43073 -166.19307 1.7326834 1.7155523 
1295.25 440.88635 -165.78929 1.9290012 1.4913123 
1295.5 441.40268 -165.45477 2.2131526 1.1784912 
1295.75 441.99515 -165.19984 2.5215766 0.8662231 
1296 442.65509 -165.01816 2.7292104 0.59387052 
1296.25 443.34103 -164.90115 2.7160587 0.34155703 
1296.5 443.99344 -164.84984 2.4711804 0.060470935 
1296.75 444.56631 -164.87624 2.1033368 -0.28325436 
1297 445.04608 -164.99695 1.745392 -0.69201833 
1297.25 445.44684 -165.22568 1.4795649 -1.1410239 
1297.5 445.79572 -165.56631 1.3308245 -1.5748737 
1297.75 446.12119 -166.00433 1.2887439 -1.9027504 
1298 446.44727 -166.50055 1.3331136 -2.0270495 
1298.25 446.79437 -166.99751 1.4578301 -1.9108872 
1298.5 447.18384 -167.44081 1.6741802 -1.6144841 
1298.75 447.63919 -167.79907 1.9813117 -1.2490971 
1299 448.17783 -168.06738 2.3260493 -0.90594894 
1299.25 448.79547 -168.25706 2.589123 -0.62113899 
1299.5 449.45422 -168.38133 2.6375709 -0.37588912 
1299.75 450.0925 -168.44432 2.4299867 -0.12268238 
1300 450.65506 -168.43864 2.0540001 0.17799556 
1300.25 451.11679 -168.34999 1.6437327 0.54208165 
1300.5 451.48209 -168.16248 1.2933629 0.9670912 
1300.75 451.7717 -167.86316 1.0405239 1.4302057 
1301 452.01056 -167.44905 0.88542241 1.8714261 
1301.25 452.22101 -166.93805 0.80963027 2.1851363 
1301.5 452.4202 -166.37656 0.79218835 2.2609134 
1301.75 452.62137 -165.8304 0.82666606 2.0669768 
1302 452.83896 -165.3593 0.92687112 1.6795316 
1302.25 453.09213 -164.9969 1.1145738 1.2155659 
1302.5 453.40469 -164.75061 1.402918 0.76090115 
1302.75 453.80118 -164.61224 1.7809765 0.35591489 
1303 454.29822 -164.56743 2.1932821 0.013110615 
1303.25 454.89139 -164.60071 2.5271904 -0.27057025 
1303.5 455.54425 -164.69963 2.6530471 -0.5180164 
1303.75 456.19623 -164.86041 2.5239873 -0.77385008 
1304 456.79181 -165.09073 2.2237382 -1.0782585 
1304.25 457.30548 -165.40353 1.8903899 -1.4284513 
1304.5 457.74249 -165.80365 1.6203002 -1.7613164 
1304.75 458.1235 -166.2738 1.4431611 -1.9698386 
1305 458.47119 -166.77016 1.3520091 -1.9605595 
1305.25 458.80637 -167.23471 1.3438797 -1.7219476 
1305.5 459.15137 -167.61819 1.4346367 -1.3288057 
1305.75 459.53348 -167.89458 1.6423268 -0.88017428 
1306 459.9819 -168.05983 1.9606987 -0.44885707 
1306.25 460.51862 -168.12378 2.3342292 -0.073913008 
1306.5 461.14404 -168.10252 2.6471593 0.23324028 
1306.75 461.82584 -168.01126 2.7670162 0.49222702 
1307 462.50705 -167.85652 2.6459932 0.74956387 
1307.25 463.13553 -167.63336 2.3669186 1.0423464 
1307.5 463.68875 -167.3334 2.0647244 1.3562592 
1307.75 464.17383 -166.95944 1.8314158 1.6187545 
1308 464.61276 -166.53644 1.6969125 1.7337855 
1308.25 465.0307 -166.10991 1.6638627 1.6435421 
1308.5 465.45383 -165.73006 1.7405759 1.3706391 
1308.75 465.91116 -165.43297 1.9385117 0.99726105 
1309 466.43201 -165.23239 2.2417195 0.61120844 
1309.25 467.03473 -165.12344 2.5752475 0.27079025 
1309.5 467.71109 -165.0918 2.8065436 -0.0087351687 
1309.75 468.41931 -165.12518 2.817992 -0.25776085 
1310 469.10132 -165.22256 2.6085052 -0.52863699 
1310.25 469.71481 -165.39378 2.2941892 -0.84899086 
1310.5 470.25079 -165.64922 2.0063119 -1.1934053 
1310.75 470.72641 -165.98647 1.8177046 -1.4886941 
1311 471.16931 -166.38181 1.744312 -1.6441834 
1311.25 471.60776 -166.79196 1.7814382 -1.6033303 
1311.5 472.06927 -167.16849 1.9295648 -1.3848599 
1311.75 472.58148 -167.47626 2.1836805 -1.0690459 
1312 473.16617 -167.70235 2.4960878 -0.74388409 
1312.25 473.8251 -167.85175 2.7542434 -0.45923188 
1312.5 474.52737 -167.93489 2.8243124 -0.20815741 
1312.75 475.21704 -167.95464 2.6567433 0.056953598 
1313 475.84274 -167.90154 2.3349755 0.37913182 
1313.25 476.38339 -167.75978 1.9981636 0.76335931 
1313.5 476.84912 -167.51762 1.7464612 1.1731669 
1313.75 477.26685 -167.17702 1.6160015 1.5363474 
1314 477.66675 -166.76111 1.6007997 1.7603345 
1314.25 478.07553 -166.31433 1.685611 1.7773929 
1314.5 478.51755 -165.88913 1.8665361 1.5965765 
1314.75 479.01642 -165.52567 2.137105 1.3006222 
1315 479.58963 -165.24023 2.4474835 0.98609161 
1315.25 480.23401 -165.02953 2.6831894 0.70654643 
1315.5 480.91397 -164.88461 2.7151763 0.45391184 
1315.75 481.57104 -164.80415 2.5054917 0.18270163 
1316 482.15393 -164.79807 2.1440473 -0.1451676 
1316.25 482.64178 -164.88231 1.7657467 -0.53914821 
1316.5 483.0434 -165.07201 1.464399 -0.98477048 
1316.75 483.38348 -165.37581 1.2756078 -1.4426191 
1317 483.69031 -165.7881 1.1956111 -1.8367026 
1317.25 483.98862 -166.28011 1.2039006 -2.0629025 
1317.5 484.2984 -166.79901 1.2866654 -2.0461667 
1317.75 484.63876 -167.28424 1.4514582 -1.8051945 
1318 485.03226 -167.69131 1.7128441 -1.4408337 
1318.25 485.50214 -168.00366 2.0553613 -1.0627346 
1318.5 486.06042 -168.22717 2.4014215 -0.73653418 
1318.75 486.69189 -168.3772 2.616657 -0.47211808 
1319 487.34787 -168.46556 2.5858784 -0.2350473 
1319.25 487.9642 -168.49286 2.311686 0.023690855 
1319.5 488.49301 -168.44907 1.9091214 0.33733633 
1319.75 488.91891 -168.31868 1.5061735 0.71665156 
1320 489.2525 -168.08582 1.1783358 1.1543067 
1320.25 489.51639 -167.73933 0.94911939 1.6167853 
1320.5 489.73471 -167.28169 0.81115282 2.026372 
1320.75 489.92776 -166.74037 0.74310547 2.2659073 
1321 490.11044 -166.17105 0.72582263 2.2415943 
1321.25 490.29471 -165.64117 0.757294 1.9615079 
1321.5 490.49445 -165.20319 0.85306841 1.5267758 
1321.75 490.7283 -164.88132 1.0333074 1.0479575 
1322 491.01923 -164.67725 1.3106719 0.59130061 
1322.25 491.3913 -164.58168 1.6788496 0.18186478 
1322.5 491.8627 -164.58183 2.0935819 -0.17393647 
1322.75 492.43381 -164.66412 2.4557292 -0.47579461 
1323 493.07538 -164.81619 2.6377676 -0.73619252 
1323.25 493.73187 -165.03165 2.574789 -0.98978531 
1323.5 494.34726 -165.31355 2.3280528 -1.2712754 
1323.75 494.89148 -165.66888 2.0269802 -1.5697681 
1324 495.36456 -166.09372 1.7694273 -1.810483 
1324.25 495.78281 -166.56061 1.589944 -1.8905466 
1324.5 496.16635 -167.02046 1.4924134 -1.7515293 
1324.75 496.53671 -167.42046 1.487816 -1.4234036 
1325 496.91983 -167.72362 1.5977609 -0.9925397 
1325.25 497.34613 -167.91519 1.8330507 -0.54219866 
1325.5 497.84485 -167.99771 2.1685724 -0.12701178 
1325.75 498.4321 -167.98412 2.5223632 0.22384958 
1326 499.09662 -167.89154 2.763814 0.50688899 
1326.25 499.7955 -167.73396 2.7876456 0.75113964 
1326.5 500.47287 -167.51558 2.6044037 0.99893785 
1326.75 501.08987 -167.23343 2.3269851 1.2572942 
1327 501.63834 -166.89038 2.0710988 1.4730097 
1327.25 502.13239 -166.50758 1.8971363 1.5617319 
1327.5 502.59549 -166.12489 1.8259077 1.4684842 
1327.75 503.05508 -165.7874 1.8717469 1.2085413 
1328 503.54211 -165.52866 2.0458744 0.85254633 
1328.25 504.08737 -165.36234 2.3304017 0.48127335 
1328.5 504.71033 -165.28435 2.6488881 0.15260339 
1328.75 505.40366 -165.28085 2.869863 -0.1156285 
1329 506.12735 -165.33937 2.880307 -0.35111949 
1329.25 506.82614 -165.45778 2.682925 -0.6017673 
1329.5 507.461 -165.64323 2.3918409 -0.88611662 
1329.75 508.0249 -165.90071 2.132422 -1.1675887 
1330 508.53574 -166.22049 1.9736096 -1.3707541 
1330.25 509.0217 -166.57344 1.9341397 -1.4240717 
1330.5 509.51288 -166.91808 2.0155375 -1.3063881 
1330.75 510.03928 -167.21599 2.2137744 -1.062011 
1331 510.62695 -167.44514 2.496105 -0.7698192 
1331.25 511.28687 -167.60248 2.7709982 -0.49496758 
1331.5 512.00061 -167.6956 2.9051256 -0.25403443 
1331.75 512.72028 -167.72951 2.8144732 -0.012776455 
1332 513.39258 -167.69803 2.5439763 0.27489686 
1332.25 513.98834 -167.58704 2.22562 0.62125057 
1332.5 514.51129 -167.38524 1.9758245 0.99224401 
1332.75 514.98657 -167.09457 1.8480046 1.3187664 
1333 515.4458 -166.73647 1.8460342 1.5189785 
1333.25 515.91888 -166.35033 1.9560534 1.5388386 
1333.5 516.43207 -165.98117 2.163904 1.3913989 
1333.75 517.00653 -165.66249 2.4381454 1.1497304 
1334 517.6499 -165.40747 2.6959772 0.89237046 
1334.25 518.34253 -165.21487 2.8113008 0.65007573 
1334.5 519.03625 -165.0833 2.6999526 0.39683327 
1334.75 519.67664 -165.021 2.4011226 0.090174899 
1335 520.23187 -165.04414 2.0422833 -0.28671536 
1335.25 520.7027 -165.16904 1.7406265 -0.71914256 
1335.5 521.112 -165.40515 1.5550433 -1.1678169 
1335.75 521.49066 -165.74878 1.4939791 -1.56559 
1336 521.86786 -166.17618 1.5394201 -1.8227128 
1336.25 522.26764 -166.64236 1.6722028 -1.8693945 
1336.5 522.71075 -167.09372 1.8862585 -1.7130543 
1336.75 523.21661 -167.48904 2.1692388 -1.4388769 
1337 523.7962 -167.81165 2.4599118 -1.144715 
1337.25 524.43719 -168.06393 2.6376131 -0.87869579 
1337.5 525.09595 -168.25226 2.5903828 -0.62690568 
1337.75 525.71289 -168.3752 2.3138499 -0.34951547 
1338 526.24255 -168.42274 1.9139389 -0.021647323 
1338.25 526.66998 -168.38141 1.5136027 0.36130011 
1338.5 527.00562 -168.23776 1.1870114 0.7958923 
1338.75 527.27179 -167.98019 0.95867175 1.268806 
1339 527.49286 -167.60358 0.82444638 1.7375 
1339.25 527.69037 -167.11919 0.76677108 2.1122234 
1339.5 527.88092 -166.56508 0.76591969 2.2773318 
1339.75 528.07739 -166.00363 0.81433505 2.1692715 
1340 528.29327 -165.49945 0.92475903 1.835538 
1340.25 528.54688 -165.09491 1.1201744 1.3925 
1340.5 528.86169 -164.80362 1.4151174 0.9427644 
1340.75 529.26184 -164.61935 1.7977209 0.54183286 
1341 529.76312 -164.52701 2.2087624 0.20854285 
1341.25 530.35889 -164.50977 2.530889 -0.061707158 
1341.5 531.00995 -164.55486 2.6330464 -0.29676291 
1341.75 531.65314 -164.65923 2.4723825 -0.5445745 
1342 532.23151 -164.83197 2.1375091 -0.8490268 
1342.25 532.71918 -165.08948 1.7686764 -1.2208111 
1342.5 533.12146 -165.44499 1.4649429 -1.6222901 
1342.75 533.46002 -165.89578 1.2603396 -1.9643792 
1343 533.75909 -166.4124 1.1455511 -2.1304643 
1343.25 534.03876 -166.93976 1.1028649 -2.0452926 
1343.5 534.31659 -167.41603 1.1331933 -1.7346615 
1343.75 534.61304 -167.79663 1.2557721 -1.298279 
1344 534.95367 -168.06302 1.4881967 -0.83453649 
1344.25 535.36597 -168.21666 1.8253129 -0.40281916 
1344.5 535.87115 -168.26938 2.2177575 -0.029780105 
1344.75 536.47058 -168.23701 2.5576088 0.27844676 
1345 537.13422 -168.13419 2.7117622 0.53915465 
1345.25 537.80548 -167.96782 2.6190515 0.79525083 
1345.5 538.42883 -167.73347 2.3495533 1.086769 
1345.75 538.97687 -167.42183 2.0381451 1.4073405 
1346 539.45294 -167.03294 1.7842124 1.6889322 
1346.25 539.87677 -166.58914 1.6222818 1.8301003 
1346.5 540.27179 -166.1358 1.5536801 1.7595383 
1346.75 540.66187 -165.72626 1.5847528 1.4888382 
1347 541.07397 -165.4014 1.7325894 1.0982081 
1347.25 541.53827 -165.17947 2.0005198 0.67879057 
1347.5 542.08093 -165.05891 2.3466141 0.2952019 
1347.75 542.70941 -165.02632 2.6651871 -0.02309677 
1348 543.39948 -165.06573 2.8178196 -0.28594932 
1348.25 544.09796 -165.16841 2.7313085 -0.53823388 
1348.5 544.75006 -165.33784 2.4661655 -0.82487422 
1348.75 545.32758 -165.58392 2.1576054 -1.1464093 
1349 545.83429 -165.90933 1.912171 -1.4459544 
1349.25 546.29248 -166.29745 1.7718681 -1.6326748 
1349.5 546.72931 -166.7099 1.740698 -1.6328051 
1349.75 547.17212 -167.09764 1.8207289 -1.4409963 
1350 547.64954 -167.41985 2.0178583 -1.1232373 
1350.25 548.18939 -167.65639 2.3131175 -0.77014482 
1350.5 548.80792 -167.80774 2.6281736 -0.44932863 
1350.75 549.4939 -167.88551 2.8289661 -0.18018644 
1351 550.20325 -167.89958 2.8045728 0.068752147 
1351.25 550.87799 -167.84837 2.5660303 0.34991452 
1351.5 551.47858 -167.71957 2.2357669 0.69009441 
1351.75 551.99921 -167.50006 1.9434814 1.068011 
1352 552.45947 -167.18776 1.7586976 1.4186635 
1352.25 552.88867 -166.80054 1.6939878 1.6519743 
1352.5 553.31555 -166.37787 1.7387079 1.6945317 
1352.75 553.76666 -165.96988 1.8872092 1.5406955 
1353 554.26752 -165.61819 2.1346858 1.259708 
1353.25 554.83905 -165.34267 2.4408257 0.94583917 
1353.5 555.48425 -165.14267 2.7012284 0.66107249 
1353.75 556.1745 -165.00935 2.7817566 0.40787432 
1354 556.85461 -164.93968 2.6212573 0.14315757 
1354.25 557.47076 -164.94249 2.2911282 -0.17688747 
1354.5 557.99756 -165.03387 1.9283004 -0.56476074 
1354.75 558.44122 -165.22891 1.6385798 -1.0003018 
1355 558.82672 -165.53387 1.4660053 -1.4327537 
1355.25 559.1839 -165.9381 1.4092313 -1.7781301 
1355.5 559.53937 -166.40755 1.4488845 -1.9405526 
1355.75 559.91541 -166.88885 1.5741266 -1.8722813 
1356 560.33398 -167.32799 1.7901143 -1.6177449 
1356.25 560.81763 -167.69093 2.090131 -1.2812235 
1356.5 561.38123 -167.96968 2.4135585 -0.95574379 
1356.75 562.01605 -168.17303 2.6361339 -0.67898083 
1357 562.68024 -168.31163 2.6339962 -0.43062332 
1357.25 563.31232 -168.38678 2.3878801 -0.16392526 
1357.5 563.86224 -168.38914 1.9996486 0.15519467 
1357.75 564.31134 -168.30392 1.6000735 0.53690368 
1358 564.66852 -168.11595 1.2729862 0.97499102 
1358.25 564.95648 -167.8138 1.0480912 1.4434346 
1358.5 565.20074 -167.39687 0.92139554 1.8786005 
1358.75 565.42371 -166.88614 0.87315673 2.1738396 
1359 565.64227 -166.33049 0.88462079 2.2255909 
1359.25 565.87085 -165.79555 0.95489222 2.0148766 
1359.5 566.12616 -165.33797 1.1026934 1.6262337 
1359.75 566.43042 -164.98737 1.3487806 1.1768897 
1360 566.80896 -164.74747 1.6940409 0.75057346 
1360.25 567.28253 -164.60683 2.0977714 0.38627756 
1360.5 567.85449 -164.54849 2.4598868 0.091152616 
1360.75 568.49738 -164.55702 2.642678 -0.15407878 
1361 569.15344 -164.62503 2.5620923 -0.39349395 
1361.25 569.76019 -164.75751 2.2665451 -0.6768434 
1361.5 570.28021 -164.96933 1.891938 -1.0291762 
1361.75 570.70972 -165.27649 1.5575683 -1.4326309 
1362 571.06714 -165.68439 1.3187764 -1.8195152 
1362.25 571.37738 -166.1757 1.1779332 -2.0799832 
1362.5 571.66266 -166.70503 1.1161153 -2.111279 
1362.75 571.94122 -167.21024 1.1251495 -1.8928788 
1363 572.23224 -167.63696 1.2189037 -1.5013325 
1363.25 572.55951 -167.95557 1.4180225 -1.0444689 
1363.5 572.9505 -168.16042 1.7268548 -0.60094863 
1363.75 573.42938 -168.26053 2.1111543 -0.21052173 
1364 574.00482 -168.27127 2.478677 0.11363193 
1364.25 574.65594 -168.20844 2.6941373 0.38227114 
1364.5 575.33099 -168.08156 2.6638734 0.63418114 
1364.75 575.96997 -167.88864 2.4220905 0.91726005 
1365 576.53534 -167.61891 2.0986469 1.2464664 
1365.25 577.02264 -167.26511 1.8126838 1.5774608 
1365.5 577.4494 -166.83788 1.6178309 1.8158615 
1365.75 577.83954 -166.37318 1.5187346 1.8645488 
1366 578.21649 -165.92444 1.5129354 1.6904649 
1366.25 578.6048 -165.5421 1.613055 1.3479071 
1366.5 579.03308 -165.2565 1.8329743 0.93260556 
1366.75 579.53009 -165.07494 2.1563148 0.52644145 
1367 580.11383 -164.98849 2.5082455 0.17640473 
1367.25 580.77557 -164.98123 2.7567677 -0.10893817 
1367.5 581.47327 -165.04013 2.7825465 -0.36108434 
1367.75 582.14752 -165.16344 2.5809684 -0.63239157 
1368 582.75427 -165.3605 2.2664416 -0.95187587 
1368.25 583.28253 -165.64145 1.9710821 -1.2944648 
1368.5 583.7478 -166.00337 1.7687927 -1.5838886 
1368.75 584.17609 -166.42093 1.675769 -1.7249409 
1369 584.59442 -166.84842 1.688207 -1.6600457 
1369.25 585.02936 -167.23546 1.8104429 -1.4115841 
1369.5 585.50922 -167.54593 2.0466213 -1.0636926 
1369.75 586.05969 -167.76665 2.3651118 -0.70663542 
1370 586.69073 -167.90323 2.6694283 -0.39554679 
1370.25 587.38147 -167.96866 2.820174 -0.13358177 
1370.5 588.08038 -167.9706 2.7305789 0.12162437 
1370.75 588.73041 -167.90407 2.4476769 0.42083997 
1371 589.2995 -167.75493 2.1069262 0.78153354 
1371.25 589.78906 -167.51051 1.826387 1.1742622 
1371.5 590.22229 -167.17096 1.659245 1.5280877 
1371.75 590.62842 -166.75763 1.6081836 1.7487863 
1372 591.03491 -166.31386 1.6603922 1.7647665 
1372.25 591.46698 -165.89223 1.8132031 1.5797634 
1372.5 591.94995 -165.53419 2.0659907 1.2726628 
1372.75 592.50543 -165.25781 2.3818853 0.94106603 
1373 593.13776 -165.06044 2.6584518 0.6460135 
1373.25 593.81976 -164.93149 2.7588041 0.38928756 
1373.5 594.49622 -164.86623 2.6131864 0.12749445 
1373.75 595.11096 -164.87209 2.2855463 -0.1854447 
1374 595.63531 -164.96469 1.9123911 -0.56629163 
1374.25 596.07275 -165.15971 1.6034679 -0.99993581 
1374.5 596.44653 -165.46535 1.4069465 -1.4406435 
1374.75 596.78577 -165.8739 1.3241833 -1.8067707 
1375 597.11652 -166.35396 1.3360764 -1.9968954 
1375.25 597.46057 -166.85223 1.4301389 -1.9492576 
1375.5 597.83899 -167.31123 1.6135366 -1.6958488 
1375.75 598.27545 -167.6916 1.8931867 -1.339533 
1376 598.79102 -167.98108 2.2352405 -0.98246682 
1376.25 599.39001 -168.18744 2.5387003 -0.67864066 
1376.5 600.04535 -168.32465 2.6642394 -0.42443264 
1376.75 600.70026 -168.40019 2.5324345 -0.17661709 
1377 601.29431 -168.40959 2.1964333 0.11075872 
1377.25 601.7926 -168.33952 1.788797 0.46087798 
1377.5 602.19226 -168.1738 1.4216015 0.87457407 
1377.75 602.51135 -167.8985 1.1485655 1.3320634 
1378 602.77521 -167.50845 0.97833085 1.7796847 
1378.25 603.00781 -167.01764 0.89530677 2.1186781 
1378.5 603.22827 -166.46776 0.87786347 2.2361977 
1378.75 603.45142 -165.92227 0.91747165 2.0850515 
1379 603.69281 -165.44264 1.0272064 1.7269548 
1379.25 603.97278 -165.06628 1.2293391 1.277933 
1379.5 604.31616 -164.80327 1.5347389 0.8321119 
1379.75 604.74719 -164.64581 1.9229337 0.43822199 
1380 605.27863 -164.57846 2.3207166 0.1118921 
1380.25 605.89771 -164.58482 2.6001647 -0.15469316 
1380.5 606.55847 -164.65355 2.6412787 -0.39472547 
1380.75 607.1972 -164.78421 2.4336481 -0.6586563 
1381 607.76379 -164.98807 2.0887256 -0.9834646 
1381.25 608.2417 -165.2807 1.7429397 -1.3634379 
1381.5 608.64221 -165.66957 1.4780474 -1.7390292 
1381.75 608.98907 -166.1411 1.3128533 -2.0051744 
1382 609.30579 -166.65408 1.2337433 -2.0571847 
1382.25 609.6123 -167.14897 1.2317883 -1.8641043 
1382.5 609.92914 -167.57109 1.3194036 -1.4917386 
1382.75 610.28119 -167.88873 1.516584 -1.0450945 
1383 610.69684 -168.09442 1.8252202 -0.60652196 
1383.25 611.19983 -168.19646 2.2041221 -0.22056526 
1383.5 611.79639 -168.2104 2.551501 0.097843349 
1383.75 612.46136 -168.1521 2.729995 0.36260292 
1384 613.14026 -168.02998 2.6602473 0.61703014 
1384.25 613.77502 -167.84042 2.3957272 0.90796179 
1384.5 614.33325 -167.57213 2.0716722 1.2432548 
1384.75 614.81537 -167.21925 1.7995985 1.5714372 
1385 615.24127 -166.79503 1.6244392 1.7962092 
1385.25 615.6358 -166.33759 1.5476758 1.8261905 
1385.5 616.02319 -165.90034 1.5682102 1.6384468 
1385.75 616.42914 -165.53151 1.6990637 1.2940044 
1386 616.88269 -165.25832 1.9483865 0.88910294 
1386.25 617.41083 -165.08531 2.2853286 0.50276083 
1386.5 618.0249 -165.00183 2.6151073 0.17619862 
1386.75 618.70599 -164.99228 2.7980695 -0.092708893 
1387 619.4035 -165.04686 2.7407122 -0.34597728 
1387.25 620.05927 -165.16835 2.4815452 -0.63490736 
1387.5 620.63861 -165.36884 2.1534641 -0.97631288 
1387.75 621.14044 -165.65791 1.8764172 -1.3329953 
1388 621.58575 -166.02979 1.7050786 -1.6225094 
1388.25 622.0022 -166.45558 1.6443547 -1.7506201 
1388.5 622.41656 -166.88728 1.6878908 -1.6680655 
1388.75 622.85522 -167.27466 1.8400291 -1.4080281 
1389 623.3457 -167.58401 2.1003704 -1.0605304 
1389.25 623.91101 -167.80516 2.425441 -0.71431565 
1389.5 624.55481 -167.9454 2.7054641 -0.41684964 
1389.75 625.24829 -168.01715 2.8026738 -0.16074558 
1390 625.93536 -168.02522 2.6557982 0.10194517 
1390.25 626.56183 -167.96164 2.3390694 0.41783285 
1390.5 627.10254 -167.81088 1.9922177 0.79731911 
1390.75 627.56445 -167.56026 1.7212008 1.2080942 
1391 627.97296 -167.21007 1.5671328 1.5790647 
1391.25 628.35748 -166.78209 1.526198 1.8142029 
1391.5 628.7442 -166.32082 1.5833088 1.8379862 
1391.75 629.1571 -165.88081 1.7364564 1.6521239 
1392 629.62079 -165.50552 1.988554 1.3376493 
1392.25 630.15729 -165.21413 2.308996 0.99617821 
1392.5 630.77313 -165.0041 2.6016817 0.69269437 
1392.75 631.44415 -164.864 2.7286131 0.43295845 
1393 632.11627 -164.78737 2.6070404 0.1760224 
1393.25 632.73083 -164.7798 2.2866857 -0.1257138 
1393.5 633.25427 -164.85587 1.9009252 -0.49410972 
1393.75 633.68567 -165.03189 1.5650445 -0.92206395 
1394 634.04565 -165.31911 1.3342552 -1.3753067 
1394.25 634.36218 -165.71588 1.2153521 -1.7833548 
1394.5 634.66119 -166.19836 1.1905581 -2.0427098 
1394.75 634.96381 -166.71732 1.2426455 -2.0661623 
1395 635.28912 -167.21143 1.3745301 -1.8528057 
1395.25 635.65918 -167.63142 1.6031132 -1.4926648 
1395.5 636.09875 -167.95503 1.9269915 -1.0984192 
1395.75 636.62628 -168.18433 2.2915065 -0.74659598 
1396 637.23798 -168.334 2.5770099 -0.46116364 
1396.25 637.89661 -168.41858 2.6480227 -0.21883848 
1396.5 638.53986 -168.44286 2.4580684 0.029989224 
1396.75 639.1109 -168.39937 2.0925426 0.328482 
1397 639.58307 -168.27289 1.6884987 0.69489104 
1397.25 639.96033 -168.04672 1.344514 1.1228616 
1397.5 640.26373 -167.70915 1.100376 1.5769769 
1397.75 640.5188 -167.26247 0.95526755 1.978696 
1398 640.74792 -166.73383 0.88885874 2.2128086 
1398.25 640.96814 -166.1779 0.88220704 2.1885912 
1398.5 641.19397 -165.66061 0.93554074 1.9147781 
1398.75 641.4425 -165.23305 1.0675801 1.4907484 
1399 641.73602 -164.91844 1.2983456 1.0265722 
1399.25 642.10022 -164.71724 1.6309537 0.59125692 
1399.5 642.55743 -164.6179 2.032558 0.21417765 
1399.75 643.11505 -164.60472 2.4144166 -0.098254554 
1400 643.75177 -164.66264 2.6430585 -0.35893482 
1400.25 644.41528 -164.78296 2.6211948 -0.60542279 
1400.5 645.04352 -164.96829 2.3771193 -0.88609964 
1400.75 645.59607 -165.23082 2.0394852 -1.2226267 
1401 646.06598 -165.58163 1.73191 -1.5815327 
1401.25 646.4696 -166.01611 1.5132267 -1.873731 
1401.5 646.83044 -166.50368 1.3878262 -1.9898112 
1401.75 647.17041 -166.99104 1.346113 -1.8697935 
1402 647.51099 -167.42163 1.3948063 -1.5486609 
1402.25 647.87701 -167.75662 1.5535555 -1.1221608 
1402.5 648.29761 -167.98161 1.8296497 -0.68114275 
1402.75 648.79907 -168.10078 2.1904869 -0.28218657 
1403 649.39233 -168.12833 2.5429788 0.050286323 
1403.25 650.05835 -168.08072 2.750036 0.32304591 
1403.5 650.74695 -167.96852 2.7169654 0.57564706 
1403.75 651.39935 -167.79042 2.4778469 0.85668349 
1404 651.97955 -167.53654 2.1622195 1.1791213 
1404.25 652.48419 -167.20114 1.8884027 1.4965302 
1404.5 652.93182 -166.79636 1.7099725 1.7171689 
1404.75 653.34772 -166.35818 1.633738 1.7525747 
1405 653.7572 -165.93777 1.660185 1.5783858 
1405.25 654.18732 -165.58185 1.800746 1.2511123 
1405.5 654.66748 -165.31715 2.0583789 0.86400092 
1405.75 655.22302 -165.14818 2.3920734 0.49562627 
1406 655.86108 -165.06435 2.6952124 0.18550709 
1406.25 656.55627 -165.0511 2.828347 -0.074212849 
1406.5 657.2547 -165.10115 2.7200763 -0.33029374 
1406.75 657.90131 -165.22003 2.4346766 -0.63022912 
1407 658.46887 -165.42064 2.1103871 -0.98077548 
1407.25 658.96252 -165.71092 1.8559347 -1.3360475 
1407.5 659.40637 -166.08195 1.7140541 -1.6106889 
1407.75 659.82892 -166.502 1.6844683 -1.7158253 
1408 660.25739 -166.92241 1.7609329 -1.6143498 
1408.25 660.71851 -167.29546 1.9461421 -1.3500859 
1408.5 661.23877 -167.59161 2.2289622 -1.0152819 
1408.75 661.836 -167.80424 2.5454051 -0.69246805 
1409 662.50378 -167.94189 2.7692649 -0.41619757 
1409.25 663.20227 -168.0145 2.7770076 -0.16475259 
1409.5 663.87262 -168.02199 2.5534399 0.1134379 
1409.75 664.46869 -167.95242 2.2069507 0.4544962 
1410 664.97736 -167.78963 1.8735915 0.85561407 
1410.25 665.41376 -167.52293 1.6375005 1.2757354 
1410.5 665.80621 -167.15646 1.5219842 1.6384823 
1410.75 666.18384 -166.71655 1.5153949 1.8478084 
1411 666.57172 -166.25105 1.6029592 1.8383342 
1411.25 666.99316 -165.81435 1.78485 1.6281303 
1411.5 667.47198 -165.44617 2.0594625 1.3080188 
1411.75 668.0271 -165.16112 2.3818688 0.97690183 
1412 668.65771 -164.95399 2.6406121 0.68822354 
1412.25 669.33069 -164.81395 2.7016909 0.43476164 
1412.5 669.98743 -164.7375 2.5138211 0.17093658 
1412.75 670.57336 -164.73288 2.1570289 -0.1445893 
1413 671.06329 -164.81535 1.766929 -0.52605629 
1413.25 671.46252 -165.00067 1.4432616 -0.96398699 
1413.5 671.79395 -165.29936 1.2270004 -1.4247469 
1413.75 672.08502 -165.70917 1.1178741 -1.8376088 
1414 672.36017 -166.20532 1.0962481 -2.0968852 
1414.25 672.63898 -166.73712 1.145453 -2.1136632 
1414.5 672.93915 -167.24171 1.2697344 -1.888518 
1414.75 673.28174 -167.66893 1.4884696 -1.5145204 
1415 673.69177 -167.9962 1.8066925 -1.105806 
1415.25 674.19006 -168.22551 2.1823845 -0.73949927 
1415.5 674.77899 -168.37187 2.5087028 -0.4427776 
1415.75 675.42847 -168.45135 2.645427 -0.19846526 
1416 676.07916 -168.47157 2.5170157 0.040216383 
1416.25 676.66949 -168.42767 2.1820388 0.32092804 
1416.5 677.16437 -168.30544 1.776099 0.66893607 
1416.75 677.56122 -168.08762 1.4117117 1.0831146 
1417 677.87823 -167.7608 1.1415796 1.5327616 
1417.25 678.14044 -167.32425 0.972022 1.9446081 
1417.5 678.37109 -166.80115 0.8848297 2.204792 
1417.75 678.58789 -166.2431 0.85874277 2.2134852 
1418 678.80511 -165.71622 0.88923943 1.9642663 
1418.25 679.03851 -165.27489 0.99193215 1.548595 
1418.5 679.3089 -164.9463 1.1879164 1.0786244 
1418.75 679.64117 -164.73384 1.487083 0.6280005 
1419 680.05969 -164.62796 1.8719275 0.22893147 
1419.25 680.57892 -164.61424 2.2765696 -0.10886987 
1419.5 681.18964 -164.67758 2.5803337 -0.38975096 
1419.75 681.85028 -164.80646 2.6619253 -0.6395207 
1420 682.49988 -164.99857 2.4998996 -0.90352803 
1420.25 683.08832 -165.26216 2.1959953 -1.2130278 
1420.5 683.59735 -165.60725 1.8837397 -1.5464164 
1420.75 684.03638 -166.03062 1.643352 -1.8217793 
1421 684.42664 -166.50427 1.4933629 -1.9322568 
1421.25 684.79016 -166.97754 1.4292767 -1.8157015 
1421.5 685.14899 -167.39545 1.4584724 -1.5012006 
1421.75 685.52887 -167.71919 1.60063 -1.079088 
1422 685.95947 -167.93353 1.8635111 -0.63826436 
1422.25 686.4682 -168.04166 2.2151933 -0.23639612 
1422.5 687.06696 -168.0573 2.5633845 0.09954273 
1422.75 687.7381 -167.99713 2.7717645 0.37377349 
1423 688.43286 -167.87244 2.7455568 0.6241622 
1423.25 689.09375 -167.68303 2.5172274 0.8973915 
1423.5 689.6853 -167.42093 2.2138186 1.2021939 
1423.75 690.20428 -167.0835 1.9513549 1.4868969 
1424 690.66895 -166.68678 1.7828867 1.6604334 
1424.25 691.10437 -166.26909 1.7183568 1.6468037 
1424.5 691.53717 -165.87978 1.7629766 1.4391418 
1424.75 691.99597 -165.56035 1.9277643 1.1023327 
1425 692.51062 -165.33183 2.2052135 0.72604573 
1425.25 693.10309 -165.19467 2.5346673 0.38009399 
1425.5 693.77197 -165.13675 2.7924671 0.092761353 
1425.75 694.48224 -165.145 2.849153 -0.15636432 
1426 695.17694 -165.21606 2.6753139 -0.4184266 
1426.25 695.80884 -165.35844 2.3699803 -0.72940397 
1426.5 696.36255 -165.58385 2.0698409 -1.0757202 
1426.75 696.85162 -165.89406 1.8617982 -1.3940063 
1427 697.30328 -166.27106 1.771065 -1.5952857 
1427.25 697.74658 -166.67603 1.7935994 -1.6109006 
1427.5 698.20929 -167.06075 1.926526 -1.4399501 
1427.75 698.71881 -167.38611 2.1654899 -1.1510965 
1428 699.29773 -167.63406 2.4701259 -0.83441281 
1428.25 699.95074 -167.80611 2.7362463 -0.54921651 
1428.5 700.65112 -167.91164 2.828711 -0.29790264 
1428.75 701.34485 -167.95425 2.683496 -0.03692605 
1429 701.9787 -167.92542 2.3701065 0.278909 
1429.25 702.52753 -167.80927 2.0264776 0.65990049 
1429.5 702.99854 -167.59241 1.7599875 1.076434 
1429.75 703.41772 -167.27338 1.6141788 1.4639193 
1430 703.81549 -166.87041 1.5865569 1.7323006 
1430.25 704.21936 -166.42389 1.6601624 1.8032043 
1430.5 704.65338 -165.98639 1.8277439 1.6661123 
1430.75 705.14087 -165.60236 2.0851805 1.3917626 
1431 705.70038 -165.29353 2.3928711 1.0798011 
1431.25 706.33289 -165.05998 2.6466343 0.79533964 
1431.5 707.00793 -164.89319 2.7138791 0.54126763 
1431.75 707.66901 -164.79025 2.5364203 0.2763195 
1432 708.2616 -164.7594 2.1864359 -0.039971992 
1432.25 708.75916 -164.81573 1.7978482 -0.42143872 
1432.5 709.16602 -164.97487 1.4730754 -0.85935616 
1432.75 709.50476 -165.24777 1.2562178 -1.3244225 
1433 709.80334 -165.63423 1.149285 -1.7539133 
1433.25 710.08704 -166.11345 1.1335167 -2.0479491 
1433.5 710.3761 -166.63878 1.1907872 -2.1117275 
1433.75 710.6886 -167.14851 1.3225536 -1.9297079 
1434 711.0451 -167.58992 1.5463574 -1.5842593 
1434.25 711.46979 -167.93681 1.8650824 -1.1915883 
1434.5 711.98181 -168.18893 2.231185 -0.83570158 
1434.75 712.58002 -168.3604 2.5312865 -0.54679435 
1435 713.23022 -168.46645 2.6274171 -0.30608886 
1435.25 713.87128 -168.51352 2.459219 -0.06648995 
1435.5 714.44366 -168.49609 2.0989864 0.21537349 
1435.75 714.91608 -168.40047 1.6816442 0.56089991 
1436 715.28851 -168.21016 1.3105867 0.97157919 
1436.25 715.57916 -167.9108 1.0313464 1.4276758 
1436.5 715.81226 -167.49713 0.84855711 1.8723257 
1436.75 716.01007 -166.98425 0.74542856 2.2008805 
1437 716.1897 -166.41626 0.69923043 2.2972372 
1437.25 716.3634 -165.8589 0.69788998 2.1185474 
1437.5 716.54297 -165.37431 0.748577 1.7335806 
1437.75 716.74359 -164.99947 0.86986423 1.2590377 
1438 716.98523 -164.74484 1.0792813 0.78201604 
1438.25 717.29126 -164.60536 1.3845849 0.34128386 
1438.5 717.68445 -164.57033 1.771517 -0.053066 
1438.75 718.17926 -164.62779 2.1831923 -0.39816248 
1439 718.76904 -164.76517 2.5101314 -0.69290417 
1439.25 719.41724 -164.9711 2.6351435 -0.95074344 
1439.5 720.06683 -165.24025 2.5274615 -1.2046994 
1439.75 720.66864 -165.57484 2.273386 -1.4732465 
1440 721.2016 -165.97496 1.9943653 -1.716826 
1440.25 721.6701 -166.42349 1.7643598 -1.8436683 
1440.5 722.08984 -166.88011 1.6064122 -1.7731426 
1440.75 722.48029 -167.293 1.5327543 -1.500528 
1441 722.86511 -167.61917 1.5656456 -1.0939636 
1441.25 723.27368 -167.83598 1.7251709 -0.63845384 
1441.5 723.73798 -167.93965 2.006546 -0.19712968 
1441.75 724.28302 -167.93901 2.3580127 0.19117381 
1442 724.91382 -167.85016 2.670485 0.50731933 
1442.25 725.60413 -167.69072 2.8162453 0.76018649 
1442.5 726.30316 -167.47231 2.7416975 0.98577976 
1442.75 726.96198 -167.19797 2.5132215 1.2076997 
1443 727.55695 -166.8712 2.2493107 1.3951747 
1443.25 728.091 -166.50938 2.0360696 1.4750189 
1443.5 728.58264 -166.14767 1.914233 1.3892375 
1443.75 729.05774 -165.82841 1.9072965 1.1417496 
1444 729.54736 -165.58533 2.0324695 0.79241359 
1444.25 730.08447 -165.4343 2.2821975 0.41750267 
1444.5 730.69403 -165.37354 2.5962281 0.078097142 
1444.75 731.37799 -165.38979 2.8546491 -0.19736797 
1445 732.10596 -165.46803 2.9318705 -0.42368564 
1445.25 732.82574 -165.60117 2.7954702 -0.64365327 
1445.5 733.49316 -165.79141 2.5340266 -0.88041246 
1445.75 734.09302 -166.04042 2.2737167 -1.1043557 
1446 734.63721 -166.3369 2.097934 -1.2481996 
1446.25 735.15186 -166.65274 2.0397596 -1.2525826 
1446.5 735.66772 -166.95056 2.109128 -1.1074278 
1446.75 736.2168 -167.19774 2.3022051 -0.85849172 
1447 736.82611 -167.37715 2.5800037 -0.57724273 
1447.25 737.5058 -167.48848 2.844408 -0.31982031 
1447.5 738.23602 -167.54008 2.9634166 -0.096842371 
1447.75 738.96893 -167.53687 2.8646331 0.12668103 
1448 739.6546 -167.47321 2.6038158 0.39107344 
1448.25 740.26843 -167.33768 2.3125019 0.69764137 
1448.5 740.81757 -167.1246 2.0992048 1.0006773 
1448.75 741.32855 -166.84363 2.010982 1.2284168 
1449 741.8338 -166.52209 2.0515971 1.3174399 
1449.25 742.36407 -166.1981 2.2082777 1.250439 
1449.5 742.94543 -165.90646 2.4534044 1.0695112 
1449.75 743.59265 -165.66687 2.7191496 0.84544045 
1450 744.29694 -165.48326 2.8885424 0.62504554 
1450.25 745.01978 -165.35458 2.8562226 0.40052316 
1450.5 745.70795 -165.28683 2.622381 0.13071318 
1450.75 746.3233 -165.2952 2.2973247 -0.20929192 
1451 746.85992 -165.39622 2.0099072 -0.60513681 
1451.25 747.33801 -165.59857 1.8371563 -1.0098382 
1451.5 747.78973 -165.89604 1.7983336 -1.3529429 
1451.75 748.24713 -166.26338 1.8787701 -1.5572305 
1452 748.73712 -166.65919 2.0550723 -1.5786488 
1452.25 749.28058 -167.03941 2.3013012 -1.4425504 
1452.5 749.88928 -167.37379 2.5638325 -1.2259264 
1452.75 750.5553 -167.65126 2.7392993 -0.99371076 
1453 751.24231 -167.87012 2.7184923 -0.75351518 
1453.25 751.89612 -168.02454 2.481101 -0.47202158 
1453.5 752.47253 -168.10049 2.1207016 -0.12395563 
1453.75 752.95691 -168.0811 1.7642602 0.28876716 
1454 753.36218 -167.95222 1.4967543 0.74783629 
1454.25 753.71539 -167.70596 1.3493187 1.2204947 
1454.5 754.04651 -167.34581 1.3171701 1.6458399 
1454.75 754.38177 -166.89461 1.3786867 1.9326817 
1455 754.74207 -166.39789 1.5154599 2.0014012 
1455.25 755.14569 -165.91249 1.7260481 1.8503574 
1455.5 755.61121 -165.4839 2.0087085 1.5656393 
1455.75 756.1524 -165.13173 2.3176076 1.2544914 
1456 756.76306 -164.85364 2.541687 0.97724009 
1456.25 757.40552 -164.6405 2.5559261 0.73007715 
1456.5 758.02008 -164.48918 2.3235142 0.47636569 
1456.75 758.55359 -164.40523 1.9281899 0.18853857 
1457 758.98102 -164.39848 1.4938637 -0.14204399 
1457.25 759.30444 -164.48009 1.1048172 -0.51881874 
1457.5 759.53998 -164.66209 0.79320657 -0.94562382 
1457.75 759.70764 -164.95654 0.56019568 -1.415078 
1458 759.82568 -165.36983 0.39447567 -1.8849125 
1458.25 759.90912 -165.89113 0.27994889 -2.2589843 
1458.5 759.96832 -166.48079 0.19743592 -2.4126353 
1458.75 760.00891 -167.0732 0.12777446 -2.2798667 
1459 760.03217 -167.60114 0.057345975 -1.914415 
1459.25 760.03693 -168.02118 -0.020768037 -1.4371629 
1459.5 760.02075 -168.31865 -0.11105743 -0.94514745 
1459.75 759.97992 -168.496 -0.21942519 -0.47873995 
1460 759.90887 -168.56012 -0.35420695 -0.0368843 
1460.25 759.79974 -168.51491 -0.52521354 0.39936212 
1460.5 759.64252 -168.35934 -0.74080533 0.84812653 
1460.75 759.42554 -168.08974 -1.001882 1.3090574 
1461 759.13892 -167.70677 -1.2938787 1.7449831 
1461.25 758.77863 -167.22571 -1.5857339 2.0791709 
1461.5 758.34875 -166.68211 -1.8457495 2.2366533 
1461.75 757.86005 -166.12311 -2.0536907 2.208046 
1462 757.32886 -165.58885 -2.1767857 2.0502467 
1462.25 756.784 -165.10381 -2.1524611 1.8212806 
1462.5 756.2688 -164.68169 -1.9373801 1.5505512 
1462.75 755.8288 -164.3298 -1.5623125 1.265102 
1463 755.49426 -164.0473 -1.1066495 1.0013992 
1463.25 755.27667 -163.82481 -0.63506603 0.78841615 
1463.5 755.17603 -163.64784 -0.17145211 0.63811094 
1463.75 755.19073 -163.50052 0.29036564 0.55053985 
1464 755.32239 -163.36771 0.76635242 0.52124101 
1464.25 755.57562 -163.23552 1.2614353 0.54449731 
1464.5 755.95239 -163.09171 1.7460322 0.61271358 
1464.75 756.44104 -162.92625 2.1384046 0.71584129 
1465 757.00446 -162.73143 2.3265984 0.84778965 
1465.25 757.58185 -162.49913 2.2492194 1.0192732 
1465.5 758.11108 -162.21625 1.9590777 1.2570609 
1465.75 758.5542 -161.86362 1.5816165 1.5770915 
1466 758.90393 -161.42308 1.2260911 1.9502689 
1466.25 759.1734 -160.89166 0.94241452 2.2835987 
1466.5 759.3808 -160.29587 0.72569042 2.4432487 
1466.75 759.539 -159.69238 0.54272109 2.339179 
1467 759.65247 -159.14607 0.3641324 2.0006866 
1467.25 759.72046 -158.70207 0.17804857 1.541199 
1467.5 759.74054 -158.37677 -0.019331707 1.0640485 
1467.75 759.70929 -158.16733 -0.23498709 0.61819458 
1468 759.62048 -158.06459 -0.48149931 0.20871431 
1468.25 759.46472 -158.0612 -0.77362388 -0.17964651 
1468.5 759.22906 -158.15413 -1.1207465 -0.56406766 
1468.75 758.90045 -158.34337 -1.5134408 -0.94937211 
1469 758.47217 -158.62743 -1.9068311 -1.3173263 
1469.25 757.95367 -158.99745 -2.2205458 -1.630425 
1469.5 757.37494 -159.43539 -2.3800859 -1.8574896 
1469.75 756.77802 -159.91811 -2.3689952 -1.9871966 
1470 756.20178 -160.41931 -2.2216084 -1.9998407 
1470.25 755.67505 -160.90503 -1.9795994 -1.8576663 
1470.5 755.21631 -161.33441 -1.6859215 -1.5528466 
1470.75 754.83185 -161.67184 -1.3953698 -1.1332645 
1471 754.51404 -161.8969 -1.1592938 -0.66292721 
1471.25 754.24506 -162.00235 -1.0079995 -0.17997895 
1471.5 754.00208 -161.98656 -0.95202416 0.30726141 
1471.75 753.76117 -161.84811 -0.99064058 0.80135262 
1472 753.49957 -161.58615 -1.115193 1.2910513 
1472.25 753.19794 -161.20676 -1.3067831 1.7292662 
1472.5 752.8429 -160.73271 -1.5376991 2.0334744 
1472.75 752.4278 -160.2072 -1.7844212 2.1345263 
1473 751.95056 -159.68179 -2.032079 2.0422261 
1473.25 751.41461 -159.19537 -2.2436376 1.8380821 
1473.5 750.83875 -158.76567 -2.3352647 1.596839 
1473.75 750.26416 -158.39801 -2.2242775 1.3421142 
1474 749.74377 -158.09569 -1.9097914 1.0749756 
1474.25 749.31934 -157.8605 -1.4740458 0.80828267 
1474.5 749.00916 -157.6899 -1.0078371 0.56105906 
1474.75 748.81384 -157.57759 -0.55924416 0.34206235 
1475 748.72754 -157.51683 -0.13407299 0.14729591 
1475.25 748.74628 -157.50285 0.28475186 -0.034465965 
1475.5 748.87128 -157.53407 0.71982753 -0.21631823 
1475.75 749.10864 -157.61194 1.1838074 -0.40911546 
1476 749.46436 -157.73994 1.6599349 -0.61736417 
1476.25 749.93427 -157.92157 2.0822246 -0.83679408 
1476.5 750.492 -158.15868 2.3441067 -1.0608474 
1476.75 751.08612 -158.45293 2.3672101 -1.2967236 
1477 751.65771 -158.80975 2.1787982 -1.564181 
1477.25 752.1673 -159.2373 1.8917768 -1.8566426 
1477.5 752.60431 -159.73444 1.610432 -2.1037691 
1477.75 752.97656 -160.27583 1.3757021 -2.1919341 
1478 753.29578 -160.81059 1.1844484 -2.0462003 
1478.25 753.57214 -161.28143 1.0345616 -1.6929548 
1478.5 753.81775 -161.64761 0.94102514 -1.2256091 
1478.75 754.04907 -161.8918 0.92354965 -0.7273134 
1479 754.28705 -162.01204 0.9962613 -0.23719247 
1479.25 754.5553 -162.01166 1.1659161 0.23798209 
1479.5 754.87781 -161.89421 1.42835 0.69872648 
1479.75 755.27509 -161.66463 1.7573603 1.1305025 
1480 755.75714 -161.33458 2.0937247 1.4944265 
1480.25 756.3158 -160.92686 2.3568807 1.7461412 
1480.5 756.92419 -160.47226 2.4846723 1.8699783 
1480.75 757.5451 -160.00183 2.4572449 1.8736233 
1481 758.14062 -159.54601 2.2846897 1.750126 
1481.25 758.67828 -159.13853 2.0027752 1.4868162 
1481.5 759.13843 -158.81248 1.6779279 1.1059777 
1481.75 759.51984 -158.59109 1.3838066 0.65799546 
1482 759.83716 -158.48567 1.1703521 0.18284729 
1482.25 760.11353 -158.50067 1.0583371 -0.30471221 
1482.5 760.37494 -158.63885 1.0498773 -0.80186146 
1482.75 760.64642 -158.90125 1.1360171 -1.2934438 
1483 760.94928 -159.28105 1.2974956 -1.7293192 
1483.25 761.29919 -159.7542 1.5076696 -2.0251336 
1483.5 761.70538 -160.27596 1.7454991 -2.1121261 
1483.75 762.17334 -160.79369 1.9993603 -2.0029986 
1484 762.70374 -161.26836 2.2352827 -1.7843508 
1484.25 763.28241 -161.68362 2.3676646 -1.5367374 
1484.5 763.87073 -162.03648 2.3011627 -1.2851659 
1484.75 764.41461 -162.32539 2.017931 -1.02433 
1485 764.86798 -162.54823 1.5947481 -0.75876278 
1485.25 765.20868 -162.70564 1.1301802 -0.50338399 
1485.5 765.43469 -162.80147 0.68285245 -0.26605946 
1485.75 765.55267 -162.83981 0.26559785 -0.042072933 
1486 765.56885 -162.82254 -0.13542452 0.18156919 
1486.25 765.48444 -162.74774 -0.54267627 0.42049614 
1486.5 765.29553 -162.60992 -0.97294509 0.6874482 
1486.75 764.99634 -162.40143 -1.421258 0.98498189 
1487 764.58691 -162.11612 -1.8434989 1.297667 
1487.25 764.08362 -161.75397 -2.1578364 1.594007 
1487.5 763.52325 -161.32289 -2.2922242 1.8455957 
1487.75 762.95282 -160.83623 -2.2452166 2.0358458 
1488 762.41083 -160.31276 -2.0755117 2.1313059 
1488.25 761.92065 -159.7836 -1.8376694 2.0713105 
1488.5 761.49506 -159.293 -1.5630361 1.8234586 
1488.75 761.1394 -158.88428 -1.2854295 1.4281725 
1489 760.84924 -158.58467 -1.0447152 0.96283883 
1489.25 760.61151 -158.4039 -0.86941338 0.48355907 
1489.5 760.40808 -158.34253 -0.77121878 0.0078191916 
1489.75 760.21936 -158.40024 -0.75147825 -0.47105926 
1490 760.02606 -158.5791 -0.80693752 -0.96167916 
1490.25 759.81024 -158.8811 -0.9298566 -1.4510591 
1490.5 759.55676 -159.30002 -1.1051708 -1.8836715 
1490.75 759.25494 -159.81036 -1.3137158 -2.165838 
1491 758.89795 -160.36398 -1.5464323 -2.2238834 
1491.25 758.47937 -160.90491 -1.8065839 -2.0762327 
1491.5 757.99384 -161.39326 -2.0740805 -1.8222514 
1491.75 757.44824 -161.81519 -2.2691262 -1.5558107 
1492 756.87463 -162.17307 -2.2820334 -1.3106999 
1492.25 756.3269 -162.4718 -2.0627341 -1.0811648 
1492.5 755.85828 -162.71481 -1.665108 -0.86617279 
1492.75 755.50079 -162.90724 -1.1893384 -0.67926311 
1493 755.26398 -163.05789 -0.70738971 -0.53336066 
1493.25 755.14557 -163.17772 -0.24287491 -0.43282467 
1493.5 755.14178 -163.27795 0.21282852 -0.3760432 
1493.75 755.25287 -163.36909 0.67944342 -0.3596085 
1494 755.48346 -163.46083 1.1686622 -0.38002121 
1494.25 755.83771 -163.56183 1.6623069 -0.43293625 
1494.5 756.30933 -163.67947 2.0907602 -0.51206762 
1494.75 756.86816 -163.81961 2.3402114 -0.61261129 
1495 757.45679 -163.9881 2.3221977 -0.74164844 
1495.25 758.0083 -164.19482 2.0562611 -0.92360139 
1495.5 758.47382 -164.45671 1.6571414 -1.1865361 
1495.75 758.836 -164.79561 1.2461179 -1.5381385 
1496 759.10205 -165.23042 0.89504856 -1.9434645 
1496.25 759.29034 -165.76413 0.62421459 -2.3086178 
1496.5 759.41949 -166.37 0.41656584 -2.4981921 
1496.75 759.50073 -166.99033 0.23424521 -2.4175894 
1497 759.53558 -167.5583 0.040122706 -2.0945241 
1497.25 759.51788 -168.02736 -0.18874359 -1.6481739 
1497.5 759.43719 -168.3817 -0.46530253 -1.1913569 
1497.75 759.28033 -168.62714 -0.80024409 -0.7822814 
1498 759.03168 -168.77803 -1.1997615 -0.43497497 
1498.25 758.67609 -168.8493 -1.6505702 -0.14373586 
1498.5 758.20667 -168.85376 -2.0957773 0.10125938 
1498.75 757.63788 -168.80159 -2.4237504 0.31159681 
1499 757.01483 -168.69905 -2.5148356 0.50950682 
1499.25 756.40308 -168.54471 -2.3393641 0.73315907 
1499.5 755.85962 -168.32706 -1.9911736 1.0207379 
1499.75 755.41034 -168.02795 -1.6069341 1.3831761 
1500 755.05115 -167.63213 -1.2809225 1.7838167 
1500.25 754.76227 -167.14052 -1.0448138 2.1294098 
1500.5 754.52222 -166.58266 -0.88634443 2.2936368 
1500.75 754.31482 -166.01604 -0.7798084 2.1940639 
1501 754.12903 -165.50548 -0.71337473 1.8590237 
1501.25 753.95416 -165.09729 -0.69455153 1.3943149 
1501.5 753.77655 -164.81088 -0.73826486 0.89705199 
1501.75 753.57874 -164.6474 -0.85787177 0.41475543 
1502 753.34045 -164.60152 -1.0626845 -0.044199277 
1502.25 753.04016 -164.66805 -1.3535386 -0.48529404 
1502.5 752.65808 -164.8425 -1.7104815 -0.90566087 
1502.75 752.18396 -165.11719 -2.0771677 -1.2813946 
1503 751.6261 -165.47641 -2.3652456 -1.5763345 
1503.25 751.01434 -165.8969 -2.4996374 -1.7705314 
1503.5 750.3905 -166.3533 -2.4652898 -1.8635464 
1503.75 749.79303 -166.81889 -2.2957609 -1.8384029 
1504 749.24994 -167.2597 -2.0381851 -1.6608696 
1504.25 748.77661 -167.63643 -1.7488999 -1.330472 
1504.5 748.3728 -167.91621 -1.4919109 -0.89557749 
1504.75 748.02356 -168.08031 -1.3189799 -0.41277727 
1505 747.70392 -168.12144 -1.2576357 0.084670462 
1505.25 747.38483 -168.03793 -1.31473 0.58247381 
1505.5 747.03748 -167.8316 -1.480325 1.0626065 
1505.75 746.638 -167.51157 -1.7249802 1.482455 
1506 746.17249 -167.1008 -1.9998331 1.7777526 
1506.25 745.64014 -166.63698 -2.2503486 1.9040159 
1506.5 745.05341 -166.16176 -2.4270113 1.8759046 
1506.75 744.43732 -165.70792 -2.4755471 1.739875 
1507 743.83051 -165.29884 -2.3479829 1.5188231 
1507.25 743.27753 -164.95538 -2.052844 1.2160838 
1507.5 742.81165 -164.69604 -1.6674013 0.85087943 
1507.75 742.44366 -164.53252 -1.2822748 0.45421961 
1508 742.16577 -164.47003 -0.9527728 0.043584198 
1508.25 741.96118 -164.51208 -0.69587308 -0.38374457 
1508.5 741.81207 -164.66431 -0.50754482 -0.83953696 
1508.75 741.70264 -164.93449 -0.37674892 -1.3257759 
1509 741.61987 -165.32721 -0.29156929 -1.8102407 
1509.25 741.55402 -165.83237 -0.24031635 -2.2061775 
1509.5 741.49786 -166.41261 -0.21169986 -2.391392 
1509.75 741.44696 -167.00386 -0.1974598 -2.2906628 
1510 741.39813 -167.53734 -0.19574638 -1.9455073 
1510.25 741.34772 -167.96613 -0.21031123 -1.4736564 
1510.5 741.29114 -168.27226 -0.24695568 -0.97693169 
1510.75 741.22192 -168.45647 -0.3118597 -0.50130945 
1511 741.13226 -168.52493 -0.41189936 -0.049069144 
1511.25 741.01239 -168.48149 -0.55470526 0.39726695 
1511.5 740.85077 -168.32529 -0.7466498 0.85505694 
1511.75 740.63495 -168.05302 -0.98750204 1.3228896 
1512 740.35413 -167.66614 -1.2630771 1.7616661 
1512.25 740.00293 -167.1812 -1.5446405 2.092252 
1512.5 739.58368 -166.63556 -1.8041211 2.238791 
1512.75 739.10413 -166.0779 -2.0242093 2.1949944 
1513 738.57745 -165.5486 -2.1719732 2.0247464 
1513.25 738.02985 -165.07056 -2.1791 1.7925287 
1513.5 737.50439 -164.655 -1.9912512 1.5280843 
1513.75 737.04883 -164.30742 -1.6305469 1.2533168 
1514 736.69684 -164.0265 -1.1767664 1.0003297 
1514.25 736.46216 -163.80304 -0.70071959 0.79726487 
1514.5 736.34576 -163.6226 -0.23198467 0.65715849 
1514.75 736.34583 -163.46909 0.23262249 0.58146137 
1515 736.46307 -163.32677 0.70849943 0.56693608 
1515.25 736.7016 -163.18092 1.2021719 0.60876536 
1515.5 737.06366 -163.0183 1.6880926 0.69956487 
1515.75 737.53882 -162.82797 2.0902572 0.8282488 
1516 738.09265 -162.60176 2.3002567 0.98644698 
1516.25 738.66724 -162.33167 2.2539213 1.1824257 
1516.5 739.2019 -162.0054 1.9980885 1.4395375 
1516.75 739.65906 -161.60617 1.655196 1.7632464 
1517 740.03137 -161.12231 1.3326142 2.1022387 
1517.25 740.33087 -160.56328 1.0740607 2.342108 
1517.5 740.57288 -159.96994 0.86816233 2.3610351 
1517.75 740.76697 -159.40445 0.6869545 2.1238639 
1518 740.9173 -158.92303 0.51753932 1.7074302 
1518.25 741.02692 -158.55621 0.36227 1.2236599 
1518.5 741.09985 -158.31061 0.22441344 0.74510276 
1518.75 741.14038 -158.18141 0.10157847 0.29252768 
1519 741.15137 -158.1631 -0.013057299 -0.14533257 
1519.25 741.13385 -158.25475 -0.12795226 -0.59111869 
1519.5 741.08673 -158.46082 -0.2508499 -1.0621266 
1519.75 741.00732 -158.78746 -0.38640329 -1.5512983 
1520 740.89246 -159.23366 -0.53431296 -2.0047581 
1520.25 740.73938 -159.77812 -0.69233274 -2.3172984 
1520.5 740.54486 -160.37166 -0.8681922 -2.3855219 
1520.75 740.30157 -160.9493 -1.0881221 -2.199023 
1521 739.99475 -161.45825 -1.3799438 -1.8584648 
1521.25 739.60596 -161.87665 -1.7378895 -1.4934937 
1521.5 739.12561 -162.21001 -2.0959704 -1.1863366 
1521.75 738.56812 -162.47633 -2.3324244 -0.95585579 
1522 737.97949 -162.6925 -2.331274 -0.78005338 
1522.25 737.42426 -162.86861 -2.0722694 -0.63202673 
1522.5 736.9577 -163.01004 -1.6419895 -0.50280035 
1522.75 736.60822 -163.12195 -1.1511246 -0.39685139 
1523 736.38147 -163.21085 -0.66644192 -0.31924751 
1523.25 736.27301 -163.28404 -0.20422301 -0.27117097 
1523.5 736.2785 -163.3488 0.24861827 -0.25149813 
1523.75 736.39838 -163.41203 0.71360457 -0.25876281 
1524 736.63739 -163.48032 1.2024364 -0.29155928 
1524.25 737.00006 -163.55975 1.6954287 -0.34750596 
1524.5 737.47961 -163.65564 2.1202092 -0.42241168 
1524.75 738.04474 -163.77229 2.3606234 -0.51368099 
1525 738.63684 -163.91449 2.3288705 -0.62964088 
1525.25 739.18811 -164.09114 2.0474844 -0.79416531 
1525.5 739.64948 -164.31801 1.6323669 -1.0354285 
1525.75 740.00323 -164.6165 1.2028812 -1.3673937 
1526 740.25568 -165.00793 0.82907629 -1.7723745 
1526.25 740.42438 -165.50322 0.53359264 -2.1817176 
1526.5 740.52826 -166.08885 0.30664876 -2.4714773 
1526.75 740.58075 -166.71829 0.1155706 -2.516876 
1527 740.58545 -167.32433 -0.082151309 -2.2913837 
1527.25 740.53619 -167.84927 -0.32116231 -1.8903364 
1527.5 740.41974 -168.26588 -0.62144274 -1.4440798 
1527.75 740.2196 -168.57494 -0.99152189 -1.0394051 
1528 739.91864 -168.79193 -1.4249078 -0.70991081 
1528.25 739.505 -168.93636 -1.8821137 -0.45760089 
1528.5 738.98322 -169.02611 -2.2703304 -0.2695542 
1528.75 738.38647 -169.07462 -2.4601374 -0.1229772 
1529 737.77698 -169.08853 -2.3686109 0.012413709 
1529.25 737.22266 -169.06683 -2.0345013 0.16639437 
1529.5 736.76971 -169.00194 -1.5798749 0.36091042 
1529.75 736.43347 -168.88171 -1.1143465 0.61127895 
1530 736.20874 -168.69064 -0.69256312 0.92941487 
1530.25 736.08246 -168.41095 -0.32708904 1.3195146 
1530.5 736.04089 -168.02638 -0.013044398 1.7620291 
1530.75 736.07227 -167.53098 0.25692964 2.1900363 
1531 736.1665 -166.94243 0.49268755 2.4852612 
1531.25 736.31769 -166.30888 0.71843863 2.5378809 
1531.5 736.52826 -165.69447 0.97472638 2.3430109 
1531.75 736.81024 -165.14886 1.2913405 2.0109639 
1532 737.17773 -164.68924 1.6514734 1.6737008 
1532.25 737.63318 -164.30591 1.9763536 1.4074771 
1532.5 738.15302 -163.97841 2.1473718 1.2254837 
1532.75 738.68634 -163.68748 2.0763302 1.1121035 
1533 739.17163 -163.41722 1.7737247 1.0611242 
1533.25 739.56158 -163.15053 1.3312876 1.0869809 
1533.5 739.8338 -162.86554 0.84552753 1.2107933 
1533.75 739.9856 -162.53589 0.37375894 1.4449131 
1534 740.02386 -162.13454 -0.059907746 1.7802832 
1534.25 739.95984 -161.64119 -0.44299716 2.1684256 
1534.5 739.8075 -161.05423 -0.76515502 2.5087495 
1534.75 739.58215 -160.401 -1.0297405 2.6812668 
1535 739.29529 -159.73232 -1.2624305 2.6334355 
1535.25 738.95209 -159.09776 -1.4791393 2.4256201 
1535.5 738.56006 -158.52359 -1.6420875 2.1674128 
1535.75 738.14215 -158.01158 -1.6724637 1.9372507 
1536 737.7395 -157.54941 -1.5170914 1.7736226 
1536.25 737.39771 -157.11687 -1.1947415 1.7050855 
1536.5 737.15027 -156.68654 -0.77519894 1.759858 
1536.75 737.01202 -156.22552 -0.33175635 1.9503193 
1537 736.98175 -155.70201 0.08086358 2.2512922 
1537.25 737.04681 -155.09724 0.42678344 2.5821126 
1537.5 737.18854 -154.41899 0.69462472 2.8171828 
1537.75 737.3894 -153.70535 0.90633231 2.8557973 
1538 737.63983 -153.00735 1.0938188 2.7026868 
1538.25 737.93396 -152.36189 1.250541 2.4550014 
1538.5 738.258 -151.77892 1.3220153 2.2171664 
1538.75 738.58301 -151.24696 1.2522342 2.0545127 
1539 738.87152 -150.74226 1.033483 2.0041554 
1539.25 739.09113 -150.23358 0.7117058 2.0887294 
1539.5 739.22455 -149.68674 0.35601264 2.305537 
1539.75 739.27155 -149.07396 0.028256349 2.6023798 
1540 739.24402 -148.38812 -0.23703678 2.8676009 
1540.25 739.15778 -147.65364 -0.44647515 2.9738166 
1540.5 739.02234 -146.91893 -0.63692647 2.8718812 
1540.75 738.83887 -146.22929 -0.83072752 2.6325345 
1541 738.6087 -145.60385 -1.0024513 2.3776803 
1541.25 738.3443 -145.03404 -1.0945035 2.1981173 
1541.5 738.07202 -144.49484 -1.0612142 2.1369717 
1541.75 737.82428 -143.95438 -0.90236509 2.2093093 
1542 737.62756 -143.37959 -0.66327763 2.4075274 
1542.25 737.49402 -142.74409 -0.40708369 2.6817312 
1542.5 737.42157 -142.04128 -0.17938152 2.9243743 
1542.75 737.40167 -141.29533 0.017454894 3.0087368 
1543 737.43066 -140.5547 0.21858238 2.8842413 
1543.25 737.51398 -139.86467 0.45421073 2.6242406 
1543.5 737.65973 -139.24295 0.71244007 2.3583689 
1543.75 737.8678 -138.67775 0.94155687 2.1832714 
1544 738.1228 -138.14038 1.079051 2.1382196 
1544.25 738.39636 -137.59758 1.0868517 2.225163 
1544.5 738.65619 -137.01834 0.9751752 2.4246376 
1544.75 738.87823 -136.38002 0.79547346 2.6852477 
1545 739.05292 -135.67891 0.60217202 2.9065163 
1545.25 739.17969 -134.94022 0.41091967 2.9688051 
1545.5 739.2561 -134.21225 0.19259758 2.8227787 
1545.75 739.27081 -133.54039 -0.086449102 2.5400894 
1546 739.20789 -132.94257 -0.4242985 2.2518194 
1546.25 739.05713 -132.40634 -0.77966303 2.0589898 
1546.5 738.82196 -131.90161 -1.0874754 2.0021331 
1546.75 738.52307 -131.39424 -1.2802924 2.0770395 
1547 738.1947 -130.85422 -1.3206511 2.2580471 
1547.25 737.87396 -130.25969 -1.2276499 2.5042408 
1547.5 737.58691 -129.60263 -1.0617855 2.7425051 
1547.75 737.34503 -128.89822 -0.87068719 2.8639932 
1548 737.15387 -128.18781 -0.65071577 2.7834728 
1548.25 737.0249 -127.52208 -0.36813146 2.5194633 
1548.5 736.97644 -126.93394 -0.007109399 2.1850662 
1548.75 737.02655 -126.42522 0.41525453 1.9006582 
1549 737.18597 -125.97352 0.85961276 1.7354774 
1549.25 737.45337 -125.5461 1.2675793 1.7057631 
1549.5 737.81042 -125.11074 1.5637307 1.7944397 
1549.75 738.2204 -124.64143 1.6838235 1.9725333 
1550 738.63702 -124.11936 1.6227158 2.2115772 
1550.25 739.02191 -123.53405 1.4437294 2.4681041 
1550.5 739.35553 -122.89101 1.2225454 2.6551361 
1550.75 739.63202 -122.22148 0.98592025 2.664561 
1551 739.8454 -121.57739 0.71222556 2.4543884 
1551.25 739.98309 -121.00681 0.37885067 2.0956857 
1551.5 740.02985 -120.53165 -0.013764848 1.7104203 
1551.75 739.97217 -120.14603 -0.45474568 1.3901629 
1552 739.7995 -119.82774 -0.93115294 1.1747022 
1552.25 739.50586 -119.54955 -1.4149927 1.0681143 
1552.5 739.09662 -119.28582 -1.8417562 1.0556846 
1552.75 738.59821 -119.01566 -2.1107392 1.1162498 
1553 738.06165 -118.72263 -2.1383891 1.2383475 
1553.25 737.54877 -118.39056 -1.9321524 1.4317131 
1553.5 737.10681 -117.99953 -1.591466 1.7108263 
1553.75 736.75439 -117.52952 -1.2323053 2.0552268 
1554 736.48627 -116.97346 -0.92400557 2.3791146 
1554.25 736.28735 -116.35303 -0.67467093 2.54725 
1554.5 736.14679 -115.72149 -0.45041543 2.4602211 
1554.75 736.06348 -115.14261 -0.21160792 2.1403825 
1555 736.04407 -114.66091 0.063774966 1.7047431 
1555.25 736.09918 -114.29026 0.38496083 1.2668465 
1555.5 736.24103 -114.02257 0.75927395 0.88647366 
1555.75 736.48352 -113.8409 1.1898749 0.57888228 
1556 736.83929 -113.72753 1.6587657 0.3382819 
1556.25 737.31097 -113.66721 2.1019235 0.15217753 
1556.5 737.87836 -113.64824 2.4025214 0.0042520165 
1556.75 738.49042 -113.66383 2.4455152 -0.12897216 
1557 739.07782 -113.71403 2.2132454 -0.27772135 
1557.25 739.58221 -113.80642 1.8034499 -0.47084054 
1557.5 739.97546 -113.95491 1.3432376 -0.72928488 
1557.75 740.25665 -114.17752 0.91553116 -1.0647864 
1558 740.43872 -114.49355 0.5521723 -1.4740866 
1558.25 740.53839 -114.91786 0.2562061 -1.9211046 
1558.5 740.57166 -115.44987 0.018260654 -2.3157001 
1558.75 740.55072 -116.06033 -0.18186739 -2.5270593 
1559 740.48096 -116.69032 -0.37958372 -2.4662499 
1559.25 740.35748 -117.27348 -0.61804467 -2.1690059 
1559.5 740.16583 -117.76588 -0.92854041 -1.7639192 
1559.75 739.88678 -118.15678 -1.3152008 -1.3728715 
1560 739.50464 -118.45901 -1.7433654 -1.0604621 
1560.25 739.01868 -118.69475 -2.1266932 -0.8397882 
1560.5 738.45563 -118.88508 -2.3390558 -0.69276553 
1560.75 737.8717 -119.04491 -2.2848842 -0.59151196 
1561 737.33453 -119.18317 -1.9777912 -0.51902461 
1561.25 736.8952 -119.30683 -1.522393 -0.47574562 
1561.5 736.57672 -119.42422 -1.0247147 -0.470597 
1561.75 736.38159 -119.54607 -0.53988719 -0.51264971 
1562 736.30487 -119.68513 -0.077051423 -0.60971457 
1562.25 736.34235 -119.8561 0.37681821 -0.76881355 
1562.5 736.49365 -120.07505 0.83493912 -0.99362093 
1562.75 736.75977 -120.35783 1.2909099 -1.2768021 
1563 737.13556 -120.71604 1.7028219 -1.5903621 
1563.25 737.60156 -121.1516 2.0002451 -1.8870465 
1563.5 738.12158 -121.6543 2.1307821 -2.1212399 
1563.75 738.65356 -122.20435 2.101809 -2.2607162 
1564 739.16266 -122.77367 1.9537873 -2.2679899 
1564.25 739.62274 -123.32405 1.7132624 -2.105489 
1564.5 740.01324 -123.81299 1.4015223 -1.7840749 
1564.75 740.3208 -124.20857 1.057052 -1.3725551 
1565 740.54248 -124.49808 0.71977663 -0.94545889 
1565.25 740.68292 -124.68336 0.40878037 -0.54180264 
1565.5 740.74884 -124.77125 0.12114015 -0.16473949 
1565.75 740.7442 -124.76657 -0.15845218 0.20233321 
1566 740.6687 -124.66907 -0.44868061 0.58139604 
1566.25 740.5177 -124.47355 -0.76390421 0.98767954 
1566.5 740.28455 -124.17338 -1.1048152 1.4149059 
1566.75 739.96497 -123.76785 -1.4491204 1.8198329 
1567 739.56323 -123.27168 -1.7549069 2.1263523 
1567.25 739.09393 -122.71838 -1.9847039 2.2706199 
1567.5 738.57886 -122.15036 -2.1179709 2.2487035 
1567.75 738.04529 -121.60466 -2.1265466 2.0988865 
1568 737.5293 -121.10866 -1.9722521 1.8559937 
1568.25 737.07281 -120.68172 -1.6560498 1.5530483 
1568.5 736.70996 -120.33318 -1.2358689 1.2375582 
1568.75 736.45776 -120.06008 -0.78008562 0.95562953 
1569 736.3197 -119.85041 -0.32547203 0.73242134 
1569.25 736.29468 -119.68853 0.12537195 0.57302451 
1569.5 736.3833 -119.55898 0.58719826 0.47252703 
1569.75 736.59027 -119.44799 1.0725623 0.42329323 
1570 736.92072 -119.34373 1.5697827 0.41731116 
1570.25 737.37134 -119.23646 2.0192828 0.44581923 
1570.5 737.91724 -119.11864 2.3112178 0.50066739 
1570.75 738.50494 -118.984 2.3424978 0.58164042 
1571 739.06586 -118.8244 2.1061144 0.70405751 
1571.25 739.54395 -118.62636 1.7015166 0.89367306 
1571.5 739.91302 -118.37016 1.2520077 1.1714978 
1571.75 740.1731 -118.03303 0.83861417 1.5391178 
1572 740.33813 -117.59589 0.49440935 1.9613581 
1572.25 740.42627 -117.05524 0.22163159 2.347096 
1572.5 740.45331 -116.43671 0.00051578827 2.5616066 
1572.75 740.42761 -115.79718 -0.20838746 2.5079575 
1573 740.34625 -115.20303 -0.45146865 2.2143416 
1573.25 740.19623 -114.69941 -0.76150233 1.8075184 
1573.5 739.95917 -114.29818 -1.1463296 1.411662 
1573.75 739.61871 -113.98689 -1.5818627 1.0942976 
1574 739.16968 -113.74306 -1.9983944 0.87160295 
1574.25 738.6308 -113.54439 -2.2790883 0.72890162 
1574.5 738.05115 -113.37414 -2.3113825 0.64014125 
1574.75 737.49792 -113.22134 -2.0737565 0.58774358 
1575 737.02966 -113.07721 -1.6519812 0.57235062 
1575.25 736.67767 -112.9311 -1.1600655 0.60587895 
1575.5 736.44928 -112.76907 -0.670582 0.70172781 
1575.75 736.34015 -112.57407 -0.20651959 0.87135231 
1576 736.34424 -112.32659 0.23612703 1.1222765 
1576.25 736.45709 -112.00642 0.66412377 1.4504862 
1576.5 736.67438 -111.59736 1.0685128 1.8251194 
1576.75 736.98682 -111.09573 1.418498 2.1764598 
1577 737.37616 -110.51863 1.679635 2.4150889 
1577.25 737.81818 -109.90234 1.839921 2.4862914 
1577.5 738.28748 -109.28884 1.8957546 2.3982871 
1577.75 738.75507 -108.71306 1.8193939 2.192059 
1578 739.18372 -108.19871 1.5830516 1.9155016 
1578.25 739.53485 -107.75628 1.207092 1.6274195 
1578.5 739.78046 -107.3808 0.74950385 1.389092 
1578.75 739.90704 -107.05392 0.26024157 1.243615 
1579 739.90997 -106.74959 -0.23744449 1.2104025 
1579.25 739.78839 -106.43918 -0.73363233 1.2912173 
1579.5 739.54492 -106.09555 -1.2072084 1.472546 
1579.75 739.1908 -105.69716 -1.607935 1.7222977 
1580 738.75275 -105.23267 -1.8678916 1.9927307 
1580.25 738.27185 -104.70312 -1.9507775 2.2355177 
1580.5 737.78992 -104.12098 -1.8844405 2.405015 
1580.75 737.33765 -103.51156 -1.7203608 2.4430733 
1581 736.93597 -102.91483 -1.4806662 2.2989237 
1581.25 736.60321 -102.37638 -1.1707629 1.9859854 
1581.5 736.35468 -101.92909 -0.81213659 1.5859854 
1581.75 736.19879 -101.58318 -0.43350956 1.1870813 
1582 736.13843 -101.33124 -0.047802866 0.83863968 
1582.25 736.17596 -101.15863 0.35161364 0.55227989 
1582.5 736.31671 -101.05058 0.78033817 0.32006088 
1582.75 736.5694 -100.99521 1.2469006 0.12856099 
1583 736.94177 -100.9839 1.7309279 -0.034050994 
1583.25 737.43042 -101.01054 2.1598854 -0.17630059 
1583.5 738.00708 -101.07111 2.4140592 -0.30754474 
1583.75 738.6145 -101.16492 2.3969882 -0.44649315 
1584 739.1839 -101.29752 2.1235018 -0.62341726 
1584.25 739.66449 -101.48238 1.7090598 -0.86892086 
1584.5 740.03711 -101.73914 1.2770728 -1.199569 
1584.75 740.3078 -102.08857 0.90086925 -1.6056796 
1585 740.49432 -102.54401 0.60495359 -2.0340357 
1585.25 740.61646 -103.0984 0.38247463 -2.3750908 
1585.5 740.68945 -103.71306 0.20592105 -2.496773 
1585.75 740.72009 -104.32306 0.037394848 -2.338495 
1586 740.70599 -104.86428 -0.15633529 -1.9660916 
1586.25 740.638 -105.29906 -0.39640024 -1.5077649 
1586.5 740.50281 -105.61945 -0.69618505 -1.0627334 
1586.75 740.28424 -105.83527 -1.0642322 -0.67474741 
1587 739.96533 -105.9622 -1.495591 -0.35101283 
1587.25 739.5343 -106.01556 -1.9506326 -0.084539719 
1587.5 738.99579 -106.00832 -2.334686 0.13598317 
1587.75 738.38373 -105.94984 -2.5190303 0.32983041 
1588 737.75952 -105.8428 -2.4293792 0.53138936 
1588.25 737.18774 -105.67998 -2.1182959 0.78242612 
1588.5 736.70764 -105.44511 -1.7189628 1.1098777 
1588.75 736.32574 -105.11912 -1.3473116 1.5067494 
1589 736.02686 -104.69039 -1.0594108 1.9178581 
1589.25 735.78857 -104.16798 -0.86016923 2.234643 
1589.5 735.59137 -103.59151 -0.72622192 2.332602 
1589.75 735.42224 -103.02477 -0.63215029 2.1578395 
1590 735.27271 -102.53039 -0.56958151 1.7714043 
1590.25 735.13422 -102.14708 -0.54576939 1.2875834 
1590.5 734.99561 -101.88745 -0.57210273 0.79160893 
1590.75 734.84314 -101.74947 -0.65852571 0.3160961 
1591 734.66064 -101.72786 -0.81336766 -0.14123504 
1591.25 734.4303 -101.81967 -1.0417174 -0.59317458 
1591.5 734.13403 -102.02425 -1.3380767 -1.0418633 
1591.75 733.75787 -102.33828 -1.6741709 -1.4615306 
1592 733.29828 -102.74802 -1.9940349 -1.7971301 
1592.25 732.76758 -103.22534 -2.2340474 -1.9963535 
1592.5 732.19147 -103.73385 -2.352489 -2.0485368 
1592.75 731.60327 -104.23884 -2.3276758 -1.9708196 
1593 731.04059 -104.70905 -2.1482661 -1.7706134 
1593.25 730.54022 -105.11472 -1.8373809 -1.4584517 
1593.5 730.12732 -105.4322 -1.4621288 -1.0737066 
1593.75 729.80847 -105.6496 -1.09431 -0.66443795 
1594 729.57605 -105.7646 -0.77476943 -0.25634667 
1594.25 729.41626 -105.77779 -0.51255482 0.1520002 
1594.5 729.31561 -105.68721 -0.29960445 0.57702118 
1594.75 729.26343 -105.48653 -0.12280453 1.0344238 
1595 729.2522 -105.16752 0.029635595 1.5200803 
1595.25 729.27692 -104.72796 0.16577044 1.9859759 
1595.5 729.33423 -104.18476 0.29179734 2.3283584 
1595.75 729.42291 -103.58411 0.41962335 2.4296815 
1596 729.5462 -102.99348 0.57388717 2.2529135 
1596.25 729.71472 -102.47406 0.7863484 1.8809528 
1596.5 729.94629 -102.05824 1.0807251 1.4445943 
1596.75 730.26221 -101.74893 1.4591711 1.0402106 
1597 730.68011 -101.53181 1.8869318 0.71044505 
1597.25 731.20245 -101.38708 2.2745717 0.45952854 
1597.5 731.80292 -101.29715 2.4892874 0.2668896 
1597.75 732.42413 -101.25179 2.4323907 0.096377492 
1598 732.99792 -101.25026 2.1249554 -0.089306593 
1598.25 733.47559 -101.2999 1.6849974 -0.31622612 
1598.5 733.83936 -101.41312 1.2297614 -0.59998077 
1598.75 734.0946 -101.60549 0.82281047 -0.95060861 
1599 734.25635 -101.89407 0.48210138 -1.3681099 
1599.25 734.34088 -102.29293 0.2040313 -1.8244915 
1599.5 734.36267 -102.8031 -0.022048434 -2.2403779 
1599.75 734.33282 -103.39918 -0.21328303 -2.4896216 
1600 734.25647 -104.0253 -0.40002123 -2.4719088 
1600.25 734.12976 -104.61391 -0.6231156 -2.2035234 
1600.5 733.93903 -105.1162 -0.91626793 -1.8048458 
1600.75 733.66492 -105.51627 -1.2886928 -1.4032196 
1601 733.29022 -105.82385 -1.7122183 -1.072233 
1601.25 732.81104 -106.06002 -2.1072247 -0.83168739 
1601.5 732.24945 -106.24604 -2.3487556 -0.6667614 
1601.75 731.65863 -106.39725 -2.3304324 -0.54834133 
1602 731.10638 -106.52217 -2.0500402 -0.45413932 
1602.25 730.64722 -106.62585 -1.6063327 -0.37865141 
1602.5 730.30743 -106.71342 -1.1105951 -0.32620502 
1602.75 730.09094 -106.79129 -0.62511915 -0.30166334 
1603 729.99286 -106.86683 -0.16251907 -0.30797222 
1603.25 730.00897 -106.94803 0.2916806 -0.3473697 
1603.5 730.13977 -107.04346 0.75810874 -0.42215952 
1603.75 730.38983 -107.16217 1.2448847 -0.53352654 
1604 730.7619 -107.31305 1.7259679 -0.67856771 
1604.25 731.24597 -107.50356 2.1239641 -0.84896719 
1604.5 731.8078 -107.7391 2.3305664 -1.0387499 
1604.75 732.38995 -108.02541 2.2854719 -1.2587808 
1605 732.93365 -108.37293 2.0406339 -1.5312198 
1605.25 733.40393 -108.79514 1.7189996 -1.8507397 
1605.5 733.79535 -109.29663 1.4214481 -2.1481507 
1605.75 734.11969 -109.85722 1.1823273 -2.3024018 
1606 734.39032 -110.42754 0.98846966 -2.2171242 
1606.25 734.61621 -110.94619 0.82335764 -1.8999435 
1606.5 734.80457 -111.3661 0.68936253 -1.445688 
1606.75 734.96454 -111.66586 0.59853566 -0.95144761 
1607 735.10822 -111.84275 0.56025416 -0.46682608 
1607.25 735.24945 -111.90067 0.5794521 0.0017224473 
1607.5 735.40295 -111.84205 0.65907043 0.46828583 
1607.75 735.58411 -111.66555 0.80022454 0.94577736 
1608 735.80786 -111.36891 0.99820489 1.4247546 
1608.25 736.08667 -110.95717 1.2369688 1.8542897 
1608.5 736.42761 -110.45324 1.4916029 2.1467242 
1608.75 736.83221 -109.90125 1.7436874 2.2330964 
1609 737.29852 -109.35278 1.9831797 2.1289902 
1609.25 737.81982 -108.84556 2.1733625 1.9185466 
1609.5 738.37421 -108.3962 2.2316718 1.6738993 
1609.75 738.9184 -108.00934 2.0856261 1.4200779 
1610 739.40063 -107.68613 1.7460794 1.1672033 
1610.25 739.78217 -107.42385 1.29515 0.93702173 
1610.5 740.04584 -107.21373 0.81363398 0.75309533 
1610.75 740.1897 -107.04237 0.339807 0.62795919 
1611 740.21649 -106.89464 -0.12527995 0.5640462 
1611.25 740.12653 -106.75541 -0.59701329 0.55944186 
1611.5 739.91644 -106.61024 -1.0862724 0.61080134 
1611.75 739.58313 -106.44582 -1.5770714 0.71225697 
1612 739.13293 -106.25081 -2.0057242 0.85330218 
1612.25 738.59418 -106.01681 -2.2678194 1.0231515 
1612.5 738.0199 -105.73665 -2.2838089 1.2247766 
1612.75 737.47113 -105.40008 -2.0769107 1.4780611 
1613 736.9906 -104.99265 -1.7600572 1.788977 
1613.25 736.59064 -104.50478 -1.4463559 2.1072538 
1613.5 736.26263 -103.9478 -1.1875969 2.3199077 
1613.75 735.99274 -103.36356 -0.9776569 2.3110919 
1614 735.77173 -102.81326 -0.7937147 2.0542052 
1614.25 735.59436 -102.35058 -0.6288082 1.6286919 
1614.5 735.45508 -102.00391 -0.49018544 1.1416162 
1614.75 735.34644 -101.77924 -0.38477129 0.65907466 
1615 735.25983 -101.67252 -0.31391019 0.19768129 
1615.25 735.18677 -101.67967 -0.27554417 -0.25524816 
1615.5 735.11957 -101.80124 -0.26692253 -0.72089398 
1615.75 735.05109 -102.04221 -0.28546372 -1.2105203 
1616 734.97485 -102.40694 -0.32797232 -1.7037067 
1616.25 734.8855 -102.88839 -0.38987252 -2.127044 
1616.5 734.77856 -103.45483 -0.4682391 -2.3636017 
1616.75 734.64941 -104.04697 -0.57027632 -2.325808 
1617 734.48969 -104.59653 -0.71781641 -2.0368888 
1617.25 734.28442 -105.05413 -0.93796206 -1.6123717 
1617.5 734.01312 -105.40137 -1.2478015 -1.1699393 
1617.75 733.6535 -105.64345 -1.6403037 -0.77810591 
1618 733.19006 -105.79668 -2.0656984 -0.46038157 
1618.25 732.62677 -105.87948 -2.4165199 -0.21200772 
1618.5 731.99945 -105.90633 -2.5580616 -0.0068007195 
1618.75 731.37122 -105.88294 -2.4233785 0.19763827 
1619 730.80566 -105.80397 -2.0761046 0.4439173 
1619.25 730.3396 -105.65521 -1.65045 0.75874525 
1619.5 729.97772 -105.41834 -1.2552668 1.1478189 
1619.75 729.70502 -105.0768 -0.94176471 1.5894916 
1620 729.49933 -104.62453 -0.71799535 2.0181136 
1620.25 729.33984 -104.07844 -0.56760466 2.3179505 
1620.5 729.21167 -103.48639 -0.46365634 2.3709848 
1620.75 729.10608 -102.91635 -0.38358074 2.1475248 
1621 729.01862 -102.42881 -0.31908777 1.7309515 
1621.25 728.94507 -102.057 -0.27238086 1.2391669 
1621.5 728.88055 -101.80895 -0.24761672 0.74868709 
1621.75 728.81921 -101.68056 -0.24752909 0.28227553 
1622 728.75458 -101.66664 -0.27406931 -0.17036875 
1622.25 728.67981 -101.7664 -0.32931522 -0.63068408 
1622.5 728.5874 -101.98389 -0.41498661 -1.1129621 
1622.75 728.46979 -102.32374 -0.53032583 -1.6038065 
1623 728.32019 -102.78145 -0.67015427 -2.0406938 
1623.25 728.13318 -103.33055 -0.82892781 -2.3155556 
1623.5 727.90356 -103.91792 -1.0139248 -2.3386714 
1623.75 727.62189 -104.4797 -1.2506646 -2.1233385 
1624 727.27216 -104.96906 -1.5589566 -1.7818296 
1624.25 726.83832 -105.37048 -1.9140111 -1.4366266 
1624.5 726.31866 -105.69279 -2.2254972 -1.1542045 
1624.75 725.74011 -105.95329 -2.3637483 -0.93918192 
1625 725.15863 -106.16576 -2.2442806 -0.76510721 
1625.25 724.63721 -106.33751 -1.8972512 -0.61175585 
1625.5 724.21997 -106.47325 -1.4301474 -0.47790465 
1625.75 723.92401 -106.57863 -0.93849486 -0.36983904 
1626 723.74902 -106.6606 -0.46525261 -0.29080397 
1626.25 723.68976 -106.72638 -0.011087182 -0.23992811 
1626.5 723.74353 -106.7827 0.44313693 -0.21468222 
1626.75 723.91302 -106.83565 0.9173674 -0.21255045 
1627 724.2041 -106.8907 1.4134686 -0.23115134 
1627.25 724.61847 -106.9527 1.8919772 -0.26740742 
1627.5 725.14081 -107.02557 2.2573788 -0.31766739 
1627.75 725.72766 -107.11266 2.3909647 -0.38186264 
1628 726.31226 -107.21848 2.2407038 -0.47032398 
1628.25 726.82971 -107.35159 1.872985 -0.60398179 
1628.5 727.24109 -107.52616 1.4127352 -0.80565339 
1628.75 727.53668 -107.76146 0.95788157 -1.091517 
1629 727.72443 -108.07916 0.55435431 -1.4633248 
1629.25 727.81915 -108.49808 0.21377976 -1.8927209 
1629.5 727.8363 -109.0238 -0.067272663 -2.2993927 
1629.75 727.78925 -109.63512 -0.30376419 -2.5548935 
1630 727.68536 -110.27957 -0.52924079 -2.5548303 
1630.25 727.52167 -110.89204 -0.7901839 -2.3129442 
1630.5 727.28461 -111.42607 -1.1182234 -1.9514858 
1630.75 726.95764 -111.86886 -1.5027806 -1.6006458 
1631 726.53381 -112.23338 -1.8781331 -1.3315799 
1631.25 726.02875 -112.54249 -2.1314704 -1.1555403 
1631.5 725.48743 -112.81736 -2.1553385 -1.054242 
1631.75 724.97247 -113.07472 -1.9264168 -1.015177 
1632 724.53906 -113.33089 -1.5207441 -1.0478194 
1632.25 724.21783 -113.60638 -1.0447376 -1.173118 
1632.5 724.01624 -113.92648 -0.57273662 -1.4061214 
1632.75 723.92822 -114.31808 -0.13924605 -1.7416909 
1633 723.9422 -114.8024 0.24154119 -2.1361361 
1633.25 724.04401 -115.383 0.56270742 -2.4913478 
1633.5 724.21912 -116.03408 0.83166134 -2.6806898 
1633.75 724.45807 -116.70356 1.0795311 -2.637398 
1634 724.7597 -117.33778 1.3353151 -2.4166148 
1634.25 725.12482 -117.90729 1.5781903 -2.139538 
1634.5 725.5412 -118.41071 1.729462 -1.8982941 
1634.75 725.97467 -118.8626 1.7047102 -1.7304044 
1635 726.37677 -119.28336 1.4812297 -1.652108 
1635.25 726.70306 -119.69791 1.1119564 -1.6847963 
1635.5 726.92755 -120.13663 0.68019372 -1.8471111 
1635.75 727.04388 -120.63168 0.25620839 -2.1301782 
1636 727.06018 -121.20688 -0.1145374 -2.4729979 
1636.25 726.99274 -121.86329 -0.41325197 -2.7567177 
1636.5 726.85834 -122.56961 -0.65600967 -2.8562012 
1636.75 726.66589 -123.2728 -0.88407397 -2.7371414 
1637 726.41559 -123.92696 -1.1183752 -2.4847202 
1637.25 726.10901 -124.5144 -1.3234645 -2.2213845 
1637.5 725.76251 -125.04359 -1.4249526 -2.0275927 
1637.75 725.41022 -125.53686 -1.3645601 -1.9373707 
1638 725.09375 -126.02237 -1.1443372 -1.9680787 
1638.25 724.84656 -126.53185 -0.82292938 -2.1293564 
1638.5 724.6842 -127.09644 -0.47737607 -2.4013491 
1638.75 724.60474 -127.73544 -0.16754453 -2.7061956 
1639 724.59564 -128.44131 0.086355336 -2.9129434 
1639.25 724.64539 -129.17429 0.31069341 -2.9124997 
1639.5 724.75244 -129.88055 0.5509674 -2.712028 
1639.75 724.92365 -130.52319 0.8220855 -2.4262908 
1640 725.16296 -131.09705 1.0859219 -2.1783967 
1640.25 725.45996 -131.62131 1.2707187 -2.0358319 
1640.5 725.78632 -132.12535 1.3130429 -2.0175292 
1640.75 726.10327 -132.64044 1.1987548 -2.1235037 
1641 726.37628 -133.19656 0.97304451 -2.3416665 
1641.25 726.58667 -133.81676 0.70953238 -2.623297 
1641.5 726.73267 -134.50467 0.46336046 -2.861465 
1641.75 726.82031 -135.23299 0.23878299 -2.9285362 
1642 726.85052 -135.9502 -0.0039429008 -2.7755411 
1642.25 726.81354 -136.60884 -0.30251926 -2.481483 
1642.5 726.69476 -137.1906 -0.65408587 -2.1818509 
1642.75 726.48584 -137.70775 -1.0128267 -1.9757689 
1643 726.19379 -138.18944 -1.3056902 -1.899714 
1643.25 725.84473 -138.66809 -1.458833 -1.9491277 
1643.5 725.47906 -139.173 -1.4383194 -2.1066272 
1643.75 725.13745 -139.7285 -1.2768948 -2.3480711 
1644 724.84601 -140.34953 -1.0502445 -2.6172643 
1644.25 724.61261 -141.03047 -0.81818432 -2.8061714 
1644.5 724.43695 -141.73618 -0.58417499 -2.8012121 
1644.75 724.32385 -142.41272 -0.31031719 -2.5802932 
1645 724.28772 -143.01622 0.033205207 -2.2391927 
1645.25 724.34607 -143.53339 0.44314665 -1.9092492 
1645.5 724.51239 -143.97925 0.88951927 -1.6782396 
1645.75 724.78949 -144.38335 1.3189808 -1.576036 
1646 725.16394 -144.77731 1.6528428 -1.5937572 
1646.25 725.60101 -145.18828 1.809232 -1.7084302 
1646.5 726.0509 -145.63821 1.7575204 -1.9036305 
1646.75 726.46667 -146.14574 1.5503658 -2.1653225 
1647 726.82123 -146.72256 1.2833817 -2.4449432 
1647.25 727.10907 -147.36082 1.0227753 -2.6353431 
1647.5 727.3335 -148.02283 0.7712869 -2.6203356 
1647.75 727.49261 -148.6514 0.49443614 -2.374604 
1648 727.57642 -149.19841 0.16689865 -1.989199 
1648.25 727.57147 -149.64488 -0.21501237 -1.5887983 
1648.5 727.46472 -149.99861 -0.64673269 -1.2561668 
1648.75 727.24475 -150.2813 -1.1181208 -1.0225155 
1649 726.90497 -150.51811 -1.5967209 -0.88734031 
1649.25 726.45203 -150.73187 -2.006418 -0.83475983 
1649.5 725.91693 -150.94067 -2.2350502 -0.84472412 
1649.75 725.35675 -151.15857 -2.2002594 -0.90747762 
1650 724.83722 -151.39972 -1.9230449 -1.0344564 
1650.25 724.40643 -151.68314 -1.5116159 -1.2492136 
1650.5 724.08301 -152.03275 -1.0793792 -1.5637279 
1650.75 723.86255 -152.47148 -0.69551796 -1.9540813 
1651 723.72913 -153.00952 -0.38442031 -2.3391745 
1651.25 723.66504 -153.62947 -0.13601846 -2.5853422 
1651.5 723.659 -154.2807 0.08773651 -2.5779979 
1651.75 723.71106 -154.8972 0.33682656 -2.3198676 
1652 723.8327 -155.42947 0.64816999 -1.9280529 
1652.25 724.04132 -155.86125 1.032077 -1.5344067 
1652.5 724.35315 -156.20322 1.4675728 -1.2173253 
1652.75 724.77423 -156.47829 1.8913888 -0.99963993 
1653 725.28876 -156.71039 2.1938746 -0.86972249 
1653.25 725.85138 -156.91846 2.2614341 -0.80373973 
1653.5 726.39673 -157.11638 2.0600173 -0.78799582 
1653.75 726.86505 -157.3172 1.6636498 -0.82960713 
1654 727.22192 -157.53755 1.186312 -0.94764239 
1654.25 727.45837 -157.79884 0.70964748 -1.159292 
1654.5 727.57983 -158.12552 0.26926485 -1.4699531 
1654.75 727.59692 -158.54053 -0.1246672 -1.8594847 
1655 727.52173 -159.05646 -0.46755654 -2.261519 
1655.25 727.36749 -159.66266 -0.75822008 -2.5599585 
1655.5 727.14569 -160.31842 -1.0131999 -2.6458042 
1655.75 726.86108 -160.96667 -1.2656622 -2.5092549 
1656 726.51215 -161.56267 -1.5244731 -2.2486582 
1656.25 726.10254 -162.09044 -1.7369027 -1.9791585 
1656.5 725.6554 -162.55687 -1.8097349 -1.7635394 
1656.75 725.21484 -162.97841 -1.6797372 -1.6222991 
1657 724.83118 -163.3756 -1.3644747 -1.5723077 
1657.25 724.54169 -163.77422 -0.94040918 -1.637912 
1657.5 724.36328 -164.20551 -0.48750335 -1.8338622 
1657.75 724.29559 -164.70067 -0.062005006 -2.1421125 
1658 724.32709 -165.28011 0.30181092 -2.4910307 
1658.25 724.44025 -165.93927 0.59193361 -2.7571321 
1658.5 724.61847 -166.642 0.82818747 -2.8268909 
1658.75 724.85309 -167.33501 1.0482696 -2.6881287 
1659 725.14209 -167.97656 1.2595886 -2.4358478 
1659.25 725.47809 -168.55309 1.412763 -2.1836989 
1659.5 725.8374 -169.0743 1.4344183 -2.0008807 
1659.75 726.18103 -169.56204 1.2870814 -1.9200567 
1660 726.46899 -170.04468 0.99804825 -1.9631429 
1660.25 726.67407 -170.55489 0.63689029 -2.1402097 
1660.5 726.78754 -171.12392 0.27627644 -2.4247262 
1660.75 726.81653 -171.76912 -0.033682778 -2.7297983 
1661 726.776 -172.47935 -0.28146178 -2.9224734 
1661.25 726.67847 -173.21248 -0.49743611 -2.9053245 
1661.5 726.52643 -173.91612 -0.72223413 -2.7009289 
1661.75 726.31628 -174.55716 -0.95821559 -2.426615 
1662 726.05042 -175.13327 -1.1562814 -2.1963744 
1662.25 725.74713 -175.66414 -1.2474028 -2.0702682 
1662.5 725.43927 -176.1788 -1.1899556 -2.068548 
1662.75 725.16345 -176.70917 -0.99859518 -2.1953611 
1663 724.94611 -177.28593 -0.73382425 -2.433934 
1663.25 724.79681 -177.93021 -0.46431533 -2.7191801 
1663.5 724.71106 -178.63933 -0.22816835 -2.9298253 
1663.75 724.68091 -179.37878 -0.013020989 -2.9483914 
1664 724.70648 -180.09592 0.22465666 -2.7602909 
1664.25 724.79742 -180.75026 0.51060331 -2.4689445 
1664.5 724.96411 -181.33284 0.82327658 -2.2049448 
1664.75 725.20624 -181.86189 1.1019461 -2.0487018 
1665 725.50616 -182.36818 1.2744397 -2.0234637 
1665.25 725.83057 -182.884 1.2945486 -2.1225812 
1665.5 726.14142 -183.43832 1.1725209 -2.3271353 
1665.75 726.41003 -184.05283 0.96867031 -2.5929112 
1666 726.62451 -184.73216 0.74796838 -2.8258154 
1666.25 726.78455 -185.45261 0.53203744 -2.9031854 
1666.5 726.88849 -186.16524 0.29171047 -2.7631702 
1666.75 726.92511 -186.82101 -0.011253111 -2.4675622 
1667 726.87708 -187.39713 -0.38257957 -2.1481493 
1667.25 726.73065 -187.90225 -0.79058021 -1.9125803 
1667.5 726.48358 -188.36443 -1.1761301 -1.8075844 
1667.75 726.15088 -188.81691 -1.4626093 -1.8322954 
1668 725.7663 -189.28957 -1.5831368 -1.9648603 
1668.25 725.37439 -189.80632 -1.5248981 -2.1808965 
1668.5 725.01416 -190.38406 -1.343686 -2.4440463 
1668.75 724.70612 -191.02582 -1.1181009 -2.6752605 
1669 724.45544 -191.70924 -0.88635164 -2.7583797 
1669.25 724.26495 -192.38618 -0.63012022 -2.6200144 
1669.5 724.14532 -193.00417 -0.31549782 -2.3034575 
1669.75 724.11304 -193.53337 0.067905478 -1.9317365 
1670 724.18402 -193.97479 0.50790781 -1.6152307 
1670.25 724.36969 -194.35037 0.97987819 -1.4097395 
1670.5 724.67297 -194.68985 1.4389764 -1.3254818 
1670.75 725.08167 -195.02193 1.8075219 -1.3467108 
1671 725.56128 -195.37006 1.9923575 -1.4506338 
1671.25 726.05835 -195.7532 1.9466225 -1.6267376 
1671.5 726.51917 -196.18967 1.7173609 -1.8771961 
1671.75 726.91071 -196.6965 1.4113021 -2.1818831 
1672 727.22595 -197.27849 1.1169356 -2.4589963 
1672.25 727.47241 -197.9128 0.85968304 -2.5789874 
1672.5 727.65668 -198.54715 0.61295092 -2.4537845 
1672.75 727.77679 -199.12178 0.34201464 -2.1167419 
1673 727.82434 -199.59778 0.031346392 -1.6860753 
1673.25 727.78888 -199.96613 -0.32278967 -1.2691864 
1673.5 727.659 -200.23811 -0.72463995 -0.91989195 
1673.75 727.42242 -200.43279 -1.1752661 -0.65039206 
1674 727.06891 -200.56938 -1.653667 -0.45347261 
1674.25 726.59875 -200.6644 -2.0918713 -0.31505013 
1674.5 726.03613 -200.73033 -2.3719871 -0.21758552 
1674.75 725.4353 -200.77495 -2.3855901 -0.1412807 
1675 724.86652 -200.80124 -2.124933 -0.06855651 
1675.25 724.38745 -200.80859 -1.6894014 0.01166808 
1675.5 724.02643 -200.79427 -1.1971258 0.10570644 
1675.75 723.78766 -200.75407 -0.71752101 0.2197119 
1676 723.6651 -200.68204 -0.26785925 0.3621715 
1676.25 723.65222 -200.56973 0.16369377 0.54371077 
1676.5 723.74707 -200.40607 0.5965935 0.77452552 
1676.75 723.95154 -200.17801 1.0404135 1.0582666 
1677 724.26685 -199.87354 1.477433 1.3818251 
1677.25 724.68512 -199.48686 1.8527309 1.7077501 
1677.5 725.18201 -199.02376 2.0955935 1.9850745 
1677.75 725.71887 -198.50166 2.1718533 2.174808 
1678 726.2558 -197.94586 2.102268 2.2499828 
1678.25 726.76062 -197.38913 1.9196472 2.1761336 
1678.5 727.20789 -196.87193 1.6449759 1.9347556 
1678.75 727.57812 -196.43265 1.310624 1.564069 
1679 727.86218 -196.09436 0.96371979 1.1390761 
1679.25 728.06195 -195.86266 0.63970047 0.71809846 
1679.5 728.18488 -195.73323 0.34897026 0.32111317 
1679.75 728.23853 -195.70078 0.083261475 -0.060381792 
1680 728.22723 -195.76389 -0.17392614 -0.44736248 
1680.25 728.15088 -195.92662 -0.43950185 -0.85997593 
1680.5 728.00586 -196.19652 -0.72400934 -1.3032271 
1680.75 727.78748 -196.57852 -1.0242947 -1.7482597 
1681 727.49402 -197.06467 -1.3209121 -2.1205921 
1681.25 727.12927 -197.62489 -1.5909611 -2.3277514 
1681.5 726.70154 -198.21126 -1.8249459 -2.3309221 
1681.75 726.22089 -198.77736 -2.0086153 -2.1790812 
1682 725.70593 -199.29465 -2.0870185 -1.9519796 
1682.25 725.19232 -199.75125 -1.987865 -1.6988453 
1682.5 724.72839 -200.14407 -1.6947767 -1.446203 
1682.75 724.35626 -200.47704 -1.2667371 -1.2259492 
1683 724.09967 -200.76262 -0.78186512 -1.0720824 
1683.25 723.966 -201.02052 -0.28763106 -1.0071387 
1683.5 723.95551 -201.27443 0.20291422 -1.0408204 
1683.75 724.0672 -201.54921 0.69027823 -1.1734365 
1684 724.29956 -201.86852 1.1635758 -1.3938109 
1684.25 724.64447 -202.25099 1.5814738 -1.6719604 
1684.5 725.08008 -202.70523 1.8775572 -1.9587811 
1684.75 725.56897 -203.22678 2.0047996 -2.2027633 
1685 726.06934 -203.79951 1.9757093 -2.361479 
1685.25 726.54755 -204.39653 1.8340082 -2.3883059 
1685.5 726.97894 -204.97902 1.6030581 -2.2411749 
1685.75 727.34247 -205.50337 1.2936314 -1.9315268 
1686 727.62158 -205.93742 0.93389225 -1.5339488 
1686.25 727.80817 -206.27007 0.55881768 -1.1316147 
1686.5 727.90118 -206.50688 0.18555966 -0.77174157 
1686.75 727.90076 -206.66039 -0.19089982 -0.46456015 
1687 727.80402 -206.74275 -0.58789754 -0.20031349 
1687.25 727.6037 -206.7628 -1.0217733 0.036631007 
1687.5 727.2901 -206.7256 -1.4906967 0.25948077 
1687.75 726.85883 -206.6337 -1.9518474 0.47457546 
1688 726.32281 -206.48889 -2.3084469 0.68292993 
1688.25 725.72296 -206.29221 -2.4472013 0.89229918 
1688.5 725.12091 -206.0405 -2.330014 1.1288334 
1688.75 724.57263 -205.72304 -2.0381598 1.4210004 
1689 724.10535 -205.32597 -1.7029737 1.7590396 
1689.25 723.71698 -204.84578 -1.415432 2.0681553 
1689.5 723.39154 -204.30446 -1.1995069 2.2273633 
1689.75 723.11255 -203.75259 -1.0403645 2.1444952 
1690 722.86761 -203.25182 -0.92645144 1.8295803 
1690.25 722.64484 -202.84935 -0.86632794 1.3759717 
1690.5 722.42853 -202.56729 -0.87772483 0.87898821 
1690.75 722.19873 -202.40912 -0.97565526 0.3895838 
1691 721.93274 -202.37079 -1.1687027 -0.079604194 
1691.25 721.60663 -202.44734 -1.4543314 -0.529477 
1691.5 721.19989 -202.63329 -1.806273 -0.95168453 
1691.75 720.70319 -202.91852 -2.1605906 -1.3177266 
1692 720.12708 -203.28447 -2.4260924 -1.5925539 
1692.25 719.50354 -203.70602 -2.5335736 -1.762808 
1692.5 718.87427 -204.15741 -2.4752846 -1.8305006 
1692.75 718.27673 -204.61111 -2.287097 -1.7757132 
1693 717.73737 -205.03233 -2.0189536 -1.567284 
1693.25 717.2688 -205.38254 -1.7325644 -1.213756 
1693.5 716.86713 -205.63142 -1.4935794 -0.76677424 
1693.75 716.51392 -205.76259 -1.3505155 -0.27889496 
1694 716.18188 -205.76997 -1.3265486 0.22026853 
1694.25 715.84052 -205.65286 -1.4239157 0.71419442 
1694.5 715.46118 -205.41545 -1.6255722 1.1761932 
1694.75 715.02228 -205.07169 -1.89191 1.5546738 
1695 714.51459 -204.65016 -2.1654925 1.7899812 
1695.25 713.94379 -204.1906 -2.3882115 1.8606392 
1695.5 713.3291 -203.73096 -2.5072477 1.798061 
1695.75 712.70319 -203.29961 -2.4709089 1.6376886 
1696 712.10864 -202.91977 -2.2577188 1.3854635 
1696.25 711.58527 -202.61412 -1.9149271 1.0471841 
1696.5 711.15417 -202.40102 -1.5350001 0.6508885 
1696.75 710.81421 -202.291 -1.1958328 0.22589482 
1697 710.54968 -202.28954 -0.93484217 -0.21738179 
1697.25 710.33966 -202.40163 -0.7592625 -0.68365604 
1697.5 710.16345 -202.6335 -0.66249233 -1.1746378 
1697.75 710.00281 -202.98898 -0.63272578 -1.6644208 
1698 709.84271 -203.45947 -0.65556145 -2.0776474 
1698.25 709.67175 -204.01189 -0.71843362 -2.300848 
1698.5 709.48022 -204.5871 -0.8216759 -2.254648 
1698.75 709.25592 -205.11896 -0.98483968 -1.9685377 
1699 708.98059 -205.56104 -1.2336264 -1.5581648 
1699.25 708.63123 -205.89745 -1.575852 -1.1388891 
1699.5 708.1875 -206.13544 -1.9783033 -0.77746671 
1699.75 707.64459 -206.29269 -2.3485546 -0.49298757 
1700 707.02734 -206.38704 -2.5499177 -0.26901037 
1700.25 706.39233 -206.42891 -2.4837093 -0.065415196 
1700.5 705.80597 -206.41772 -2.1756437 0.16178715 
1700.75 705.31439 -206.34351 -1.7486883 0.4424445 
1701 704.93134 -206.19087 -1.3228638 0.7902925 
1701.25 704.64728 -205.94272 -0.96332842 1.2051762 
1701.5 704.44257 -205.58461 -0.68858659 1.6626238 
1701.75 704.29645 -205.11354 -0.49194682 2.0924509 
1702 704.19171 -204.55067 -0.35366353 2.3748438 
1702.25 704.11694 -203.94812 -0.24737746 2.3969309 
1702.5 704.06738 -203.37541 -0.1491522 2.1447194 
1702.75 704.04291 -202.89067 -0.044800412 1.71426 
1703 704.04608 -202.52306 0.072518371 1.2245959 
1703.25 704.08075 -202.27716 0.20909372 0.74754184 
1703.5 704.15295 -202.14656 0.37414891 0.30223805 
1703.75 704.27118 -202.12427 0.57946032 -0.12209116 
1704 704.44702 -202.20747 0.83609986 -0.5445134 
1704.25 704.69385 -202.39729 1.1471677 -0.97520453 
1704.5 705.0238 -202.69461 1.4958484 -1.3991494 
1704.75 705.44116 -203.0923 1.8365135 -1.7676743 
1705 705.93622 -203.56856 2.1075609 -2.0186789 
1705.25 706.48529 -204.08911 2.264015 -2.1210353 
1705.5 707.05695 -204.61746 2.2853882 -2.0839243 
1705.75 707.61548 -205.12053 2.156976 -1.9199173 
1706 708.12317 -205.56758 1.8833171 -1.6390063 
1706.25 708.54913 -205.93318 1.514367 -1.276616 
1706.5 708.87848 -206.20358 1.1218551 -0.88577276 
1706.75 709.1123 -206.37683 0.75552547 -0.50309193 
1707 709.25977 -206.45648 0.43039966 -0.13595223 
1707.25 709.33032 -206.44502 0.13839525 0.228839 
1707.5 709.33026 -206.3405 -0.13781172 0.61221564 
1707.75 709.26129 -206.13596 -0.41529903 1.0305535 
1708 709.1217 -205.82253 -0.70344067 1.4798707 
1708.25 708.909 -205.39697 -0.9975484 1.9159797 
1708.5 708.62384 -204.87308 -1.280529 2.2493269 
1708.75 708.27081 -204.28864 -1.5396615 2.389596 
1709 707.8559 -203.6958 -1.7759602 2.3230121 
1709.25 707.38593 -203.13821 -1.9726924 2.1237926 
1709.5 706.87836 -202.63759 -2.0630047 1.878513 
1709.75 706.37012 -202.19899 -1.9677984 1.6319675 
1710 705.91138 -201.81996 -1.6726209 1.4057015 
1710.25 705.54529 -201.49214 -1.2402686 1.2276368 
1710.5 705.2959 -201.19951 -0.75060105 1.1286711 
1710.75 705.17059 -200.9194 -0.25238469 1.129968 
1711 705.16901 -200.62541 0.23801674 1.2403265 
1711.25 705.28845 -200.29047 0.71430641 1.4554039 
1711.5 705.52338 -199.89099 1.1564238 1.7499939 
1711.75 705.86017 -199.41336 1.5202919 2.0690377 
1712 706.27295 -198.86076 1.7581767 2.3370926 
1712.25 706.72754 -198.25449 1.8562958 2.4903159 
1712.5 707.19086 -197.62802 1.8310782 2.4952192 
1712.75 707.63318 -197.01996 1.6864891 2.3441603 
1713 708.02344 -196.46681 1.4151983 2.0643878 
1713.25 708.33179 -195.99272 1.0372003 1.7255712 
1713.5 708.53693 -195.60211 0.59718275 1.4085443 
1713.75 708.62817 -195.28198 0.13020666 1.1679859 
1714 708.60077 -195.00984 -0.35186803 1.0261291 
1714.25 708.45111 -194.7605 -0.84752643 0.98492861 
1714.5 708.17706 -194.5097 -1.3416595 1.0355279 
1714.75 707.78461 -194.23651 -1.7821858 1.1605803 
1715 707.29791 -193.92508 -2.0793149 1.337908 
1715.25 706.76361 -193.56441 -2.1561136 1.5536865 
1715.5 706.23779 -193.14497 -2.0209012 1.8083131 
1715.75 705.763 -192.65813 -1.7676489 2.0863142 
1716 705.35541 -192.10577 -1.4953078 2.3149998 
1716.25 705.01337 -191.51445 -1.2443066 2.37936 
1716.5 704.73218 -190.93604 -1.0059047 2.2084842 
1716.75 704.51044 -190.42685 -0.76859289 1.8403242 
1717 704.34735 -190.02359 -0.53767872 1.3787152 
1717.25 704.2403 -189.73796 -0.32176772 0.90946943 
1717.5 704.18524 -189.56647 -0.12056765 0.46769431 
1717.75 704.1795 -189.50204 0.075084448 0.050334178 
1718 704.22345 -189.54095 0.27875242 -0.36293808 
1718.25 704.32074 -189.68498 0.50391001 -0.79345667 
1718.5 704.47791 -189.93979 0.75866878 -1.2481692 
1718.75 704.70221 -190.30902 1.0389286 -1.7007575 
1719 704.99786 -190.78407 1.3251745 -2.0793238 
1719.25 705.36328 -191.33473 1.593734 -2.292239 
1719.5 705.79236 -191.91275 1.8334585 -2.2992291 
1719.75 706.27655 -192.47113 2.0296416 -2.1487448 
1720 706.79901 -192.98094 2.127084 -1.9226277 
1720.25 707.32526 -193.43037 2.0490141 -1.6707335 
1720.5 707.80664 -193.81604 1.7717662 -1.4159604 
1720.75 708.19916 -194.1404 1.3516778 -1.1858972 
1721 708.47748 -194.41377 0.8703118 -1.0127895 
1721.25 708.63367 -194.65344 0.37942109 -0.91899532 
1721.5 708.66766 -194.88072 -0.10692701 -0.91441399 
1721.75 708.5802 -195.11827 -0.59309632 -1.0009743 
1722 708.37115 -195.38838 -1.0774677 -1.1732929 
1722.25 708.04401 -195.7106 -1.52991 -1.4132249 
1722.5 707.61438 -196.09776 -1.8840389 -1.6860416 
1722.75 707.11621 -196.5529 -2.0693109 -1.9506707 
1723 706.59521 -197.06964 -2.0709736 -2.1737576 
1723.25 706.09186 -197.63309 -1.9395398 -2.3154287 
1723.5 705.6319 -198.21523 -1.7294409 -2.3119354 
1723.75 705.23187 -198.77287 -1.462029 -2.1171174 
1724 704.90442 -199.2601 -1.1525911 -1.7602392 
1724.25 704.65662 -199.64665 -0.83041424 -1.3268307 
1724.5 704.48804 -199.92351 -0.52165204 -0.89169931 
1724.75 704.39404 -200.09512 -0.23378718 -0.48672816 
1725 704.37018 -200.16922 0.042268213 -0.10933869 
1725.25 704.41559 -200.15051 0.32379305 0.25946841 
1725.5 704.534 -200.03839 0.6285767 0.64104497 
1725.75 704.73273 -199.82791 0.96661592 1.0467235 
1726 705.01941 -199.51404 1.3288661 1.4629933 
1726.25 705.39618 -199.09958 1.6785342 1.8403841 
1726.5 705.85315 -198.60303 1.9619695 2.108557 
1726.75 706.36823 -198.05826 2.1396239 2.2231238 
1727 706.91266 -197.50392 2.1934512 2.1887391 
1727.25 707.45294 -196.9745 2.1032493 2.0267639 
1727.5 707.95117 -196.49962 1.8574877 1.7565117 
1727.75 708.37152 -196.10213 1.4906781 1.4162998 
1728 708.69208 -195.79265 1.0706426 1.0614436 
1728.25 708.90698 -195.56906 0.65076929 0.73373932 
1728.5 709.01904 -195.42229 0.24877475 0.4473255 
1728.75 709.0321 -195.34244 -0.14468317 0.1961325 
1729 708.94568 -195.32251 -0.55051625 -0.034626037 
1729.25 708.75421 -195.35936 -0.98712224 -0.26047233 
1729.5 708.44946 -195.45325 -1.4538653 -0.49204907 
1729.75 708.02802 -195.606 -1.9096631 -0.73068041 
1730 707.50317 -195.8186 -2.2625008 -0.96960896 
1730.25 706.91425 -196.09067 -2.4084084 -1.2076039 
1730.5 706.31897 -196.42368 -2.3183703 -1.4607345 
1730.75 705.76813 -196.82327 -2.0728962 -1.738832 
1731 705.28558 -197.29181 -1.7891148 -1.9993101 
1731.25 704.87079 -197.81303 -1.5369107 -2.1411455 
1731.5 704.51337 -198.34433 -1.3293254 -2.0695238 
1731.75 704.20251 -198.82903 -1.1651417 -1.7757763 
1732 703.92609 -199.22008 -1.0580628 -1.3367722 
1732.25 703.66687 -199.49295 -1.0304453 -0.84289587 
1732.5 703.40271 -199.64151 -1.0999041 -0.34759495 
1732.75 703.10809 -199.66811 -1.274592 0.1318007 
1733 702.75708 -199.5773 -1.5486012 0.59054375 
1733.25 702.32812 -199.37575 -1.8898009 1.0135607 
1733.5 701.81232 -199.07631 -2.2285786 1.3670633 
1733.75 701.22168 -198.70093 -2.4737422 1.6172075 
1734 700.58868 -198.27696 -2.5618682 1.7568879 
1734.25 699.95441 -197.83125 -2.4877465 1.790292 
1734.5 699.35559 -197.39233 -2.2852087 1.6970669 
1734.75 698.81818 -196.99544 -2.0067139 1.4528421 
1735 698.35284 -196.67711 -1.7204632 1.0756512 
1735.25 697.95288 -196.46428 -1.4940697 0.6180557 
1735.5 697.59698 -196.37082 -1.3727912 0.12677991 
1735.75 697.2561 -196.40154 -1.3752587 -0.3724179 
1736 696.89923 -196.55612 -1.4986869 -0.86012691 
1736.25 696.4986 -196.82776 -1.7193152 -1.300827 
1736.5 696.03528 -197.19774 -1.9907051 -1.6361425 
1736.75 695.50397 -197.63257 -2.2533636 -1.8142602 
1737 694.91406 -198.09152 -2.4506845 -1.8339413 
1737.25 694.28864 -198.53978 -2.5281067 -1.7357737 
1737.5 693.66418 -198.95189 -2.4368334 -1.5461552 
1737.75 693.08466 -199.30521 -2.1749158 -1.2653317 
1738 692.58533 -199.57785 -1.8108952 -0.90482038 
1738.25 692.17975 -199.75356 -1.4395937 -0.49529773 
1738.5 691.86047 -199.82347 -1.1274427 -0.060775537 
1738.75 691.60883 -199.78229 -0.90097976 0.39400387 
1739 691.40271 -199.62437 -0.76196182 0.873537 
1739.25 691.22125 -199.34399 -0.70158726 1.370127 
1739.5 691.04645 -198.94151 -0.706375 1.8383982 
1739.75 690.86395 -198.43504 -0.76092261 2.182977 
1740 690.66266 -197.86955 -0.85631603 2.2958217 
1740.25 690.43164 -197.30972 -1.0023292 2.1419303 
1740.5 690.15515 -196.81456 -1.2242631 1.7982135 
1740.75 689.81171 -196.41583 -1.5381727 1.3905932 
1741 689.38007 -196.11639 -1.9214493 1.0154332 
1741.25 688.85193 -195.90182 -2.2914023 0.7141186 
1741.5 688.2467 -195.75357 -2.5142996 0.48089722 
1741.75 687.61664 -195.65869 -2.4793534 0.27967086 
1742 687.02844 -195.61459 -2.1915739 0.068667807 
1742.25 686.53259 -195.62753 -1.7625985 -0.17981459 
1742.5 686.14862 -195.70882 -1.3136162 -0.47994992 
1742.75 685.87152 -195.87256 -0.91413057 -0.84064811 
1743 685.68561 -196.13438 -0.5854671 -1.2635453 
1743.25 685.57312 -196.5078 -0.3245815 -1.7263522 
1743.5 685.51862 -196.99518 -0.11983175 -2.1585848 
1743.75 685.50995 -197.57442 0.045969989 -2.4388089 
1744 685.54053 -198.19237 0.19948454 -2.456337 
1744.25 685.61157 -198.77992 0.37550935 -2.2060781 
1744.5 685.73285 -199.28195 0.6061036 -1.7949287 
1744.75 685.9209 -199.67477 0.91149944 -1.3505414 
1745 686.19525 -199.96127 1.295651 -0.95301372 
1745.25 686.57349 -200.15771 1.735062 -0.63188237 
1745.5 687.06158 -200.28358 2.1582329 -0.38663411 
1745.75 687.64099 -200.35591 2.4418633 -0.19944711 
1746 688.26086 -200.38557 2.4688587 -0.039318584 
1746.25 688.85242 -200.37477 2.2244205 0.13022472 
1746.5 689.35876 -200.31715 1.809262 0.33906254 
1746.75 689.75354 -200.20035 1.3500574 0.60639745 
1747 690.03699 -200.0081 0.92715544 0.94368964 
1747.25 690.22266 -199.72253 0.5697431 1.3516223 
1747.5 690.32739 -199.32846 0.27899042 1.8038892 
1747.75 690.36688 -198.82312 0.045317907 2.2238796 
1748 690.35339 -198.22971 -0.14866179 2.4860623 
1748.25 690.2934 -197.60243 -0.33346185 2.4844003 
1748.5 690.18402 -197.00923 -0.5500356 2.2260857 
1748.75 690.01276 -196.50111 -0.83325255 1.8272488 
1749 689.76068 -196.09637 -1.1962065 1.4171443 
1749.25 689.40948 -195.78688 -1.6192031 1.0732803 
1749.5 688.95148 -195.55214 -2.0349963 0.81938666 
1749.75 688.4024 -195.37057 -2.3255734 0.64417976 
1750 687.80933 -195.22586 -2.3717964 0.51947272 
1750.25 687.23969 -195.10883 -2.1441431 0.41950104 
1750.5 686.75323 -195.01495 -1.7261184 0.33374971 
1750.75 686.38257 -194.94067 -1.2349573 0.26333699 
1751 686.13538 -194.88174 -0.74621016 0.21129386 
1751.25 686.00739 -194.83342 -0.28188252 0.17849468 
1751.5 685.99329 -194.79095 0.16890186 0.16428395 
1751.75 686.09253 -194.7498 0.62831873 0.16776329 
1752 686.30957 -194.70566 1.1120189 0.18817051 
1752.25 686.64978 -194.6544 1.6087524 0.22428228 
1752.5 687.11011 -194.59241 2.0573664 0.27366376 
1752.75 687.6651 -194.51666 2.3453441 0.33422732 
1753 688.26038 -194.42404 2.3681774 0.41027963 
1753.25 688.82623 -194.30891 2.1201625 0.51785129 
1753.5 689.30621 -194.16052 1.7023935 0.68045986 
1753.75 689.67365 -193.96231 1.2371143 0.91925985 
1754 689.92743 -193.69356 0.80186248 1.2454213 
1754.25 690.07965 -193.33298 0.42656606 1.6497817 
1754.5 690.14606 -192.8661 0.11531038 2.0828569 
1754.75 690.14197 -192.2979 -0.14023621 2.4385118 
1755 690.07874 -191.66443 -0.36324477 2.5856242 
1755.25 689.95959 -191.02786 -0.59557092 2.4643347 
1755.5 689.77643 -190.44888 -0.88147467 2.1459732 
1755.75 689.51282 -189.95964 -1.238548 1.7691492 
1756 689.1535 -189.55997 -1.6376761 1.4420501 
1756.25 688.69727 -189.23073 -1.9952247 1.2080286 
1756.5 688.16943 -188.94861 -2.1910236 1.0616354 
1756.75 687.62305 -188.69443 -2.1353009 0.98159665 
1757 687.12207 -188.45293 -1.8391737 0.96097803 
1757.25 686.71552 -188.20782 -1.3986439 1.0137987 
1757.5 686.42621 -187.93817 -0.91524035 1.1606163 
1757.75 686.25635 -187.61862 -0.44918269 1.4136032 
1758 686.19806 -187.22316 -0.024734285 1.7637488 
1758.25 686.23962 -186.73256 0.34798414 2.1620703 
1758.5 686.36719 -186.14658 0.66283602 2.5060332 
1758.75 686.56683 -185.49452 0.92786288 2.6727924 
1759 686.82953 -184.82971 1.1734015 2.6097488 
1759.25 687.15393 -184.20341 1.421605 2.3833356 
1759.5 687.53809 -183.64163 1.6404374 2.1121774 
1759.75 687.96472 -183.14401 1.7461685 1.8789492 
1760 688.39532 -182.6962 1.6647422 1.7168683 
1760.25 688.78101 -182.27808 1.3929719 1.6450311 
1760.5 689.0813 -181.86412 0.99526024 1.6878159 
1760.75 689.27496 -181.42311 0.55285025 1.8623614 
1761 689.35931 -180.92297 0.12874886 2.1546896 
1761.25 689.3443 -180.34138 -0.23695123 2.4975128 
1761.5 689.24707 -179.68013 -0.52853948 2.7691808 
1761.75 689.08478 -178.97289 -0.76388317 2.851361 
1762 688.86652 -178.27238 -0.98168188 2.7224889 
1762.25 688.59424 -177.62178 -1.1938864 2.4727311 
1762.5 688.27368 -177.03625 -1.3562648 2.2185283 
1762.75 687.92633 -176.50661 -1.396717 2.0338421 
1763 687.58917 -176.01064 -1.273272 1.9531407 
1763.25 687.30176 -175.51959 -1.00659 1.9973401 
1763.5 687.09229 -175.00075 -0.66275269 2.1748681 
1763.75 686.97064 -174.42323 -0.31482339 2.457453 
1764 686.93085 -173.77052 -0.014154934 2.7562079 
1764.25 686.95856 -173.05501 0.22794594 2.9376876 
1764.5 687.04248 -172.31969 0.44281825 2.9078195 
1764.75 687.18121 -171.61667 0.67107302 2.6944945 
1765 687.37946 -170.97768 0.9146412 2.4178088 
1765.25 687.6358 -170.40341 1.1247617 2.1912603 
1765.5 687.93323 -169.87291 1.2323227 2.0730336 
1765.75 688.23962 -169.35635 1.1934588 2.0809045 
1766 688.51855 -168.82179 1.0194302 2.2160544 
1766.25 688.74292 -168.23924 0.76872414 2.4584212 
1766.5 688.90228 -167.58917 0.50959474 2.7395518 
1766.75 689.00031 -166.87646 0.27938539 2.9368737 
1767 689.04333 -166.13748 0.064298451 2.9373729 
1767.25 689.02997 -165.42505 -0.1792275 2.735008 
1767.5 688.94922 -164.77789 -0.4752546 2.4381933 
1767.75 688.78973 -164.20285 -0.80117333 2.1764021 
1768 688.55115 -163.68019 -1.0963616 2.0266216 
1768.25 688.25031 -163.17845 -1.2877759 2.0090129 
1768.5 687.92023 -162.66542 -1.3259294 2.1143112 
1768.75 687.59973 -162.11273 -1.2173309 2.3217015 
1769 687.31885 -161.49963 -1.0210544 2.5864909 
1769.25 687.09088 -160.82236 -0.80318081 2.8154216 
1769.5 686.91699 -160.10518 -0.5866729 2.8873427 
1769.75 686.79974 -159.3972 -0.34322986 2.741816 
1770 686.75085 -158.74741 -0.035392024 2.441108 
1770.25 686.78802 -158.17854 0.34263349 2.1165276 
1770.5 686.9256 -157.68202 0.7612586 1.8752151 
1770.75 687.16742 -157.22997 1.1647335 1.764004 
1771 687.50043 -156.78917 1.4774873 1.7822769 
1771.25 687.89246 -156.3299 1.6271741 1.9077628 
1771.5 688.29828 -155.82834 1.59062 2.1166182 
1771.75 688.67621 -155.26711 1.4171968 2.3778429 
1772 689.00244 -154.64072 1.1889989 2.6215262 
1772.25 689.27039 -153.96736 0.95404392 2.7337732 
1772.5 689.47803 -153.2924 0.70134372 2.6274877 
1772.75 689.61664 -152.6701 0.39689174 2.3266697 
1773 689.6709 -152.13559 0.026331998 1.9473786 
1773.25 689.62494 -151.69315 -0.40240541 1.6054283 
1773.5 689.46631 -151.32431 -0.87124544 1.3646414 
1773.75 689.18866 -151.00093 -1.346617 1.241589 
1774 688.79791 -150.69461 -1.7622672 1.2249603 
1774.25 688.32062 -150.38147 -2.021558 1.29248 
1774.5 687.8067 -150.0426 -2.0487986 1.4299258 
1774.75 687.31482 -149.66028 -1.8563813 1.6421629 
1775 686.88873 -149.2149 -1.5418258 1.9322218 
1775.25 686.54486 -148.69101 -1.2139872 2.2575834 
1775.5 686.27783 -148.09221 -0.9307102 2.5087268 
1775.75 686.07611 -147.45395 -0.6869989 2.5551391 
1776 685.93427 -146.83623 -0.44477531 2.3472998 
1776.25 685.8562 -146.29538 -0.1731005 1.9601883 
1776.5 685.85114 -145.8605 0.13989477 1.5191063 
1776.75 685.93005 -145.53267 0.49945527 1.1141036 
1777 686.10522 -145.29733 0.91105276 0.78159434 
1777.25 686.38965 -145.13554 1.3708379 0.52464753 
1777.5 686.79187 -145.02956 1.8432077 0.33296499 
1777.75 687.30505 -144.96484 2.2390914 0.19163652 
1778 687.89441 -144.93111 2.4323108 0.081694096 
1778.25 688.49713 -144.92331 2.3417583 -0.020005671 
1778.5 689.04456 -144.94232 2.0057294 -0.13607073 
1778.75 689.48962 -144.994 1.544332 -0.28384644 
1779 689.81543 -145.08801 1.0649058 -0.47674733 
1779.25 690.02502 -145.23721 0.6195752 -0.72763038 
1779.5 690.12885 -145.45761 0.21776538 -1.0477709 
1779.75 690.1369 -145.767 -0.14845295 -1.4378463 
1780 690.05701 -146.18013 -0.48561147 -1.8691754 
1780.25 689.89673 -146.69865 -0.79116857 -2.2637556 
1780.5 689.66437 -147.2993 -1.0622768 -2.5071099 
1780.75 689.36731 -147.93292 -1.3130983 -2.5231676 
1781 689.00775 -148.54454 -1.5636994 -2.3458476 
1781.25 688.58698 -149.09892 -1.7935772 -2.0844936 
1781.5 688.11926 -149.58755 -1.9228879 -1.8303747 
1781.75 687.64142 -150.01793 -1.8643759 -1.6213732 
1782 687.20459 -150.40329 -1.598812 -1.4733897 
1782.25 686.85431 -150.76166 -1.1862159 -1.4100978 
1782.5 686.6167 -151.11772 -0.70974392 -1.4588183 
1782.75 686.49969 -151.50171 -0.22952974 -1.6343778 
1783 686.49939 -151.94464 0.21990301 -1.9252983 
1783.25 686.60492 -152.46965 0.61316323 -2.2778471 
1783.5 686.79944 -153.08018 0.92911381 -2.5893884 
1783.75 687.06287 -153.75128 1.1663309 -2.7466366 
1784 687.37787 -154.43655 1.3461055 -2.70417 
1784.25 687.73163 -155.09094 1.4726713 -2.5140169 
1784.5 688.1062 -155.689 1.5028315 -2.2681355 
1784.75 688.47034 -156.22667 1.3823252 -2.041405 
1785 688.78406 -156.71582 1.1040643 -1.8878404 
1785.25 689.01312 -157.18031 0.71550578 -1.8502737 
1785.5 689.13818 -157.65277 0.28294256 -1.9535309 
1785.75 689.15582 -158.16821 -0.13522597 -2.1888671 
1786 689.07562 -158.75352 -0.49350852 -2.4981246 
1786.25 688.91638 -159.41441 -0.76521611 -2.7725945 
1786.5 688.69983 -160.12712 -0.95601231 -2.8972001 
1786.75 688.44281 -160.8466 -1.0928996 -2.828517 
1787 688.15741 -161.52975 -1.1793921 -2.6217885 
1787.25 687.86047 -162.15428 -1.1775362 -2.3757598 
1787.5 687.57947 -162.72151 -1.0474677 -2.1752415 
1787.75 687.34735 -163.25063 -0.79124033 -2.078644 
1788 687.19067 -163.77245 -0.45389572 -2.1204813 
1788.25 687.12201 -164.32272 -0.097285695 -2.3031278 
1788.5 687.13885 -164.93207 0.22224173 -2.5803254 
1788.75 687.22705 -165.61235 0.46994042 -2.8500035 
1789 687.36786 -166.34599 0.64685059 -2.9889097 
1789.25 687.54694 -167.09027 0.7809673 -2.9336004 
1789.5 687.7561 -167.80017 0.88632005 -2.7289948 
1789.75 687.98566 -168.45131 0.93759102 -2.4823115 
1790 688.21692 -169.04594 0.89441353 -2.28983 
1790.25 688.42365 -169.60579 0.74199712 -2.2109544 
1790.5 688.58087 -170.16325 0.50583845 -2.2729213 
1790.75 688.67383 -170.75349 0.23736976 -2.4681361 
1791 688.70135 -171.40376 -0.010564244 -2.7385776 
1791.25 688.67291 -172.11974 -0.207533 -2.972024 
1791.5 688.60132 -172.8765 -0.36000058 -3.0491557 
1791.75 688.4942 -173.62775 -0.49678528 -2.9317186 
1792 688.35315 -174.33221 -0.62979645 -2.6939979 
1792.25 688.18158 -174.97475 -0.73466825 -2.4550664 
1792.5 687.99158 -175.56725 -0.77099925 -2.3045716 
1792.75 687.80383 -176.13811 -0.7152248 -2.2858696 
1793 687.64087 -176.72189 -0.57795763 -2.4064174 
1793.25 687.51843 -177.35057 -0.39809874 -2.6361473 
1793.5 687.44159 -178.04239 -0.22003448 -2.8933597 
1793.75 687.40631 -178.78923 -0.06573569 -3.0552247 
1794 687.40784 -179.55392 0.078468971 -3.0283568 
1794.25 687.44714 -180.28871 0.24097225 -2.8287582 
1794.5 687.5304 -180.96313 0.42739421 -2.5670052 
1794.75 687.66046 -181.57692 0.60807872 -2.3597908 
1795 687.83008 -182.15332 0.73677278 -2.2745318 
1795.25 688.02148 -182.726 0.77844965 -2.3298681 
1795.5 688.21167 -183.32869 0.72945088 -2.5091674 
1795.75 688.38104 -183.98651 0.6189118 -2.7578447 
1796 688.51935 -184.70508 0.48649284 -2.9752946 
1796.25 688.62396 -185.4617 0.34873933 -3.0455871 
1796.5 688.69171 -186.21117 0.18648392 -2.9197371 
1796.75 688.71283 -186.91052 -0.026994679 -2.6635225 
1797 688.67407 -187.5426 -0.2892054 -2.4023106 
1797.25 688.56726 -188.11981 -0.56226224 -2.236681 
1797.5 688.39661 -188.6727 -0.79087567 -2.2105222 
1797.75 688.17969 -189.23657 -0.92640489 -2.3212659 
1798 687.94281 -189.8419 -0.95078117 -2.533848 
1798.25 687.71173 -190.50642 -0.88656759 -2.7802503 
1798.5 687.50342 -191.22632 -0.77483743 -2.9579232 
1798.75 687.32672 -191.97113 -0.63292861 -2.9674227 
1799 687.19122 -192.69395 -0.44000077 -2.7881126 
1799.25 687.1131 -193.35635 -0.17137927 -2.5041964 
1799.5 687.11127 -193.94781 0.16528545 -2.2400246 
1799.75 687.19806 -194.4857 0.52909404 -2.0859182 
1800 687.37317 -195.0029 0.86114824 -2.0757515 
1800.25 687.62085 -195.53474 1.1003008 -2.1985743 
1800.5 687.91217 -196.11 1.2072873 -2.4144149 
1800.75 688.21399 -196.74452 1.1893238 -2.6602285 
1801 688.50012 -197.43524 1.0906199 -2.8471215 
1801.25 688.75537 -198.15506 0.9434163 -2.8796568 
1801.5 688.96698 -198.85864 0.73675573 -2.7188971 
1801.75 689.11658 -199.50336 0.44501612 -2.4263725 
1802 689.18237 -200.07088 0.069369823 -2.1215146 
1802.25 689.14679 -200.57164 -0.35928214 -1.9050258 
1802.5 689.0022 -201.03488 -0.79400527 -1.8249427 
1802.75 688.75427 -201.4957 -1.1749332 -1.8828199 
1803 688.4248 -201.98544 -1.435519 -2.0500011 
1803.25 688.05023 -202.52617 -1.5331467 -2.2826934 
1803.5 687.67065 -203.12778 -1.483377 -2.5265379 
1803.75 687.31598 -203.78403 -1.3441809 -2.7046714 
1804 687.00262 -204.46689 -1.1545837 -2.7255728 
1804.25 686.74353 -205.12976 -0.90614951 -2.5455353 
1804.5 686.55615 -205.72737 -0.5793435 -2.2203407 
1804.75 686.46008 -206.23753 -0.17878196 -1.8655367 
1805 686.47113 -206.66595 0.2744678 -1.5786889 
1805.25 686.59973 -207.03665 0.75690943 -1.4078013 
1805.5 686.8493 -207.38026 1.2349412 -1.3610598 
1805.75 687.21185 -207.72624 1.6472371 -1.4226282 
1806 687.66028 -208.09839 1.9081638 -1.5660187 
1806.25 688.14795 -208.51428 1.956504 -1.7703447 
1806.5 688.62231 -208.98775 1.813354 -2.0243146 
1806.75 689.04626 -209.52805 1.5699053 -2.2954102 
1807 689.40619 -210.12961 1.3105448 -2.4951649 
1807.25 689.70239 -210.7599 1.0593504 -2.5087204 
1807.5 689.93481 -211.36415 0.79619974 -2.2888725 
1807.75 690.09796 -211.8903 0.50379431 -1.9021469 
1808 690.18433 -212.31104 0.18255892 -1.4637717 
1808.25 690.18707 -212.62498 -0.16549785 -1.057163 
1808.5 690.09875 -212.84508 -0.5472759 -0.71492171 
1808.75 689.90967 -212.98788 -0.97326833 -0.43763548 
1809 689.60852 -213.06836 -1.4414252 -0.21399657 
1809.25 689.18854 -213.09831 -1.9130108 -0.031607628 
1809.5 688.65948 -213.08667 -2.2935107 0.12092968 
1809.75 688.05994 -213.03908 -2.4579875 0.25924915 
1810 687.45441 -212.95605 -2.3404145 0.40955806 
1810.25 686.90863 -212.83054 -1.9982648 0.60481453 
1810.5 686.46313 -212.6476 -1.5607648 0.87220049 
1810.75 686.12701 -212.38739 -1.1364527 1.2232002 
1811 685.88922 -212.03011 -0.77927577 1.6434337 
1811.25 685.73065 -211.56462 -0.50177103 2.0742347 
1811.5 685.63263 -211.00156 -0.29198247 2.4014297 
1811.75 685.58142 -210.38353 -0.12095547 2.4961748 
1812 685.57208 -209.77715 0.049098127 2.3114984 
1812.25 685.60864 -209.24469 0.25113991 1.9256115 
1812.5 685.70209 -208.82018 0.50649089 1.468169 
1812.75 685.86743 -208.50854 0.82805181 1.0335317 
1813 686.12207 -208.29811 1.2204558 0.66141969 
1813.25 686.48236 -208.1721 1.6675423 0.3575277 
1813.5 686.95557 -208.11432 2.1090605 0.11387055 
1813.75 687.52692 -208.11137 2.4299862 -0.084505349 
1814 688.15009 -208.15494 2.5082135 -0.26375252 
1814.25 688.75781 -208.24486 2.3129919 -0.46240178 
1814.5 689.29138 -208.39096 1.9370589 -0.7184484 
1814.75 689.72266 -208.6107 1.5151695 -1.0530624 
1815 690.05316 -208.92365 1.1416003 -1.4601361 
1815.25 690.30072 -209.34308 0.85408813 -1.8928621 
1815.5 690.4873 -209.86395 0.65070826 -2.2507813 
1815.75 690.6311 -210.45128 0.50713813 -2.4043279 
1816 690.74329 -211.04253 0.39349377 -2.2793705 
1816.25 690.82867 -211.57132 0.2905747 -1.9212699 
1816.5 690.88904 -211.99359 0.1930646 -1.4473035 
1816.75 690.92566 -212.29362 0.10077465 -0.95508832 
1817 690.9397 -212.47321 0.011675903 -0.48637062 
1817.25 690.93134 -212.53876 -0.079263218 -0.040465523 
1817.5 690.89935 -212.49367 -0.17883374 0.40272379 
1817.75 690.84064 -212.33582 -0.29393291 0.86446482 
1818 690.75067 -212.05937 -0.42933318 1.349655 
1818.25 690.62427 -211.66164 -0.58489525 1.8250023 
1818.5 690.45697 -211.15482 -0.75562596 2.2039242 
1818.75 690.2453 -210.57716 -0.94109964 2.3750958 
1819 689.98376 -209.98915 -1.158903 2.2881796 
1819.25 689.66083 -209.44925 -1.4358394 2.0095177 
1819.5 689.26086 -208.98955 -1.7701036 1.667688 
1819.75 688.77618 -208.6122 -2.0975506 1.3617386 
1820 688.22272 -208.30286 -2.2980793 1.1240047 
1820.25 687.64703 -208.04576 -2.2631612 0.93937552 
1820.5 687.11194 -207.83055 -1.9819939 0.78696442 
1820.75 686.66925 -207.64981 -1.5425515 0.66472673 
1821 686.34503 -207.4948 -1.0488642 0.58311284 
1821.25 686.14429 -207.35403 -0.56049305 0.55198294 
1821.5 686.06323 -207.2141 -0.09023533 0.57730752 
1821.75 686.09863 -207.06033 0.37390214 0.66309106 
1822 686.25092 -206.8773 0.8464455 0.81162637 
1822.25 686.52234 -206.64954 1.3235644 1.0194863 
1822.5 686.90973 -206.36388 1.7633327 1.2709895 
1822.75 687.39417 -206.01276 2.0848048 1.5380968 
1823 687.93591 -205.59573 2.2142568 1.7948952 
1823.25 688.48505 -205.11746 2.1519125 2.0251992 
1823.5 689.00183 -204.58812 1.9688741 2.1939447 
1823.75 689.46527 -204.03185 1.7333251 2.2266803 
1824 689.86639 -203.49164 1.472724 2.0602813 
1824.25 690.20081 -203.01714 1.2024723 1.7111825 
1824.5 690.46906 -202.64444 0.9491654 1.2609203 
1824.75 690.67896 -202.38858 0.73854542 0.78615934 
1825 690.84296 -202.25044 0.58275354 0.3212553 
1825.25 690.97498 -202.2272 0.48232615 -0.13523363 
1825.5 691.08838 -202.3188 0.43292192 -0.60047269 
1825.75 691.19525 -202.52933 0.42927405 -1.0875829 
1826 691.30634 -202.86349 0.46551731 -1.5838695 
1826.25 691.43066 -203.31708 0.53403836 -2.0279858 
1826.5 691.57544 -203.86398 0.62780839 -2.3102701 
1826.75 691.74695 -204.45029 0.75021505 -2.3331332 
1827 691.95471 -205.00877 0.9227609 -2.0985548 
1827.25 692.2149 -205.48688 1.1739982 -1.7122464 
1827.5 692.54926 -205.86282 1.5149933 -1.2993025 
1827.75 692.97754 -206.14111 1.9156722 -0.93958259 
1828 693.50482 -206.33936 2.2871623 -0.65951443 
1828.25 694.10742 -206.47644 2.4949586 -0.4454608 
1828.5 694.7298 -206.56451 2.4368231 -0.26043713 
1828.75 695.30475 -206.60585 2.1296375 -0.066255614 
1829 695.78345 -206.59483 1.6887769 0.16122918 
1829.25 696.14789 -206.52135 1.2305053 0.43526843 
1829.5 696.40265 -206.37242 0.81764138 0.766541 
1829.75 696.56195 -206.13269 0.46688056 1.1619807 
1830 696.64087 -205.78687 0.17333935 1.6107763 
1830.25 696.65253 -205.32706 -0.072871082 2.0604992 
1830.5 696.60742 -204.76546 -0.28315565 2.4032638 
1830.75 696.51227 -204.14481 -0.47855884 2.5163682 
1831 696.36633 -203.53018 -0.69609976 2.3594794 
1831.25 696.159 -202.98059 -0.97505963 2.0180547 
1831.5 695.87231 -202.52498 -1.3305837 1.6291758 
1831.75 695.48962 -202.16147 -1.733037 1.2924856 
1832 695.00885 -201.87115 -2.0967088 1.0451169 
1832.25 694.45508 -201.63217 -2.2959542 0.87804884 
1832.5 693.88287 -201.42767 -2.2359319 0.764938 
1832.75 693.35797 -201.24655 -1.9286783 0.69030249 
1833 692.93066 -201.07898 -1.4750018 0.65850049 
1833.25 692.62396 -200.91258 -0.9778983 0.68322176 
1833.5 692.44067 -200.73155 -0.49204752 0.77760762 
1833.75 692.37598 -200.51714 -0.029084923 0.95172805 
1834 692.4248 -200.24864 0.41773444 1.2100675 
1834.25 692.58374 -199.90585 0.85039413 1.5422883 
1834.5 692.84729 -199.47459 1.2496438 1.907923 
1834.75 693.20239 -198.9554 1.5756118 2.2311735 
1835 693.6261 -198.36945 1.7947824 2.4308252 
1835.25 694.09039 -197.75363 1.9011133 2.4686401 
1835.5 694.56696 -197.14771 1.8900625 2.3560402 
1835.75 695.02356 -196.58543 1.7367941 2.1260507 
1836 695.42267 -196.09044 1.4335428 1.8276826 
1836.25 695.73102 -195.67174 1.0196232 1.5272567 
1836.5 695.92804 -195.32184 0.55143112 1.2856627 
1836.75 696.00525 -195.02097 0.06455221 1.1386138 
1837 695.95972 -194.74358 -0.43013451 1.0985109 
1837.25 695.78998 -194.46294 -0.9271127 1.1632652 
1837.5 695.49792 -194.15433 -1.4011198 1.3189822 
1837.75 695.09631 -193.79811 -1.7909474 1.5383844 
1838 694.61621 -193.38274 -2.0177155 1.7867869 
1838.25 694.10437 -192.90469 -2.0452487 2.0356197 
1838.5 693.60663 -192.36734 -1.9174672 2.2541409 
1838.75 693.15204 -191.78539 -1.7107487 2.3785071 
1839 692.75433 -191.19305 -1.465601 2.3253906 
1839.25 692.42206 -190.64011 -1.1870717 2.0669065 
1839.5 692.16278 -190.17157 -0.88486201 1.6659052 
1839.75 691.9798 -189.81088 -0.58028013 1.2188336 
1840 691.8717 -189.56049 -0.28682336 0.79010391 
1840.25 691.83569 -189.41263 -0.0015686016 0.39872929 
1840.5 691.8714 -189.35878 0.29013902 0.035105642 
1840.75 691.98285 -189.39447 0.60691738 -0.32111314 
1841 692.17816 -189.52028 0.96278155 -0.68815047 
1841.25 692.46735 -189.73987 1.3548461 -1.0702015 
1841.5 692.85583 -190.05493 1.7482616 -1.4458631 
1841.75 693.33588 -190.45842 2.0745931 -1.7689353 
1842 693.88171 -190.9312 2.2658823 -1.9947308 
1842.25 694.45557 -191.44604 2.2993703 -2.1039298 
1842.5 695.01965 -191.97243 2.1915898 -2.0837245 
1842.75 695.54144 -192.47523 1.9652636 -1.9124827 
1843 695.99512 -192.91637 1.6540471 -1.59549 
1843.25 696.36609 -193.26518 1.3138261 -1.1852018 
1843.5 696.65424 -193.50644 0.99930888 -0.74347037 
1843.75 696.87042 -193.63715 0.74026692 -0.30327916 
1844 697.02954 -193.65834 0.54248446 0.13435853 
1844.25 697.14624 -193.56888 0.39952227 0.58505511 
1844.5 697.23303 -193.36349 0.30162913 1.0628012 
1844.75 697.30005 -193.03581 0.23950261 1.5588324 
1845 697.35504 -192.58704 0.20477231 2.0173275 
1845.25 697.40405 -192.03938 0.18961184 2.3286717 
1845.5 697.45099 -191.44458 0.18806095 2.3807616 
1845.75 697.49908 -190.87279 0.19915378 2.1516397 
1846 697.552 -190.3848 0.22766449 1.7310052 
1846.25 697.61505 -190.01309 0.28125349 1.238986 
1846.5 697.69543 -189.76472 0.36827931 0.75199693 
1846.75 697.80273 -189.63467 0.49786419 0.2929711 
1847 697.94873 -189.61659 0.67996669 -0.14654265 
1847.25 698.14777 -189.70776 0.92286718 -0.58347273 
1847.5 698.41522 -189.90874 1.2258272 -1.0243858 
1847.75 698.76398 -190.21866 1.5670594 -1.4485717 
1848 699.19788 -190.62721 1.8967887 -1.8026407 
1848.25 699.70624 -191.10907 2.1536434 -2.0271616 
1848.5 700.26501 -191.6281 2.2953372 -2.1006989 
1848.75 700.84247 -192.14815 2.2999861 -2.0386341 
1849 701.40216 -192.63718 2.1511259 -1.8536474 
1849.25 701.90594 -193.06558 1.8592868 -1.5572681 
1849.5 702.32465 -193.40964 1.482463 -1.1872364 
1849.75 702.6463 -193.65735 1.0934422 -0.79412931 
1850 702.87427 -193.80745 0.73803031 -0.40896845 
1850.25 703.0191 -193.86278 0.42776358 -0.034510642 
1850.5 703.09119 -193.82433 0.15336424 0.34470838 
1850.75 703.09741 -193.68829 -0.10186261 0.74929941 
1851 703.04053 -193.44647 -0.35336682 1.1913264 
1851.25 702.92029 -193.09062 -0.60907125 1.6556938 
1851.5 702.7359 -192.62184 -0.86581135 2.0798004 
1851.75 702.48804 -192.06287 -1.1155919 2.3587947 
1852 702.17834 -191.46175 -1.3627446 2.410115 
1852.25 701.80548 -190.8755 -1.6233945 2.2523196 
1852.5 701.36639 -190.34421 -1.885165 1.9905317 
1852.75 700.8689 -189.88045 -2.0734251 1.7239121 
1853 700.34454 -189.47917 -2.0847046 1.4929694 
1853.25 699.84558 -189.13058 -1.8709574 1.3030431 
1853.5 699.42407 -188.82336 -1.4789923 1.1651779 
1853.75 699.11334 -188.54169 -0.99944001 1.1028082 
1854 698.92578 -188.26382 -0.50111026 1.1376626 
1854.25 698.86176 -187.96373 -0.014056609 1.2815433 
1854.5 698.91705 -187.61409 0.45222214 1.5321262 
1854.75 699.08508 -187.19092 0.88447595 1.8624792 
1855 699.354 -186.6815 1.2528782 2.2079606 
1855.25 699.70331 -186.09351 1.5238438 2.4751196 
1855.5 700.10693 -185.45691 1.6875825 2.5889559 
1855.75 700.53882 -184.81316 1.7504884 2.534961 
1856 700.97241 -184.20061 1.6958168 2.3473504 
1856.25 701.37421 -183.64613 1.4922103 2.0804017 
1856.5 701.70636 -183.16144 1.1446683 1.8011112 
1856.75 701.93854 -182.74083 0.70120662 1.5780866 
1857 702.05341 -182.36351 0.21400423 1.4608521 
1857.25 702.04468 -181.99965 -0.28337678 1.4718887 
1857.5 701.9129 -181.61696 -0.76640445 1.6093826 
1857.75 701.66565 -181.18657 -1.1989129 1.846663 
1858 701.32214 -180.68974 -1.5273782 2.1298759 
1858.25 700.91437 -180.12369 -1.7085279 2.3885896 
1858.5 700.47998 -179.50301 -1.7449839 2.5570922 
1858.75 700.05121 -178.85701 -1.6684495 2.58389 
1859 699.65424 -178.22531 -1.4899672 2.441524 
1859.25 699.31537 -177.64838 -1.2027233 2.155679 
1859.5 699.06079 -177.15263 -0.82132012 1.8082041 
1859.75 698.90961 -176.74173 -0.38105747 1.4899651 
1860 698.8728 -176.40027 0.090313189 1.2590314 
1860.25 698.95636 -176.10306 0.58092993 1.1373714 
1860.5 699.16394 -175.82248 1.0790367 1.1245066 
1860.75 699.49359 -175.53287 1.5483495 1.2064909 
1861 699.9295 -175.21329 1.9139066 1.359902 
1861.25 700.43445 -174.84892 2.0884545 1.5617217 
1861.5 700.95502 -174.42921 2.0418448 1.8020986 
1861.75 701.44214 -173.94543 1.8375752 2.0702932 
1862 701.86932 -173.3961 1.5775454 2.3119872 
1862.25 702.23151 -172.80058 1.3222369 2.4202695 
1862.5 702.53101 -172.20486 1.0737959 2.3055925 
1862.75 702.7677 -171.66574 0.81780314 1.9788382 
1863 702.93939 -171.22505 0.55539 1.5365815 
1863.25 703.04559 -170.89882 0.29541907 1.0759758 
1863.5 703.0874 -170.6844 0.038537063 0.645998 
1863.75 703.06427 -170.57271 -0.22569318 0.25271299 
1864 702.97253 -170.55627 -0.51390481 -0.1195012 
1864.25 702.80402 -170.63242 -0.84197372 -0.49101192 
1864.5 702.54773 -170.80278 -1.2149178 -0.87395769 
1864.75 702.1944 -171.0697 -1.6119689 -1.259603 
1865 701.74445 -171.42984 -1.9756953 -1.6117865 
1865.25 701.21582 -171.86876 -2.2296576 -1.8827423 
1865.5 700.64282 -172.36201 -2.327127 -2.0441253 
1865.75 700.06494 -172.88086 -2.2725687 -2.0853345 
1866 699.51715 -173.39291 -2.0906241 -1.9853965 
1866.25 699.02789 -173.86044 -1.8102596 -1.7298573 
1866.5 698.61621 -174.24745 -1.4802374 -1.3507923 
1866.75 698.28693 -174.53088 -1.1601639 -0.91160434 
1867 698.03168 -174.70235 -0.89213926 -0.46021691 
1867.25 697.83514 -174.7612 -0.69199848 -0.010605517 
1867.5 697.68011 -174.70702 -0.5588057 0.44666138 
1867.75 697.55078 -174.53603 -0.48533964 0.92551804 
1868 697.43317 -174.2426 -0.46298411 1.4230169 
1868.25 697.3158 -173.82649 -0.48223728 1.8948826 
1868.5 697.18945 -173.30539 -0.53319591 2.2431517 
1868.75 697.04694 -172.7249 -0.61164427 2.3543508 
1869 696.88043 -172.15163 -0.72865814 2.1889725 
1869.25 696.67731 -171.64726 -0.90940315 1.8230137 
1869.5 696.4184 -171.2462 -1.1774268 1.3827775 
1869.75 696.08087 -170.95387 -1.5367137 0.96467716 
1870 695.64514 -170.75813 -1.9532977 0.61400652 
1870.25 695.10687 -170.64055 -2.3366079 0.33831775 
1870.5 694.49097 -170.58424 -2.5514443 0.11865327 
1870.75 693.85388 -170.57983 -2.4982057 -0.084435083 
1871 693.26245 -170.62889 -2.201108 -0.31615624 
1871.25 692.76324 -170.74304 -1.7841635 -0.60884285 
1871.5 692.36993 -170.9395 -1.3706695 -0.97507471 
1871.75 692.07184 -171.23598 -1.0287732 -1.4049802 
1872 691.8479 -171.64363 -0.7774989 -1.8527491 
1872.25 691.67633 -172.15584 -0.60701591 -2.2210543 
1872.5 691.53967 -172.73682 -0.49297479 -2.3830245 
1872.75 691.42725 -173.32364 -0.41005751 -2.2648554 
1873 691.33325 -173.84933 -0.34486771 -1.9103953 
1873.25 691.25336 -174.26891 -0.29717383 -1.4359047 
1873.5 691.1828 -174.56561 -0.27164841 -0.93924212 
1873.75 691.11536 -174.74034 -0.27229759 -0.46287879 
1874 691.04419 -174.7988 -0.30211741 -0.0068422705 
1874.25 690.96161 -174.74387 -0.36413971 0.44789797 
1874.5 690.85919 -174.57335 -0.46129569 0.92006242 
1874.75 690.72797 -174.28233 -0.5942657 1.4089217 
1875 690.55945 -173.87085 -0.75822723 1.872279 
1875.25 690.34711 -173.35599 -0.9437384 2.2174432 
1875.5 690.08606 -172.7807 -1.1485536 2.3426073 
1875.75 689.76984 -172.20538 -1.3889693 2.2235961 
1876 689.38715 -171.68222 -1.6805884 1.9460598 
1876.25 688.92755 -171.23515 -1.9936028 1.6331263 
1876.5 688.39655 -170.86201 -2.23173 1.3613991 
1876.75 687.82812 -170.54996 -2.2750397 1.1426222 
1877 687.27997 -170.28777 -2.0708482 0.95978272 
1877.25 686.80878 -170.06763 -1.6752969 0.80692983 
1877.5 686.44946 -169.88091 -1.1926814 0.69484228 
1877.75 686.21326 -169.71568 -0.69881099 0.63667846 
1878 686.09869 -169.55737 -0.22036941 0.64071441 
1878.25 686.10217 -169.38976 0.24792494 0.7116639 
1878.5 686.22302 -169.19574 0.71994704 0.85199064 
1878.75 686.46265 -168.95819 1.1964613 1.0587022 
1879 686.81903 -168.66211 1.6446819 1.3162324 
1879.25 687.27661 -168.29842 1.9924024 1.5935454 
1879.5 687.80035 -167.86658 2.1643751 1.8564953 
1879.75 688.34277 -167.37337 2.1468215 2.0807669 
1880 688.86267 -166.83217 1.9962966 2.2319162 
1880.25 689.33514 -166.26901 1.7746543 2.2440717 
1880.5 689.7464 -165.72647 1.5093787 2.0630825 
1880.75 690.08771 -165.25201 1.2189497 1.709785 
1881 690.35632 -164.87914 0.93365127 1.2653913 
1881.25 690.55731 -164.62059 0.68105757 0.80415535 
1881.5 690.70056 -164.47568 0.47227296 0.35822037 
1881.75 690.79688 -164.44041 0.30438223 -0.075486265 
1882 690.85535 -164.51402 0.16816586 -0.51643622 
1882.25 690.88275 -164.70084 0.053539425 -0.98324829 
1882.5 690.88324 -165.00784 -0.047700379 -1.4749489 
1882.75 690.85956 -165.43689 -0.1408301 -1.9474065 
1883 690.81323 -165.97165 -0.22959337 -2.300142 
1883.25 690.74451 -166.56685 -0.32171389 -2.4142635 
1883.5 690.65063 -167.1548 -0.43492326 -2.2452455 
1883.75 690.52319 -167.67198 -0.59457362 -1.8680704 
1884 690.34747 -168.08221 -0.82418519 -1.4100643 
1884.25 690.104 -168.37842 -1.1379648 -0.96693903 
1884.5 689.77167 -168.57063 -1.5326184 -0.58203423 
1884.75 689.33398 -168.67511 -1.9697926 -0.2649309 
1885 688.79089 -168.70822 -2.3559592 -0.008942063 
1885.25 688.17145 -168.68303 -2.5583987 0.20650472 
1885.5 687.53461 -168.60521 -2.4906726 0.41956577 
1885.75 686.9455 -168.46959 -2.1937675 0.67581904 
1886 686.4458 -168.26112 -1.7993711 1.0049164 
1886.25 686.04364 -167.96127 -1.4287779 1.4028751 
1886.5 685.72412 -167.55792 -1.1433842 1.8202014 
1886.75 685.46405 -167.05791 -0.95149815 2.1555462 
1887 685.24231 -166.49744 -0.83227605 2.2855361 
1887.25 685.04382 -165.93799 -0.76311815 2.1456654 
1887.5 684.85699 -165.44328 -0.73982722 1.7837404 
1887.75 684.66901 -165.0553 -0.77535689 1.3107545 
1888 684.46295 -164.7894 -0.8869139 0.81807739 
1888.25 684.21808 -164.6443 -1.0878602 0.34774554 
1888.5 683.91119 -164.61293 -1.3824489 -0.091707312 
1888.75 683.52032 -164.68759 -1.7539914 -0.4999491 
1889 683.03235 -164.85956 -2.1459007 -0.86764526 
1889.25 682.45404 -165.11655 -2.4575713 -1.1774235 
1889.5 681.81866 -165.44293 -2.591146 -1.4239539 
1889.75 681.17523 -165.82425 -2.5268495 -1.6183876 
1890 680.56628 -166.24701 -2.3304734 -1.7494304 
1890.25 680.01404 -166.68892 -2.0846725 -1.7600018 
1890.5 679.52325 -167.11218 -1.8463877 -1.5951549 
1890.75 679.08655 -167.47229 -1.6595608 -1.2618428 
1891 678.68561 -167.73416 -1.5667014 -0.82126367 
1891.25 678.29266 -167.87958 -1.5993283 -0.33959758 
1891.5 677.87463 -167.9044 -1.7666723 0.13721836 
1891.75 677.3999 -167.81416 -2.0460758 0.57554477 
1892 676.84766 -167.6227 -2.371799 0.94131684 
1892.25 676.21875 -167.35188 -2.6406188 1.2076459 
1892.5 675.5401 -167.02715 -2.7583241 1.3754314 
1892.75 674.85468 -166.67088 -2.6974614 1.4613527 
1893 674.2027 -166.30411 -2.5018113 1.4543109 
1893.25 673.60876 -165.95476 -2.2462866 1.3159767 
1893.5 673.07806 -165.65836 -2.0084648 1.0326469 
1893.75 672.59735 -165.44771 -1.8563391 0.63866585 
1894 672.13885 -165.34354 -1.8355757 0.19043849 
1894.25 671.66736 -165.3526 -1.9597656 -0.25927389 
1894.5 671.14886 -165.46936 -2.203706 -0.66339105 
1894.75 670.56122 -165.67686 -2.4979064 -0.97892946 
1895 669.90424 -165.9494 -2.7402339 -1.1826699 
1895.25 669.20319 -166.25977 -2.8395846 -1.28557 
1895.5 668.49921 -166.58542 -2.764873 -1.3059874 
1895.75 667.83215 -166.90482 -2.5549376 -1.2305024 
1896 667.22626 -167.19019 -2.2910259 -1.0303766 
1896.25 666.68359 -167.4097 -2.0628526 -0.70784098 
1896.5 666.18579 -167.53723 -1.9417119 -0.30316645 
1896.75 665.70062 -167.55893 -1.9647146 0.12984912 
1897 665.19153 -167.47435 -2.1292269 0.53839952 
1897.25 664.62787 -167.29596 -2.3896949 0.87259656 
1897.5 663.99579 -167.04732 -2.6603727 1.0968412 
1897.75 663.30536 -166.75688 -2.8400626 1.2098417 
1898 662.58942 -166.44965 -2.8579006 1.2350001 
1898.25 661.89044 -166.14622 -2.7095771 1.1768945 
1898.5 661.24341 -165.87022 -2.4568696 1.0111108 
1898.75 660.66278 -165.65076 -2.1951389 0.72578692 
1899 660.13916 -165.51515 -2.0129726 0.34727976 
1899.25 659.64496 -165.48077 -1.9654096 -0.075162232 
1899.5 659.14398 -165.55194 -2.0658703 -0.48801139 
1899.75 658.60193 -165.71954 -2.2856932 -0.83823365 
1900 657.99689 -165.9621 -2.5557892 -1.0820562 
1900.25 657.32782 -166.25053 -2.7807674 -1.2067075 
1900.5 656.61774 -166.55733 -2.872596 -1.2337996 
1900.75 655.90619 -166.86084 -2.7912581 -1.1803058 
1901 655.23413 -167.13945 -2.5677049 -1.0302744 
1901.25 654.62689 -167.36624 -2.2893939 -0.76490998 
1901.5 654.08557 -167.51346 -2.0563726 -0.39922413 
1901.75 653.58881 -167.56108 -1.941061 0.023550184 
1902 653.1026 -167.50122 -1.9730734 0.45196831 
1902.25 652.59088 -167.3391 -2.1401553 0.83239388 
1902.5 652.02545 -167.09337 -2.3915126 1.1133254 
1902.75 651.39484 -166.79323 -2.6462545 1.2662901 
1903 650.70959 -166.46988 -2.8138895 1.3040204 
1903.25 650.0011 -166.14835 -2.8248029 1.2550414 
1903.5 649.31171 -165.84953 -2.6646805 1.1191449 
1903.75 648.67834 -165.59789 -2.3910811 0.87493551 
1904 648.11713 -165.4211 -2.1057274 0.52349252 
1904.25 647.61859 -165.34232 -1.9019037 0.098119617 
1904.5 647.15485 -165.3744 -1.8324599 -0.35566515 
1904.75 646.69025 -165.51848 -1.9072193 -0.78905946 
1905 646.19135 -165.76262 -2.099546 -1.1466194 
1905.25 645.63525 -166.08104 -2.353421 -1.3765162 
1905.5 645.01562 -166.43867 -2.595072 -1.461738 
1905.75 644.34534 -166.80225 -2.7456284 -1.4310793 
1906 643.65613 -167.14735 -2.7378097 -1.3166176 
1906.25 642.99146 -167.45328 -2.5529487 -1.1143827 
1906.5 642.38971 -167.69585 -2.2496297 -0.8088659 
1906.75 641.86768 -167.84999 -1.9333812 -0.41138047 
1907 641.41632 -167.89659 -1.6957005 0.045526516 
1907.25 641.00916 -167.8251 -1.5843769 0.52777714 
1907.5 640.61279 -167.63365 -1.6079674 0.9980281 
1907.75 640.1955 -167.3316 -1.7468507 1.4015667 
1908 639.73297 -166.94421 -1.9626238 1.6697477 
1908.25 639.21155 -166.5118 -2.210433 1.7596239 
1908.5 638.62909 -166.07751 -2.4416924 1.6937176 
1908.75 637.9978 -165.67255 -2.5869889 1.5352967 
1909 637.34973 -165.31432 -2.5636988 1.3218287 
1909.25 636.73291 -165.01665 -2.3404984 1.0482985 
1909.5 636.19104 -164.79575 -1.9802612 0.70858079 
1909.75 635.74506 -164.6667 -1.591547 0.3166776 
1910 635.39062 -164.64037 -1.257183 -0.11117671 
1910.25 635.10883 -164.72485 -1.0136739 -0.56976414 
1910.5 634.87573 -164.92761 -0.86633068 -1.0560356 
1910.75 634.6684 -165.25334 -0.80570942 -1.5464929 
1911 634.46704 -165.69572 -0.81544894 -1.9736636 
1911.25 634.25623 -166.22588 -0.87851417 -2.2298198 
1911.5 634.0238 -166.78889 -0.98984677 -2.2289829 
1911.75 633.75598 -167.31982 -1.165538 -1.985177 
1912 633.43365 -167.77017 -1.4288604 -1.6058719 
1912.25 633.03418 -168.12154 -1.7788731 -1.2101002 
1912.5 632.54132 -168.38005 -2.1613705 -0.8704049 
1912.75 631.96045 -168.56302 -2.4595761 -0.60461026 
1913 631.32996 -168.68655 -2.5393965 -0.38849512 
1913.25 630.71368 -168.75778 -2.3491745 -0.1788467 
1913.5 630.17175 -168.77351 -1.9647995 0.059856709 
1913.75 629.73651 -168.72385 -1.5155365 0.34634784 
1914 629.41132 -168.59552 -1.0957694 0.69049859 
1914.25 629.1828 -168.37337 -0.74489218 1.0969242 
1914.5 629.03271 -168.04276 -0.46767935 1.5536714 
1914.75 628.9436 -167.5965 -0.25461593 2.0088654 
1915 628.90137 -167.04729 -0.089916356 2.3554983 
1915.25 628.89655 -166.43846 0.049570587 2.4681449 
1915.5 628.92657 -165.8372 0.1944045 2.297606 
1915.75 628.99677 -165.30721 0.37491208 1.918355 
1916 629.11896 -164.88454 0.61379683 1.4595591 
1916.25 629.30969 -164.57585 0.9253431 1.0178126 
1916.5 629.58801 -164.37059 1.3129783 0.63541609 
1916.75 629.97095 -164.25252 1.7555894 0.32007289 
1917 630.46484 -164.20552 2.1844916 0.065019131 
1917.25 631.05188 -164.21623 2.4781468 -0.14518571 
1917.5 631.68262 -164.27676 2.5203087 -0.3397716 
1917.75 632.28967 -164.38834 2.2984576 -0.56088501 
1918 632.81866 -164.56264 1.9189163 -0.84632844 
1918.25 633.24738 -164.81813 1.5160892 -1.2101479 
1918.5 633.58215 -165.17249 1.1765834 -1.6296989 
1918.75 633.84344 -165.63174 0.92918754 -2.0325491 
1919 634.05359 -166.17737 0.76349348 -2.2985883 
1919.25 634.22968 -166.75998 0.65230083 -2.3154511 
1919.5 634.38251 -167.31252 0.57485878 -2.0654292 
1919.75 634.51971 -167.77776 0.52874517 -1.6369308 
1920 634.65027 -168.12566 0.52321857 -1.1427398 
1920.25 634.78558 -168.34958 0.5690822 -0.6521076 
1920.5 634.93982 -168.45369 0.6756444 -0.18433869 
1920.75 635.12915 -168.44298 0.85081202 0.26883569 
1921 635.37128 -168.3194 1.0981699 0.7198379 
1921.25 635.68353 -168.08344 1.4080185 1.1650867 
1921.5 636.0777 -167.74014 1.7454385 1.5699495 
1921.75 636.55353 -167.30684 2.0505617 1.8748357 
1922 637.09528 -166.81497 2.2642865 2.0346727 
1922.25 637.67517 -166.30162 2.3517981 2.0496542 
1922.5 638.25891 -165.80063 2.2924755 1.9380805 
1922.75 638.80835 -165.34262 2.0783973 1.7064085 
1923 639.2879 -164.95605 1.7435284 1.3722647 
1923.25 639.67615 -164.66129 1.3606596 0.98060834 
1923.5 639.96991 -164.46677 0.99611366 0.57574964 
1923.75 640.17847 -164.37292 0.68182915 0.17590745 
1924 640.31525 -164.37892 0.42067775 -0.225622 
1924.25 640.39233 -164.48741 0.20160119 -0.64718717 
1924.5 640.4184 -164.70547 0.010459212 -1.1034906 
1924.75 640.39893 -165.04149 -0.16415675 -1.5863023 
1925 640.33716 -165.49643 -0.3286007 -2.0408063 
1925.25 640.23511 -166.05054 -0.48731956 -2.3587043 
1925.5 640.0929 -166.65494 -0.65363979 -2.4297676 
1925.75 639.90521 -167.24301 -0.85739505 -2.2363145 
1926 639.65826 -167.75914 -1.1319191 -1.8766158 
1926.25 639.3324 -168.17867 -1.4870226 -1.4832324 
1926.5 638.91095 -168.50555 -1.8855656 -1.145214 
1926.75 638.39386 -168.75844 -2.2312148 -0.89167738 
1927 637.81085 -168.95728 -2.3923895 -0.70818627 
1927.25 637.22046 -169.11569 -2.2845855 -0.56313652 
1927.5 636.68848 -169.24013 -1.9407111 -0.43414026 
1927.75 636.26038 -169.33366 -1.4730194 -0.31610125 
1928 635.9538 -169.39928 -0.98117667 -0.21106513 
1928.25 635.76788 -169.44028 -0.51045829 -0.11896086 
1928.5 635.69659 -169.45952 -0.062364683 -0.036052365 
1928.75 635.73645 -169.4586 0.38254741 0.043364033 
1929 635.88947 -169.43764 0.84615862 0.12521286 
1929.25 636.16174 -169.3954 1.3352849 0.21411826 
1929.5 636.55688 -169.32983 1.8194844 0.31190702 
1929.75 637.06409 -169.23877 2.2129395 0.41781655 
1930 637.64575 -169.12007 2.3966849 0.53440279 
1930.25 638.23889 -168.96939 2.3031266 0.67765713 
1930.5 638.7782 -168.77655 1.9834268 0.87711269 
1930.75 639.22241 -168.52388 1.5642409 1.1593384 
1931 639.56152 -168.18959 1.1571479 1.5276629 
1931.25 639.80695 -167.75594 0.81974202 1.9433601 
1931.5 639.97821 -167.22185 0.56308854 2.3100979 
1931.75 640.09351 -166.61633 0.36664426 2.4928851 
1932 640.16339 -165.99861 0.19280185 2.4019508 
1932.25 640.18878 -165.43564 0.0059127556 2.0708857 
1932.5 640.16339 -164.97305 -0.21622917 1.6206468 
1932.75 640.07666 -164.62582 -0.48677263 1.1620929 
1933 639.91504 -164.38792 -0.81679231 0.75096178 
1933.25 639.66272 -164.2453 -1.2126291 0.39982572 
1933.5 639.30426 -164.18352 -1.6608682 0.10259626 
1933.75 638.83252 -164.19029 -2.1043084 -0.15007362 
1934 638.26178 -164.25569 -2.4312155 -0.36883053 
1934.25 637.63678 -164.37363 -2.5227733 -0.57541817 
1934.5 637.02271 -164.54559 -2.3511469 -0.80832303 
1934.75 636.47534 -164.78319 -2.0117235 -1.1047615 
1935 636.01929 -165.10385 -1.6411815 -1.4698884 
1935.25 635.64941 -165.51999 -1.3317609 -1.8552828 
1935.5 635.34583 -166.02454 -1.1113677 -2.1562533 
1935.75 635.08752 -166.5807 -0.96552223 -2.2507176 
1936 634.85876 -167.12764 -0.8725422 -2.0824046 
1936.25 634.64716 -167.60434 -0.82921201 -1.7051554 
1936.5 634.43884 -167.97192 -0.84980547 -1.227365 
1936.75 634.21545 -168.21684 -0.95204049 -0.73367685 
1937 633.9549 -168.34062 -1.1486033 -0.26127937 
1937.25 633.63306 -168.34988 -1.4415456 0.18240432 
1937.5 633.22772 -168.252 -1.8098351 0.59472221 
1937.75 632.72693 -168.05624 -2.1912599 0.96202779 
1938 632.13959 -167.77649 -2.4835324 1.2639939 
1938.25 631.50037 -167.43019 -2.5965483 1.4954282 
1938.5 630.85724 -167.0338 -2.5207007 1.6653754 
1938.75 630.25031 -166.60399 -2.3212452 1.7558326 
1939 629.70062 -166.16728 -2.073324 1.7101388 
1939.25 629.21301 -165.76375 -1.8327525 1.4890062 
1939.5 628.77954 -165.43549 -1.6486076 1.1167921 
1939.75 628.38025 -165.21252 -1.5656319 0.65810579 
1940 627.98584 -165.10867 -1.6124326 0.17193279 
1940.25 627.56281 -165.12553 -1.7928571 -0.30221787 
1940.5 627.08057 -165.25604 -2.0777533 -0.73130769 
1940.75 626.52106 -165.48436 -2.3959987 -1.0787693 
1941 625.88831 -165.78633 -2.6459959 -1.318254 
1941.25 625.21094 -166.1348 -2.7436664 -1.4539416 
1941.5 624.53101 -166.50597 -2.6690524 -1.5003805 
1941.75 623.88739 -166.87628 -2.4634819 -1.4415952 
1942 623.3042 -167.21518 -2.1986783 -1.2452291 
1942.25 622.78632 -167.48743 -1.9546126 -0.91279638 
1942.5 622.31927 -167.6638 -1.80116 -0.4872756 
1942.75 621.87445 -167.72781 -1.7814515 -0.022304548 
1943 621.4165 -167.67557 -1.9049678 0.43532988 
1943.25 620.91223 -167.5145 -2.1443493 0.84061515 
1943.5 620.34021 -167.26344 -2.4326527 1.1483728 
1943.75 619.69971 -166.95068 -2.6757472 1.3331059 
1944 619.01331 -166.60625 -2.7886124 1.4060223 
1944.25 618.31964 -166.25525 -2.7327268 1.3866353 
1944.5 617.65936 -165.92149 -2.5298121 1.263821 
1944.75 617.06104 -165.63393 -2.2517738 1.0153346 
1945 616.53192 -165.42357 -1.9917387 0.65117848 
1945.25 616.05707 -165.31451 -1.8277775 0.21306948 
1945.5 615.60638 -165.3192 -1.8019732 -0.25110561 
1945.75 615.1441 -165.43842 -1.9183176 -0.69538456 
1946 614.638 -165.66103 -2.1446993 -1.0693455 
1946.25 614.06799 -165.9631 -2.4159775 -1.324608 
1946.5 613.43323 -166.3118 -2.6482577 -1.4430189 
1946.75 612.75372 -166.67509 -2.7629895 -1.4471279 
1947 612.0658 -167.02788 -2.71141 -1.3599607 
1947.25 611.4115 -167.34665 -2.5001521 -1.1715361 
1947.5 610.82318 -167.60393 -2.1999292 -0.86791885 
1947.75 610.31049 -167.77242 -1.9116517 -0.466719 
1948 609.8595 -167.8324 -1.7167952 -0.0067015109 
1948.25 609.44086 -167.77409 -1.6556901 0.47334766 
1948.5 609.02014 -167.59738 -1.7315725 0.93309951 
1948.75 608.5658 -167.31369 -1.9180528 1.3187028 
1949 608.05597 -166.9493 -2.1659706 1.5700313 
1949.25 607.48267 -166.54245 -2.4151647 1.658427 
1949.5 606.85364 -166.13142 -2.6006706 1.6115408 
1949.75 606.1936 -165.74397 -2.6513357 1.4755214 
1950 605.54358 -165.40001 -2.5178318 1.2624267 
1950.25 604.9483 -165.12018 -2.2240975 0.96130103 
1950.5 604.43701 -164.92616 -1.8642185 0.57926154 
1950.75 604.01324 -164.83514 -1.538246 0.1416759 
1951 603.65997 -164.85817 -1.3063809 -0.33039254 
1951.25 603.35046 -165.00211 -1.1889969 -0.8232187 
1951.5 603.05621 -165.26955 -1.182112 -1.3121043 
1951.75 602.75165 -165.65312 -1.2674016 -1.7392217 
1952 602.41687 -166.12651 -1.4203652 -2.0151582 
1952.25 602.03723 -166.64203 -1.624858 -2.0702612 
1952.5 601.60034 -167.14435 -1.8780203 -1.9208417 
1952.75 601.0957 -167.59335 -2.1596007 -1.662299 
1953 600.52454 -167.9745 -2.391731 -1.3894638 
1953.25 599.91394 -168.28995 -2.4559178 -1.1371418 
1953.5 599.31677 -168.54355 -2.2822459 -0.8904925 
1953.75 598.78925 -168.73413 -1.9141873 -0.63177401 
1954 598.36664 -168.8584 -1.4616054 -0.36084673 
1954.25 598.05786 -168.91388 -1.0142684 -0.081511401 
1954.5 597.85577 -168.89804 -0.61013752 0.21157336 
1954.75 597.74908 -168.80576 -0.24966453 0.53277105 
1955 597.72858 -168.62794 0.082561903 0.89824718 
1955.25 597.78937 -168.35237 0.4025386 1.313943 
1955.5 597.92944 -167.96857 0.71658272 1.7567961 
1955.75 598.14655 -167.47746 1.0168532 2.1563535 
1956 598.43561 -166.9028 1.2907555 2.408011 
1956.25 598.78979 -166.29182 1.5396812 2.4431992 
1956.5 599.20398 -165.69682 1.7698925 2.2934597 
1956.75 599.67059 -165.15237 1.9483083 2.0552955 
1957 600.16699 -164.67 1.9930675 1.8055623 
1957.25 600.65021 -164.24777 1.8374788 1.5773962 
1957.5 601.06989 -163.87769 1.4944161 1.3930113 
1957.75 601.388 -163.54509 1.0386306 1.2827467 
1958 601.58606 -163.22772 0.54345113 1.2749897 
1958.25 601.65991 -162.89769 0.049692132 1.3854347 
1958.5 601.61255 -162.52524 -0.42421794 1.6122487 
1958.75 601.45105 -162.08414 -0.85912049 1.9268605 
1959 601.18896 -161.55997 -1.2224938 2.2623742 
1959.25 600.84851 -160.9592 -1.4822552 2.5235293 
1959.5 600.45697 -160.311 -1.632979 2.6334646 
1959.75 600.04022 -159.65663 -1.684117 2.5751612 
1960 599.62445 -159.03468 -1.6198142 2.3824675 
1960.25 599.24255 -158.47179 -1.4098084 2.1136894 
1960.5 598.93134 -157.97818 -1.059726 1.8407913 
1960.75 598.72052 -157.54579 -0.61626428 1.6342224 
1961 598.62671 -157.15141 -0.1305452 1.5424562 
1961.25 598.65576 -156.76329 0.36156839 1.5851073 
1961.5 598.80548 -156.34821 0.82918674 1.7545737 
1961.75 599.06476 -155.8784 1.2294165 2.0141573 
1962 599.41022 -155.33904 1.5110866 2.2983894 
1962.25 599.80804 -154.73367 1.647682 2.5296474 
1962.5 600.22339 -154.08418 1.6564968 2.6420882 
1962.75 600.62775 -153.42607 1.5615591 2.5944192 
1963 600.99512 -152.80055 1.357921 2.3859339 
1963.25 601.297 -152.24185 1.03894 2.0737967 
1963.5 601.50696 -151.76447 0.62836993 1.7513475 
1963.75 601.60675 -151.36023 0.16416031 1.4990349 
1964 601.58685 -151.00545 -0.32612681 1.3597661 
1964.25 601.44312 -150.66995 -0.82299954 1.3444501 
1964.5 601.17743 -150.32373 -1.2942818 1.4424087 
1964.75 600.80316 -149.94157 -1.6785653 1.6261748 
1965 600.35175 -149.50656 -1.9009821 1.8590865 
1965.25 599.86914 -149.01071 -1.9285499 2.1078098 
1965.5 599.40015 -148.45433 -1.8048602 2.3352723 
1965.75 598.97296 -147.85051 -1.6045808 2.4725509 
1966 598.60101 -147.23299 -1.3650582 2.4325836 
1966.25 598.29395 -146.65179 -1.0841941 2.1854823 
1966.5 598.06232 -146.15216 -0.76322097 1.7967215 
1966.75 597.91431 -145.7565 -0.41822478 1.3697326 
1967 597.85419 -145.46432 -0.060402203 0.9766795 
1967.25 597.8855 -145.26309 0.31462377 0.64349961 
1967.5 598.01416 -145.1378 0.72116959 0.36743835 
1967.75 598.24969 -145.07571 1.1699247 0.1353413 
1968 598.60168 -145.06755 1.6479337 -0.065801166 
1968.25 599.07117 -145.10678 2.0943339 -0.24490365 
1968.5 599.63678 -145.18881 2.3958154 -0.4100545 
1968.75 600.24762 -145.31207 2.4436793 -0.57902801 
1969 600.83636 -145.48138 2.2286379 -0.7847665 
1969.25 601.34869 -145.71042 1.8553846 -1.0612636 
1969.5 601.76202 -146.01894 1.4558376 -1.4193318 
1969.75 602.08173 -146.42433 1.1154109 -1.8263681 
1970 602.32703 -146.92888 0.86138523 -2.192775 
1970.25 602.51849 -147.50639 0.67989045 -2.388164 
1970.5 602.67041 -148.1004 0.53958982 -2.3171256 
1970.75 602.78967 -148.644 0.41636613 -1.9980617 
1971 602.87939 -149.08781 0.30310607 -1.5392534 
1971.25 602.94214 -149.41095 0.20111716 -1.0463432 
1971.5 602.9809 -149.61266 0.11046787 -0.57186002 
1971.75 602.99805 -149.69897 0.027691904 -0.12166644 
1972 602.99493 -149.67403 -0.052810393 0.32212648 
1972.25 602.97131 -149.53653 -0.13706502 0.78203326 
1972.5 602.92566 -149.28075 -0.22996156 1.2680081 
1972.75 602.85547 -148.90221 -0.33357191 1.7559367 
1973 602.75812 -148.409 -0.44683781 2.1676226 
1973.25 602.63116 -147.83466 -0.57091779 2.385375 
1973.5 602.47058 -147.23941 -0.72010744 2.3303154 
1973.75 602.26654 -146.68945 -0.92387408 2.0390584 
1974 602.00177 -146.22928 -1.2096528 1.6346692 
1974.25 601.65466 -145.87157 -1.5790535 1.2348585 
1974.5 601.2088 -145.60599 -1.9870815 0.90366161 
1974.75 600.66644 -145.41284 -2.3297598 0.65403295 
1975 600.06079 -145.27394 -2.4725809 0.46409285 
1975.25 599.45349 -145.17894 -2.3399947 0.29678497 
1975.5 598.90985 -145.12625 -1.9808352 0.12160076 
1975.75 598.47168 -145.12013 -1.5170766 -0.07734745 
1976 598.15143 -145.16769 -1.0497603 -0.30955827 
1976.25 597.94324 -145.27863 -0.62402153 -0.58637929 
1976.5 597.83551 -145.46568 -0.24470283 -0.92067128 
1976.75 597.81793 -145.74426 0.099295475 -1.3179144 
1977 597.88312 -146.12837 0.41790056 -1.7582285 
1977.25 598.0249 -146.62152 0.71189821 -2.1745062 
1977.5 598.23676 -147.2043 0.97867709 -2.4553559 
1977.75 598.51288 -147.83002 1.2297027 -2.5099244 
1978 598.85236 -148.44122 1.4888202 -2.3514838 
1978.25 599.25769 -148.99689 1.7506628 -2.0862868 
1978.5 599.72229 -149.48438 1.9469014 -1.8190553 
1978.75 600.21716 -149.91029 1.977055 -1.5970572 
1979 600.69232 -150.28757 1.7882597 -1.431246 
1979.25 601.09601 -150.63177 1.4179868 -1.3362179 
1979.5 601.39343 -150.96373 0.95239305 -1.3375962 
1979.75 601.57043 -151.31046 0.46444067 -1.4569242 
1980 601.6272 -151.70242 -0.0050797709 -1.6980356 
1980.25 601.57141 -152.16747 -0.43270293 -2.0335052 
1980.5 601.4162 -152.72096 -0.79650658 -2.3889651 
1980.75 601.17981 -153.35408 -1.0810319 -2.6505716 
1981 600.88165 -154.03044 -1.2947583 -2.7259414 
1981.25 600.53668 -154.70117 -1.4564531 -2.6137726 
1981.5 600.159 -155.32814 -1.5492656 -2.3914378 
1981.75 599.77258 -155.89497 -1.516542 -2.1450877 
1982 599.41467 -156.40395 -1.3188876 -1.9374402 
1982.25 599.12531 -156.87103 -0.97662073 -1.8174697 
1982.5 598.93329 -157.32326 -0.55115956 -1.8235815 
1982.75 598.85126 -157.79475 -0.10641803 -1.9716432 
1983 598.87738 -158.31921 0.30618986 -2.2396636 
1983.25 598.99835 -158.91862 0.64698821 -2.5544851 
1983.5 599.19318 -159.5907 0.89665955 -2.8004799 
1983.75 599.44012 -160.30444 1.0683492 -2.8767223 
1984 599.7229 -161.01334 1.1856956 -2.7676048 
1984.25 600.02765 -161.67863 1.2382042 -2.5438397 
1984.5 600.33295 -162.28371 1.1820015 -2.3007207 
1984.75 600.60718 -162.83391 0.98946786 -2.1157548 
1985 600.81787 -163.35104 0.68107849 -2.0435276 
1985.25 600.94263 -163.86766 0.31163964 -2.1140652 
1985.5 600.97382 -164.41962 -0.057150003 -2.3213596 
1985.75 600.91846 -165.03514 -0.37349203 -2.6081817 
1986 600.79388 -165.72128 -0.60927773 -2.8653672 
1986.25 600.61993 -166.4554 -0.77221066 -2.9760799 
1986.5 600.4115 -167.19304 -0.88979751 -2.8952265 
1986.75 600.17834 -167.89171 -0.96642792 -2.6803107 
1987 599.93439 -168.53085 -0.96962875 -2.4366803 
1987.25 599.70264 -169.11525 -0.86513638 -2.2543225 
1987.5 599.5108 -169.66794 -0.65374207 -2.1899648 
1987.75 599.38147 -170.22229 -0.37417176 -2.2691226 
1988 599.32471 -170.81355 -0.082485139 -2.4791183 
1988.25 599.33698 -171.46742 0.1710896 -2.7541213 
1988.5 599.40503 -172.18634 0.36273518 -2.9776871 
1988.75 599.51416 -172.94232 0.5047403 -3.0370593 
1989 599.65558 -173.68878 0.62430924 -2.9073417 
1989.25 599.82483 -174.38686 0.72463322 -2.6690545 
1989.5 600.01379 -175.02394 0.77582788 -2.437185 
1989.75 600.20569 -175.61314 0.74369395 -2.296299 
1990 600.37799 -176.1833 0.62043577 -2.2888312 
1990.25 600.51044 -176.76939 0.43212482 -2.421905 
1990.5 600.59247 -177.40326 0.22455552 -2.6610196 
1990.75 600.62463 -178.10144 0.03906288 -2.917177 
1991 600.61505 -178.85275 -0.11086125 -3.0656073 
1991.25 600.57062 -179.61794 -0.24423102 -3.0226266 
1991.5 600.49219 -180.35027 -0.38534993 -2.817209 
1991.75 600.3775 -181.02248 -0.53074622 -2.5627496 
1992 600.22919 -181.63693 -0.64723432 -2.3698366 
1992.25 600.05951 -182.21783 -0.69673628 -2.30056 
1992.5 599.88794 -182.79906 -0.66201723 -2.372328 
1992.75 599.73444 -183.41431 -0.557423 -2.5664501 
1993 599.612 -184.08739 -0.41965136 -2.8201323 
1993.25 599.52448 -184.82016 -0.2821835 -3.022933 
1993.5 599.47046 -185.58499 -0.14937118 -3.0624316 
1993.75 599.45142 -186.33511 0.0028147826 -2.9109538 
1994 599.47516 -187.03148 0.19389984 -2.6529896 
1994.25 599.5506 -187.66327 0.41095793 -2.4134612 
1994.5 599.67938 -188.24731 0.61240804 -2.281122 
1994.75 599.8515 -188.81569 0.75075889 -2.2898395 
1995 600.047 -189.40341 0.79694635 -2.4315543 
1995.25 600.24261 -190.03909 0.75595993 -2.663285 
1995.5 600.42047 -190.73566 0.66111428 -2.9010007 
1995.75 600.57135 -191.48051 0.54341149 -3.0307591 
1996 600.69019 -192.235 0.40103036 -2.9720066 
1996.25 600.76752 -192.9525 0.20689501 -2.7483001 
1996.5 600.78815 -193.60472 -0.052118387 -2.4714863 
1996.75 600.73792 -194.19371 -0.35299337 -2.2584224 
1997 600.6123 -194.74496 -0.64564866 -2.1759086 
1997.25 600.42059 -195.29376 -0.87275809 -2.2372534 
1997.5 600.185 -195.87355 -0.99240601 -2.4172316 
1997.75 599.93384 -196.50771 -1.0000798 -2.66009 
1998 599.69153 -197.2016 -0.92871851 -2.8780127 
1998.25 599.47308 -197.93581 -0.81287634 -2.9664924 
1998.5 599.28888 -198.66862 -0.65089601 -2.864264 
1998.75 599.15381 -199.35509 -0.41553107 -2.6105077 
1999 599.08813 -199.97083 -0.097302578 -2.3196774 
1999.25 599.10992 -200.52126 0.27759996 -2.1029158 
1999.5 599.22748 -201.03365 0.65889388 -2.020839 
1999.75 599.43481 -201.54373 0.98519301 -2.0823221 
2000 599.71057 -202.0845 1.198738 -2.25945 
2000.25 600.02234 -202.6788 1.2726907 -2.5000463 
2000.5 600.3371 -203.33376 1.2298421 -2.73052 
2000.75 600.63147 -204.03545 1.1161035 -2.8578343 
2001 600.89081 -204.74741 0.94821346 -2.8048623 
2001.25 601.0993 -205.42274 0.70502168 -2.5737669 
2001.5 601.2356 -206.0271 0.37048367 -2.2571599 
2001.75 601.27814 -206.55412 -0.039786041 -1.9726754 
2002 601.2124 -207.02292 -0.48919415 -1.8001906 
2002.25 601.03424 -207.46602 -0.9300487 -1.768082 
2002.5 600.75317 -207.91782 -1.3008356 -1.8654906 
2002.75 600.39526 -208.40669 -1.5352514 -2.0576375 
2003 599.99994 -208.95081 -1.5993402 -2.2994719 
2003.25 599.60754 -209.55608 -1.5218296 -2.5360999 
2003.5 599.24561 -210.21185 -1.3643693 -2.6881404 
2003.75 598.92926 -210.88559 -1.1580844 -2.6677587 
2004 598.67175 -211.52878 -0.88992107 -2.4477849 
2004.25 598.49066 -212.09869 -0.54592317 -2.0999098 
2004.5 598.4043 -212.57782 -0.13610673 -1.7398458 
2004.75 598.42651 -212.97501 0.32018 -1.4546342 
2005 598.56677 -213.31467 0.80508351 -1.2826543 
2005.25 598.82916 -213.62613 1.2902223 -1.2276545 
2005.5 599.20703 -213.93695 1.7160349 -1.2736925 
2005.75 599.67462 -214.26938 1.9920698 -1.3966889 
2006 600.18433 -214.64029 2.0460348 -1.5803216 
2006.25 600.67993 -215.06451 1.8902555 -1.8234358 
2006.5 601.11981 -215.55603 1.6192349 -2.1129229 
2006.75 601.48846 -216.11932 1.3332785 -2.3804042 
2007 601.78894 -216.73425 1.0751032 -2.5049167 
2007.25 602.02722 -217.35175 0.83050865 -2.3933363 
2007.5 602.20306 -217.91255 0.5727846 -2.0645089 
2007.75 602.31171 -218.37488 0.29273123 -1.6258488 
2008 602.3476 -218.72516 -0.009118069 -1.181533 
2008.25 602.30493 -218.96971 -0.33779219 -0.78455865 
2008.5 602.17542 -219.12228 -0.70582014 -0.44506592 
2008.75 601.94775 -219.19623 -1.1241742 -0.15322639 
2009 601.60968 -219.20174 -1.5849527 0.10435192 
2009.25 601.15582 -219.14615 -2.0374281 0.33665201 
2009.5 600.60034 -219.03505 -2.3766065 0.549541 
2009.75 599.98682 -218.87181 -2.4870865 0.75781554 
2010 599.37878 -218.65381 -2.3384774 0.99420673 
2010.25 598.83173 -218.36954 -2.0215328 1.2914438 
2010.5 598.37073 -218.00317 -1.6706539 1.6454297 
2010.75 597.99152 -217.54739 -1.3762858 1.9905865 
2011 597.67572 -217.01843 -1.1626686 2.2093525 
2011.25 597.40479 -216.46248 -1.0139712 2.194474 
2011.5 597.16473 -215.94223 -0.91426653 1.9309441 
2011.75 596.94318 -215.51088 -0.86823303 1.501375 
2012 596.72467 -215.19662 -0.89320177 1.0091519 
2012.25 596.48932 -215.00606 -1.0056825 0.51837796 
2012.5 596.21368 -214.93547 -1.2154706 0.05059335 
2012.75 595.8736 -214.97867 -1.5196713 -0.39185488 
2013 595.44836 -215.1288 -1.888651 -0.80246294 
2013.25 594.92975 -215.37546 -2.2506974 -1.1595918 
2013.5 594.33209 -215.70201 -2.5046995 -1.4385984 
2013.75 593.69263 -216.08783 -2.5793381 -1.6349528 
2014 593.05688 -216.51297 -2.4820426 -1.7518823 
2014.25 592.46088 -216.95485 -2.2730649 -1.760689 
2014.5 591.92438 -217.38017 -2.0154233 -1.6132137 
2014.75 591.45245 -217.74759 -1.766216 -1.3015759 
2015 591.03589 -218.02121 -1.581623 -0.87350947 
2015.25 590.65253 -218.17987 -1.5059869 -0.39090526 
2015.5 590.27191 -218.21582 -1.5615066 0.10243279 
2015.75 589.86096 -218.13017 -1.7453816 0.57721585 
2016 589.39117 -217.9315 -2.0244014 1.0000476 
2016.25 588.84656 -217.63812 -2.3295825 1.327684 
2016.5 588.23175 -217.27826 -2.5709753 1.5295926 
2016.75 587.57257 -216.88339 -2.6760573 1.6110804 
2017 586.90747 -216.48132 -2.6174123 1.5881021 
2017.25 586.276 -216.09898 -2.4141567 1.4490898 
2017.5 585.70752 -215.76802 -2.126713 1.1765139 
2017.75 585.21252 -215.52046 -1.8404341 0.78820276 
2018 584.7807 -215.37982 -1.632027 0.32893336 
2018.25 584.38617 -215.35844 -1.5463902 -0.16021281 
2018.5 583.99615 -215.45982 -1.5959356 -0.6480248 
2018.75 583.57812 -215.67931 -1.7656399 -1.0973535 
2019 583.10669 -216.00076 -2.0143089 -1.4537187 
2019.25 582.56946 -216.39386 -2.2810581 -1.6640161 
2019.5 581.97009 -216.81956 -2.5006955 -1.7177414 
2019.75 581.32825 -217.24271 -2.6106887 -1.6507055 
2020 580.67853 -217.63747 -2.5568769 -1.492642 
2020.25 580.06458 -217.98119 -2.3290257 -1.2407718 
2020.5 579.52344 -218.24992 -1.9895169 -0.89492667 
2020.75 579.07074 -218.42287 -1.6380236 -0.47980782 
2021 578.69879 -218.4865 -1.3528785 -0.024143312 
2021.25 578.38562 -218.43285 -1.1710266 0.45688739 
2021.5 578.104 -218.2567 -1.0994923 0.95352942 
2021.75 577.82745 -217.95695 -1.1286441 1.4384165 
2022 577.53296 -217.54384 -1.238367 1.846064 
2022.25 577.20349 -217.0482 -1.4059385 2.0834298 
2022.5 576.82611 -216.52151 -1.6207025 2.0917528 
2022.75 576.3891 -216.01863 -1.8831373 1.90689 
2023 575.88251 -215.57538 -2.1676638 1.6334894 
2023.25 575.31055 -215.20168 -2.3871179 1.3601781 
2023.5 574.70447 -214.89308 -2.4227724 1.1117575 
2023.75 574.11957 -214.64523 -2.2181356 0.87046379 
2024 573.61084 -214.45853 -1.8299657 0.62187105 
2024.25 573.21057 -214.3347 -1.3686038 0.36841467 
2024.5 572.92566 -214.27437 -0.91596073 0.11389094 
2024.75 572.74921 -214.27831 -0.50231165 -0.14748225 
2025 572.67157 -214.34987 -0.12312812 -0.43003061 
2025.25 572.68634 -214.49651 0.24002704 -0.75062859 
2025.5 572.79175 -214.72928 0.60450947 -1.1197137 
2025.75 572.98907 -215.05965 0.97436559 -1.5269225 
2026 573.27789 -215.49205 1.3309621 -1.9244865 
2026.25 573.65045 -216.01418 1.637912 -2.2298121 
2026.5 574.09021 -216.59311 1.8660316 -2.3713377 
2026.75 574.57593 -217.18536 2.003123 -2.3409159 
2027 575.08221 -217.75276 2.0242238 -2.1806135 
2027.25 575.57465 -218.26855 1.8865689 -1.934725 
2027.5 576.01135 -218.71637 1.5817041 -1.6443533 
2027.75 576.35571 -219.09131 1.1599473 -1.3607633 
2028 576.58722 -219.40141 0.6876778 -1.1323162 
2028.25 576.69873 -219.66451 0.20413962 -0.98769546 
2028.5 576.68909 -219.90311 -0.28234589 -0.93696338 
2028.75 576.55701 -220.14078 -0.7752552 -0.97960299 
2029 576.30157 -220.40004 -1.2653016 -1.1075298 
2029.25 575.92816 -220.70016 -1.7080964 -1.3024015 
2029.5 575.45819 -221.05449 -2.0226371 -1.5362973 
2029.75 574.93372 -221.46945 -2.1374102 -1.7843505 
2030 574.40601 -221.94658 -2.057025 -2.0307539 
2030.25 573.91492 -222.48186 -1.8597903 -2.2397404 
2030.5 573.47943 -223.05656 -1.6209328 -2.3298135 
2030.75 573.10577 -223.62979 -1.3658876 -2.2191961 
2031 572.79767 -224.14902 -1.0971519 -1.9060169 
2031.25 572.55719 -224.57266 -0.82868248 -1.4712574 
2031.5 572.38159 -224.88217 -0.58047199 -1.0052485 
2031.75 572.2644 -225.07681 -0.36199912 -0.55613184 
2032 572.19843 -225.1622 -0.1697446 -0.12984483 
2032.25 572.17828 -225.14223 0.0071493853 0.29063576 
2032.5 572.20178 -225.01547 0.1814571 0.72789156 
2032.75 572.26965 -224.77576 0.36388841 1.1944594 
2033 572.38483 -224.41708 0.5593406 1.6731006 
2033.25 572.55017 -223.94366 0.76488835 2.0965741 
2033.5 572.7677 -223.38252 0.97622275 2.3560805 
2033.75 573.03955 -222.78636 1.2032256 2.3709517 
2034 573.37268 -222.21547 1.469777 2.1681654 
2034.25 573.77808 -221.71071 1.777469 1.8637767 
2034.5 574.25995 -221.28264 2.0659199 1.5681702 
2034.75 574.79987 -220.92188 2.2205787 1.3277284 
2035 575.35077 -220.61455 2.1449869 1.1379321 
2035.25 575.85291 -220.34961 1.8395408 0.98853505 
2035.5 576.25867 -220.11627 1.3913963 0.8876757 
2035.75 576.54474 -219.90022 0.89513981 0.8532607 
2036 576.70667 -219.68283 0.4026849 0.90031046 
2036.25 576.74744 -219.44249 -0.073712692 1.0379119 
2036.5 576.67084 -219.15616 -0.53756791 1.2676715 
2036.75 576.48004 -218.80206 -0.98421472 1.5755372 
2037 576.1825 -218.36536 -1.3845091 1.9186397 
2037.25 575.79572 -217.84587 -1.6902298 2.2242424 
2037.5 575.34821 -217.26256 -1.867851 2.4193611 
2037.75 574.87238 -216.64864 -1.9183666 2.4662831 
2038 574.39917 -216.04213 -1.8459102 2.361264 
2038.25 573.96075 -215.47919 -1.6380153 2.1231749 
2038.5 573.59106 -214.98746 -1.3011091 1.8031037 
2038.75 573.31732 -214.5782 -0.87868178 1.4758178 
2039 573.15479 -214.24478 -0.41858682 1.2044271 
2039.25 573.10919 -213.96855 0.055629466 1.0213867 
2039.5 573.18359 -213.726 0.54194236 0.93514878 
2039.75 573.38116 -213.49323 1.0396458 0.94177067 
2040 573.70245 -213.24832 1.524212 1.0296419 
2040.25 574.13666 -212.97321 1.928285 1.1798182 
2040.5 574.65179 -212.65491 2.1565869 1.3724585 
2040.75 575.19531 -212.28401 2.1533675 1.6011674 
2041 575.71259 -211.85103 1.9616085 1.8684449 
2041.25 576.16949 -211.3488 1.6890261 2.1451044 
2041.5 576.55762 -210.78522 1.4204831 2.3397691 
2041.75 576.88196 -210.1954 1.1771202 2.3392968 
2042 577.14709 -209.63564 0.94491571 2.1022532 
2042.25 577.3548 -209.15863 0.71797013 1.6943167 
2042.5 577.50726 -208.79382 0.50512099 1.2207339 
2042.75 577.60919 -208.54767 0.31383941 0.75244051 
2043 577.66583 -208.4153 0.14230388 0.31063935 
2043.25 577.68121 -208.39099 -0.018330483 -0.11527216 
2043.5 577.65662 -208.4735 -0.17963473 -0.54778916 
2043.75 577.59045 -208.66704 -0.35235304 -1.0053538 
2044 577.47894 -208.9781 -0.542759 -1.484581 
2044.25 577.31769 -209.40739 -0.74921298 -1.9387091 
2044.5 577.10364 -209.93735 -0.96438974 -2.2710097 
2044.75 576.83478 -210.52417 -1.1890864 -2.3816216 
2045 576.50677 -211.10806 -1.4417353 -2.2552326 
2045.25 576.11053 -211.63962 -1.7328893 -1.983869 
2045.5 575.64044 -212.09804 -2.0197842 -1.6868925 
2045.75 575.10968 -212.48669 -2.1980791 -1.4311707 
2046 574.55951 -212.81772 -2.1624594 -1.2241224 
2046.25 574.04828 -213.10197 -1.8924261 -1.0563726 
2046.5 573.62665 -213.34967 -1.4627243 -0.93419945 
2046.75 573.32202 -213.5744 -0.97036791 -0.87592435 
2047 573.1416 -213.79434 -0.47502962 -0.89795882 
2047.25 573.08325 -214.03093 0.0057140109 -1.0103897 
2047.5 573.14343 -214.30736 0.47422764 -1.2162821 
2047.75 573.31921 -214.64607 0.92817372 -1.5053626 
2048 573.60425 -215.06406 1.3419399 -1.8414849 
2048.25 573.98279 -215.5652 1.6670178 -2.1578369 
2048.5 574.42688 -216.13504 1.8631697 -2.3801804 
2048.75 574.90326 -216.74355 1.9269198 -2.4627652 
2049 575.38019 -217.35367 1.8677677 -2.3928263 
2049.25 575.82623 -217.92793 1.6780628 -2.179831 
2049.5 576.20837 -218.43512 1.3596768 -1.866619 
2049.75 576.49854 -218.85907 0.95068794 -1.5270584 
2050 576.6803 -219.2023 0.49968413 -1.2300638 
2050.25 576.74719 -219.48093 0.033491895 -1.0140345 
2050.5 576.69604 -219.71706 -0.44496253 -0.89043313 
2050.75 576.52338 -219.93365 -0.93892026 -0.85665423 
2051 576.22644 -220.15208 -1.4334495 -0.90309238 
2051.25 575.8111 -220.39059 -1.8723691 -1.0141429 
2051.5 575.30292 -220.66302 -2.1591949 -1.1719046 
2051.75 574.75128 -220.97981 -2.2125762 -1.3695836 
2052 574.21552 -221.35204 -2.0430965 -1.6177655 
2052.25 573.73981 -221.79303 -1.752727 -1.9160773 
2052.5 573.33984 -222.3098 -1.4517969 -2.2086635 
2052.75 573.01025 -222.88724 -1.1922424 -2.3797402 
2053 572.74078 -223.48032 -0.96752459 -2.3223734 
2053.25 572.52551 -224.02841 -0.75556439 -2.0286913 
2053.5 572.36243 -224.48253 -0.55057698 -1.5896205 
2053.75 572.24915 -224.81996 -0.35846522 -1.1095828 
2054 572.18188 -225.03888 -0.18169059 -0.64660478 
2054.25 572.15747 -225.14565 -0.014785102 -0.21134384 
2054.5 572.17456 -225.14558 0.15290923 0.21171179 
2054.75 572.23499 -225.03888 0.33354107 0.6454125 
2055 572.34326 -224.82071 0.53701442 1.1043174 
2055.25 572.50568 -224.4855 0.76614928 1.5761362 
2055.5 572.72784 -224.03629 1.0126244 2.0024867 
2055.75 573.01221 -223.49632 1.2620597 2.28473 
2056 573.3587 -222.91264 1.510711 2.3459704 
2056.25 573.76813 -222.34044 1.7654047 2.205075 
2056.5 574.2403 -221.81868 2.0038972 1.960735 
2056.75 574.76208 -221.36102 2.1455376 1.7026571 
2057 575.29681 -220.96558 2.0948443 1.4650646 
2057.25 575.79102 -220.6263 1.8259287 1.2542989 
2057.5 576.19684 -220.33495 1.4025244 1.0855303 
2057.75 576.487 -220.078 0.91404754 0.98296028 
2058 576.65326 -219.83632 0.41746676 0.96587569 
2058.25 576.69659 -219.58707 -0.069540136 1.0445591 
2058.5 576.61926 -219.30586 -0.5476045 1.2209755 
2058.75 576.42395 -218.96928 -1.0107378 1.4841112 
2059 576.11768 -218.55937 -1.4273769 1.7994008 
2059.25 575.71875 -218.07031 -1.7425394 2.1056144 
2059.5 575.25854 -217.513 -1.913619 2.3355675 
2059.75 574.77386 -216.91283 -1.9423684 2.4427168 
2060 574.29742 -216.30414 -1.8492947 2.400285 
2060.25 573.85907 -215.72591 -1.6376019 2.2007005 
2060.5 573.48804 -215.214 -1.3142 1.8801811 
2060.75 573.20831 -214.78944 -0.91524756 1.5159327 
2061 573.03308 -214.45345 -0.48383331 1.181494 
2061.25 572.96722 -214.19281 -0.041289203 0.91664022 
2061.5 573.01349 -213.98845 0.41440412 0.73143834 
2061.75 573.17639 -213.82083 0.89298546 0.62127125 
2062 573.46167 -213.67236 1.3900634 0.57649815 
2062.25 573.86951 -213.52811 1.8620203 0.58529216 
2062.5 574.38263 -213.37633 2.2129371 0.63487643 
2062.75 574.95636 -213.2079 2.3309264 0.71837932 
2063 575.52496 -213.01353 2.1757421 0.84577858 
2063.25 576.02747 -212.77922 1.8215687 1.0425752 
2063.5 576.42981 -212.48456 1.3946216 1.330627 
2063.75 576.72705 -212.10658 0.99295461 1.7049996 
2064 576.93231 -211.62914 0.6624009 2.112381 
2064.25 577.06458 -211.05696 0.40662915 2.4396927 
2064.5 577.13965 -210.42744 0.19877276 2.5516872 
2064.75 577.16431 -209.80446 -0.0047538932 2.3886566 
2065 577.13434 -209.25037 -0.24346827 2.0207276 
2065.25 577.03766 -208.80003 -0.54084611 1.5801743 
2065.5 576.85815 -208.45767 -0.90667158 1.1688663 
2065.75 576.57892 -208.20924 -1.3364319 0.83248526 
2066 576.18732 -208.03452 -1.7960687 0.57859743 
2066.25 575.6853 -207.914 -2.2007265 0.39582548 
2066.5 575.10217 -207.83249 -2.4233909 0.26221183 
2066.75 574.49707 -207.7811 -2.3691778 0.15022032 
2067 573.93927 -207.75764 -2.0582235 0.035397116 
2067.25 573.47986 -207.76494 -1.6040536 -0.097776033 
2067.5 573.13965 -207.80888 -1.1186471 -0.25926691 
2067.75 572.91815 -207.8978 -0.65993237 -0.45951611 
2068 572.80652 -208.04294 -0.23889963 -0.71128446 
2068.25 572.79651 -208.25873 0.15559891 -1.0261022 
2068.5 572.88318 -208.56134 0.5363183 -1.4041322 
2068.75 573.06354 -208.96378 0.90312964 -1.8164312 
2069 573.33209 -209.4664 1.2375944 -2.1898892 
2069.25 573.67767 -210.04718 1.5164318 -2.4263542 
2069.5 574.08508 -210.66316 1.7326289 -2.469043 
2069.75 574.53845 -211.26778 1.8810071 -2.3460257 
2070 575.0166 -211.82834 1.9205906 -2.1282647 
2070.25 575.48462 -212.32881 1.7926801 -1.8727643 
2070.5 575.89789 -212.76515 1.4866575 -1.6225257 
2070.75 576.21753 -213.14432 1.0559481 -1.4231145 
2071 576.42126 -213.48438 0.56909651 -1.3151337 
2071.25 576.5011 -213.81157 0.06984169 -1.3226634 
2071.5 576.45679 -214.15588 -0.42182797 -1.4517229 
2071.75 576.2923 -214.54646 -0.88764548 -1.6883614 
2072 576.01807 -215.00563 -1.2918625 -1.9906417 
2072.25 575.65564 -215.54135 -1.5856493 -2.2873096 
2072.5 575.23694 -216.14224 -1.7408876 -2.5004663 
2072.75 574.79584 -216.78004 -1.7687038 -2.5763195 
2073 574.36188 -217.41707 -1.6835849 -2.4931996 
2073.25 573.96423 -218.01436 -1.4760696 -2.2642448 
2073.5 573.63422 -218.54179 -1.1456079 -1.9476634 
2073.75 573.39893 -218.98805 -0.72557855 -1.6289024 
2074 573.27527 -219.36211 -0.25841701 -1.3792059 
2074.25 573.27148 -219.68658 0.23049057 -1.2356868 
2074.5 573.39136 -219.98965 0.7292847 -1.2079633 
2074.75 573.63538 -220.29961 1.2177398 -1.2882823 
2075 573.9953 -220.64101 1.645234 -1.4547799 
2075.25 574.44629 -221.03149 1.9328188 -1.6754116 
2075.5 574.94482 -221.48073 2.0212665 -1.920662 
2075.75 575.44159 -221.99191 1.9282379 -2.1661093 
2076 575.90045 -222.55989 1.7325571 -2.3631506 
2076.25 576.30475 -223.16205 1.497811 -2.4232492 
2076.5 576.64728 -223.75385 1.2371637 -2.2747529 
2076.75 576.9209 -224.2834 0.94737202 -1.9368258 
2077 577.11945 -224.71434 0.63980281 -1.5034361 
2077.25 577.24066 -225.03482 0.33008498 -1.0648239 
2077.5 577.28461 -225.25009 0.021077937 -0.66499919 
2077.75 577.25031 -225.371 -0.29851627 -0.30858856 
2078 577.13293 -225.4068 -0.64682919 0.018955249 
2078.25 576.92322 -225.36237 -1.0387733 0.33603317 
2078.5 576.61005 -225.23863 -1.4713761 0.65432662 
2078.75 576.18738 -225.03531 -1.9039567 0.9708147 
2079 575.66528 -224.75484 -2.249836 1.268159 
2079.25 575.07776 -224.40413 -2.4148633 1.5314316 
2079.5 574.47528 -223.99193 -2.3739274 1.7605673 
2079.75 573.90265 -223.52766 -2.1911197 1.9419962 
2080 573.3844 -223.02991 -1.9507532 2.0150564 
2080.25 572.92792 -222.53545 -1.7017998 1.906669 
2080.5 572.53192 -222.0929 -1.4722394 1.6051198 
2080.75 572.18744 -221.74394 -1.2951357 1.1714045 
2081 571.87714 -221.51176 -1.203962 0.68171394 
2081.25 571.57648 -221.40376 -1.2204423 0.18284826 
2081.5 571.25726 -221.4196 -1.3519709 -0.30744901 
2081.75 570.89154 -221.55588 -1.5894284 -0.77790844 
2082 570.45654 -221.80473 -1.8980629 -1.201715 
2082.25 569.94208 -222.149 -2.2112856 -1.5329698 
2082.5 569.3573 -222.56027 -2.4484704 -1.734267 
2082.75 568.72919 -223.00523 -2.5510204 -1.8052984 
2083 568.09491 -223.45332 -2.4968812 -1.7601252 
2083.25 567.49316 -223.87497 -2.2954655 -1.5910249 
2083.5 566.95563 -224.23779 -1.9939862 -1.2908549 
2083.75 566.49792 -224.51178 -1.6714135 -0.88778663 
2084 566.11536 -224.67702 -1.4025923 -0.42811966 
2084.25 565.78833 -224.72382 -1.2316598 0.056421094 
2084.5 565.49005 -224.6478 -1.1737514 0.55311316 
2084.75 565.19226 -224.44722 -1.2257288 1.0494399 
2085 564.86938 -224.12607 -1.3707149 1.5086271 
2085.25 564.50159 -223.70193 -1.5795177 1.8592516 
2085.5 564.07703 -223.21193 -1.8202606 2.0261483 
2085.75 563.59082 -222.70567 -2.0689135 1.9943779 
2086 563.04462 -222.22604 -2.2909017 1.8274547 
2086.25 562.4538 -221.79657 -2.4108014 1.6030376 
2086.5 561.85529 -221.42662 -2.3409777 1.352257 
2086.75 561.30096 -221.12282 -2.0631189 1.0734406 
2087 560.83496 -220.89174 -1.6513103 0.77307397 
2087.25 560.47809 -220.7366 -1.2044225 0.4685334 
2087.5 560.23041 -220.65701 -0.78364509 0.16883713 
2087.75 560.08264 -220.65227 -0.40498567 -0.13229716 
2088 560.02527 -220.72464 -0.05798034 -0.45127058 
2088.25 560.05267 -220.88092 0.27668288 -0.80617791 
2088.5 560.16394 -221.13153 0.61496818 -1.2058029 
2088.75 560.36072 -221.48625 0.95922446 -1.6331148 
2089 560.64264 -221.94557 1.2915933 -2.0289359 
2089.25 561.00299 -222.49046 1.5824851 -2.3024042 
2089.5 561.42877 -223.08096 1.8132048 -2.3891935 
2089.75 561.90387 -223.67052 1.9737567 -2.3032868 
2090 562.40686 -224.22354 2.027519 -2.1078403 
2090.25 562.90375 -224.71977 1.916525 -1.8558341 
2090.5 563.34979 -225.14986 1.6244416 -1.5851083 
2090.75 563.70508 -225.51434 1.2024285 -1.3385769 
2091 563.94629 -225.82471 0.72215909 -1.158173 
2091.25 564.06519 -226.1012 0.22862244 -1.0704907 
2091.5 564.06061 -226.36861 -0.26473525 -1.0861725 
2091.75 563.93292 -226.65288 -0.7558428 -1.2046032 
2092 563.68408 -226.97844 -1.2289321 -1.4128411 
2092.25 563.32385 -227.36424 -1.63658 -1.6797093 
2092.5 562.87708 -227.81921 -1.9097183 -1.9576944 
2092.75 562.38385 -228.34003 -2.0068159 -2.1993546 
2093 561.8866 -228.91243 -1.9502653 -2.3628721 
2093.25 561.4173 -229.51057 -1.7898387 -2.3955534 
2093.5 560.99823 -230.09509 -1.5499841 -2.2492096 
2093.75 560.64819 -230.621 -1.2405653 -1.9352129 
2094 560.38159 -231.05519 -0.88742554 -1.5312221 
2094.25 560.20538 -231.38629 -0.5222137 -1.122008 
2094.5 560.12024 -231.61978 -0.15934877 -0.75451964 
2094.75 560.12604 -231.76787 0.20755899 -0.43808272 
2095 560.22583 -231.84221 0.59622616 -0.16202863 
2095.25 560.42737 -231.85088 1.0230085 0.089957841 
2095.5 560.74048 -231.7981 1.4862467 0.3311829 
2095.75 561.17017 -231.68571 1.9439082 0.56692702 
2096 561.70416 -231.51523 2.3010082 0.79576355 
2096.25 562.30286 -231.28807 2.4468625 1.0225215 
2096.5 562.90662 -231.00221 2.3452964 1.2703338 
2096.75 563.46149 -230.6492 2.0767338 1.5609282 
2097 563.94171 -230.22003 1.7677221 1.8698016 
2097.25 564.34906 -229.72023 1.5011736 2.1065042 
2097.5 564.69745 -229.18256 1.2955058 2.1560593 
2097.75 565.00104 -228.66261 1.1413695 1.9645267 
2098 565.27258 -228.21648 1.0409112 1.5804908 
2098.25 565.52753 -227.88016 1.0125017 1.1020012 
2098.5 565.7865 -227.66687 1.0760207 0.60507464 
2098.75 566.07422 -227.57628 1.2436453 0.1232987 
2099 566.41699 -227.60323 1.5145117 -0.33443776 
2099.25 566.83807 -227.74081 1.8629521 -0.75934803 
2099.5 567.34955 -227.97829 2.2231271 -1.1286455 
2099.75 567.94232 -228.29814 2.4959526 -1.4147907 
2100 568.58337 -228.67807 2.6012971 -1.6101716 
2100.25 569.22815 -229.09625 2.5311956 -1.7207363 
2100.5 569.83856 -229.52971 2.3362586 -1.7255424 
2100.75 570.39117 -229.94643 2.0793653 -1.580539 
2101 570.87817 -230.30644 1.821967 -1.2751628 
2101.25 571.30719 -230.57422 1.6249009 -0.85272861 
2101.5 571.69971 -230.7281 1.5359573 -0.37317112 
2101.75 572.08624 -230.75977 1.579209 0.11928993 
2102 572.50024 -230.66992 1.752634 0.59388274 
2102.25 572.97083 -230.46721 2.0236795 1.015434 
2102.5 573.51465 -230.17039 2.3247223 1.3392619 
2102.75 574.12823 -229.80843 2.5673885 1.5344763 
2103 574.78723 -229.41339 2.6785381 1.607334 
2103.25 575.4538 -229.01337 2.6266518 1.5755527 
2103.5 576.08807 -228.63512 2.4263697 1.4294003 
2103.75 576.65948 -228.30968 2.137017 1.15248 
2104 577.15643 -228.06837 1.8456409 0.76248676 
2104.25 577.58881 -227.9342 1.6307015 0.30301049 
2104.5 577.98206 -227.91931 1.5378383 -0.18618621 
2104.75 578.36902 -228.02725 1.5796689 -0.67456216 
2105 578.78198 -228.25346 1.7416327 -1.1246525 
2105.25 579.24658 -228.58174 1.9839826 -1.4806609 
2105.5 579.77582 -228.98125 2.2485843 -1.6877609 
2105.75 580.36755 -229.41212 2.4732528 -1.7348897 
2106 581.00397 -229.83855 2.5958192 -1.660025 
2106.25 581.65192 -230.23491 2.5573051 -1.4969189 
2106.5 582.26746 -230.57962 2.3395178 -1.2451538 
2106.75 582.8114 -230.84993 1.9997547 -0.9036814 
2107 583.26556 -231.02586 1.6380562 -0.49523583 
2107.25 583.63544 -231.09428 1.335506 -0.047084611 
2107.5 583.94159 -231.04726 1.1311058 0.42721704 
2107.75 584.2099 -230.87901 1.0329883 0.92103338 
2108 584.46625 -230.58684 1.0328767 1.4122424 
2108.25 584.73303 -230.17802 1.1128873 1.8403585 
2108.5 585.02759 -229.67995 1.2521771 2.1095798 
2108.75 585.36322 -229.14299 1.4412764 2.1452131 
2109 585.75305 -228.6256 1.68766 1.9650043 
2109.25 586.21161 -228.16991 1.98656 1.6718906 
2109.5 586.74579 -227.79004 2.2768874 1.3719355 
2109.75 587.33936 -227.48044 2.4391878 1.1117998 
2110 587.94568 -227.2317 2.3685365 0.88034177 
2110.25 588.50385 -227.0401 2.0647378 0.65157431 
2110.5 588.96674 -226.90652 1.6255113 0.41605523 
2110.75 589.31439 -226.83246 1.157372 0.17566377 
2111 589.54797 -226.81926 0.71816415 -0.071934007 
2111.25 589.67688 -226.86995 0.31912503 -0.3378441 
2111.5 589.70978 -226.99106 -0.052841756 -0.63822562 
2111.75 589.65112 -227.19312 -0.41666263 -0.98696661 
2112 589.50116 -227.48862 -0.78361422 -1.383577 
2112.25 589.25958 -227.88634 -1.1461486 -1.7957115 
2112.5 588.93085 -228.38168 -1.4753916 -2.1497054 
2112.75 588.5274 -228.94899 -1.7391632 -2.3591049 
2113 588.06793 -229.54587 -1.9228318 -2.3867431 
2113.25 587.57385 -230.12982 -2.0108793 -2.2644944 
2113.5 587.07404 -230.6701 -1.9603024 -2.0454547 
2113.75 586.60846 -231.14803 -1.7355851 -1.7723565 
2114 586.21893 -231.55556 -1.3604667 -1.4908637 
2114.25 585.93512 -231.89702 -0.90157998 -1.2516016 
2114.5 585.77032 -232.18808 -0.41504338 -1.09225 
2114.75 585.72791 -232.45132 0.075998507 -1.0306891 
2115 585.80853 -232.71191 0.56931013 -1.0707979 
2115.25 586.01239 -232.99474 1.059478 -1.2066207 
2115.5 586.33545 -233.32172 1.5142024 -1.4196267 
2115.75 586.76093 -233.70819 1.8659623 -1.6760914 
2116 587.25378 -234.16006 2.0442023 -1.9367424 
2116.25 587.76727 -234.67422 2.0359719 -2.1691148 
2116.5 588.2608 -235.23894 1.8961926 -2.3319011 
2116.75 588.70953 -235.82858 1.6842577 -2.3558493 
2117 589.09875 -236.40039 1.4216383 -2.1850829 
2117.25 589.41687 -236.90651 1.1179329 -1.841346 
2117.5 589.65625 -237.31389 0.79688001 -1.4111694 
2117.75 589.81592 -237.6118 0.48264968 -0.97594988 
2118 589.8988 -237.80472 0.18262914 -0.57377344 
2118.25 589.90765 -237.9016 -0.11242881 -0.2058576 
2118.5 589.84155 -237.90909 -0.420425 0.14481401 
2118.75 589.69482 -237.82887 -0.75951523 0.49899518 
2119 589.45844 -237.65816 -1.1379906 0.8697893 
2119.25 589.12378 -237.39307 -1.5397953 1.2505723 
2119.5 588.69086 -237.03485 -1.9125901 1.6069318 
2119.75 588.17621 -236.59584 -2.1816697 1.8891038 
2120 587.61298 -236.09937 -2.297071 2.0634577 
2120.25 587.04047 -235.57413 -2.2597697 2.1172168 
2120.5 586.4939 -235.05241 -2.092721 2.0309618 
2120.75 586.00287 -234.57176 -1.8212043 1.7890718 
2121 585.58838 -234.16855 -1.4894595 1.4204161 
2121.25 585.25818 -233.86674 -1.1563193 0.98880267 
2121.5 585.00659 -233.675 -0.86591786 0.5457747 
2121.75 584.82019 -233.59331 -0.63545084 0.1084277 
2122 584.68396 -233.62103 -0.46348274 -0.3321355 
2122.25 584.58429 -233.76112 -0.34119877 -0.79334271 
2122.5 584.51001 -234.0201 -0.25880203 -1.2822018 
2122.75 584.45233 -234.40248 -0.20752163 -1.772105 
2123 584.40436 -234.8996 -0.17937632 -2.1818047 
2123.25 584.36133 -235.47647 -0.16707355 -2.3898799 
2123.5 584.31989 -236.07048 -0.16601166 -2.3135138 
2123.75 584.27734 -236.61194 -0.17674549 -1.984707 
2124 584.23016 -237.05147 -0.20416526 -1.5190005 
2124.25 584.17334 -237.36905 -0.25474331 -1.022456 
2124.5 584.10028 -237.5645 -0.33547273 -0.54594934 
2124.75 584.00244 -237.6442 -0.45431522 -0.094791934 
2125 583.8692 -237.61267 -0.62005168 0.34712884 
2125.25 583.68787 -237.46991 -0.83968103 0.79699004 
2125.5 583.44489 -237.21342 -1.1118472 1.2546705 
2125.75 583.12909 -236.84474 -1.4176373 1.6850352 
2126 582.73645 -236.37914 -1.718802 2.0165279 
2126.25 582.2735 -235.85057 -1.9746864 2.181211 
2126.5 581.75525 -235.30327 -2.1571453 2.1710639 
2126.75 581.20386 -234.77574 -2.2314129 2.0321677 
2127 580.65289 -234.2943 -2.146024 1.807169 
2127.25 580.14606 -233.87733 -1.8809336 1.5204455 
2127.5 579.72345 -233.53651 -1.4849831 1.2047387 
2127.75 579.40778 -233.27393 -1.0375129 0.90085614 
2128 579.20435 -233.08279 -0.59246349 0.63574523 
2128.25 579.11011 -232.95227 -0.16373233 0.41560915 
2128.5 579.12213 -232.87183 0.26108772 0.23343085 
2128.75 579.24213 -232.83337 0.70316982 0.077510282 
2129 579.47638 -232.83182 1.176 -0.063362986 
2129.25 579.8316 -232.86447 1.6649655 -0.1970868 
2129.5 580.30493 -232.93008 2.1045601 -0.32744861 
2129.75 580.87018 -233.0282 2.3799205 -0.45817983 
2130 581.47253 -233.16031 2.3914473 -0.60307676 
2130.25 582.04407 -233.33331 2.1449318 -0.7910074 
2130.5 582.53271 -233.56206 1.7513483 -1.053213 
2130.75 582.91821 -233.86723 1.3374887 -1.4019717 
2131 583.20648 -234.26826 0.98184389 -1.8115056 
2131.25 583.4162 -234.77147 0.70949519 -2.2009528 
2131.5 583.5672 -235.35622 0.50776452 -2.4406235 
2131.75 583.67316 -235.96974 0.34304246 -2.4198701 
2132 583.73889 -236.54405 0.18114388 -2.1379197 
2132.25 583.76221 -237.02568 0.0013746488 -1.6998786 
2132.5 583.73718 -237.39096 -0.20681238 -1.2233254 
2132.75 583.65558 -237.63985 -0.45352408 -0.77518064 
2133 583.50616 -237.78242 -0.75171238 -0.37282285 
2133.25 583.27448 -237.82944 -1.112283 -0.0084576616 
2133.5 582.94507 -237.78877 -1.5309167 0.33022302 
2133.75 582.50745 -237.66608 -1.9668658 0.64745438 
2134 581.96771 -237.46732 -2.3287554 0.93757135 
2134.25 581.35858 -237.19974 -2.5064731 1.1991447 
2134.5 580.73383 -236.86876 -2.4563475 1.4484707 
2134.75 580.14404 -236.47557 -2.2445831 1.6950074 
2135 579.61566 -236.02492 -1.9814135 1.895647 
2135.25 579.15149 -235.53926 -1.7382095 1.9589053 
2135.5 578.7428 -235.06294 -1.5398909 1.815649 
2135.75 578.37646 -234.64763 -1.403563 1.4802746 
2136 578.03363 -234.33237 -1.3562362 1.0298357 
2136.25 577.68872 -234.1358 -1.4234614 0.5411306 
2136.5 577.3114 -234.06107 -1.6156535 0.06063021 
2136.75 576.8717 -234.10265 -1.9168265 -0.38581365 
2137 576.34857 -234.24916 -2.2695336 -0.77445108 
2137.25 575.74115 -234.48308 -2.571456 -1.0822034 
2137.5 575.07605 -234.78314 -2.7173948 -1.3055371 
2137.75 574.39868 -235.13029 -2.6715057 -1.4614947 
2138 573.75214 -235.50812 -2.4844236 -1.546348 
2138.25 573.16138 -235.89374 -2.2383769 -1.5145638 
2138.5 572.63196 -236.25204 -2.0041687 -1.3246999 
2138.75 572.15344 -236.54379 -1.8400103 -0.98881221 
2139 571.70215 -236.73894 -1.7926177 -0.56276798 
2139.25 571.24524 -236.82285 -1.8867887 -0.10829393 
2139.5 570.74756 -236.79497 -2.1134343 0.32386845 
2139.75 570.18188 -236.66635 -2.4178231 0.6911025 
2140 569.54053 -236.45741 -2.6990509 0.9634645 
2140.25 568.84357 -236.19263 -2.8476591 1.1406533 
2140.5 568.13232 -235.8931 -2.8125443 1.2447752 
2140.75 567.44983 -235.57611 -2.6289861 1.2768842 
2141 566.82318 -235.2636 -2.3807406 1.2020999 
2141.25 566.25763 -234.98642 -2.1539466 0.99272615 
2141.5 565.73859 -234.77713 -2.0182366 0.66565943 
2141.75 565.23706 -234.65913 -2.0183837 0.27230719 
2142 564.71704 -234.64156 -2.1648204 -0.12817381 
2142.25 564.1452 -234.71933 -2.4230165 -0.48232996 
2142.5 563.50323 -234.87552 -2.7075827 -0.75114071 
2142.75 562.79889 -235.08694 -2.9033642 -0.92567641 
2143 562.06622 -235.33228 -2.9264972 -1.0269666 
2143.25 561.35004 -235.5956 -2.7795067 -1.0688224 
2143.5 560.6842 -235.85995 -2.5399106 -1.0294862 
2143.75 560.07959 -236.10089 -2.3053856 -0.87803727 
2144 559.52435 -236.28964 -2.1560159 -0.61589873 
2144.25 558.99023 -236.40283 -2.1415174 -0.28232491 
2144.5 558.44122 -236.42955 -2.2743256 0.066320226 
2144.75 557.84351 -236.37302 -2.520201 0.3754279 
2145 557.17877 -236.24837 -2.7924612 0.60729563 
2145.25 556.45496 -236.07635 -2.9735482 0.75651479 
2145.5 555.70697 -235.87514 -2.978924 0.84504575 
2145.75 554.97974 -235.65771 -2.816469 0.88561964 
2146 554.30548 -235.43796 -2.5732303 0.85841382 
2146.25 553.69116 -235.23656 -2.3526049 0.73570096 
2146.5 553.12073 -235.07814 -2.2322314 0.51769429 
2146.75 552.56317 -234.98283 -2.2534034 0.23877665 
2147 551.98206 -234.95952 -2.4168181 -0.049351402 
2147.25 551.3468 -235.00412 -2.6733727 -0.29754856 
2147.5 550.64594 -235.10252 -2.9219778 -0.4778401 
2147.75 549.89655 -235.23772 -3.0442555 -0.59500057 
2148 549.13971 -235.3967 -2.9799225 -0.67154008 
2148.25 548.41864 -235.57062 -2.7725749 -0.71254653 
2148.5 547.75641 -235.74815 -2.5287991 -0.69564599 
2148.75 547.14886 -235.91164 -2.3482482 -0.598077 
2149 546.57178 -236.04068 -2.2924588 -0.42340624 
2149.25 545.99036 -236.11954 -2.3826976 -0.20349918 
2149.5 545.37 -236.14243 -2.5962601 0.016655453 
2149.75 544.68817 -236.11444 -2.8570895 0.19889146 
2150 543.94745 -236.04733 -3.0464408 0.33002302 
2150.25 543.17957 -235.95248 -3.0639787 0.42457065 
2150.5 542.43048 -235.8365 -2.9049885 0.50076169 
2150.75 541.73413 -235.70398 -2.661392 0.55372459 
2151 541.09717 -235.56361 -2.4471979 0.55921423 
2151.25 540.5014 -235.42993 -2.341228 0.49879643 
2151.5 539.91461 -235.31937 -2.3775887 0.37729344 
2151.75 539.30127 -235.24414 -2.5488946 0.22192243 
2152 538.63342 -235.20822 -2.7992561 0.068415552 
2152.25 537.90387 -235.20764 -3.0216801 -0.058484741 
2152.5 537.13489 -235.23523 -3.098784 -0.15935805 
2152.75 536.37061 -235.28673 -2.9866836 -0.25291768 
2153 535.65186 -235.36201 -2.7531538 -0.34940159 
2153.25 534.99408 -235.46057 -2.5177274 -0.43503609 
2153.5 534.38507 -235.57637 -2.3750644 -0.48299783 
2153.75 533.79498 -235.69728 -2.3703516 -0.47424266 
2154 533.18817 -235.80884 -2.5052385 -0.41031626 
2154.25 532.53406 -235.8996 -2.7378263 -0.31261641 
2154.5 531.81866 -235.96468 -2.9759014 -0.20880276 
2154.75 531.05579 -236.00471 -3.0990367 -0.11252142 
2155 530.28522 -236.02074 -3.0338788 -0.013454236 
2155.25 529.55164 -236.0096 -2.8180959 0.1069045 
2155.5 528.87909 -235.96538 -2.5671935 0.24914309 
2155.75 528.26178 -235.88518 -2.3900838 0.38932034 
2156 527.67285 -235.77373 -2.3456199 0.4936581 
2156.25 527.0769 -235.64343 -2.4441142 0.53782696 
2156.5 526.44135 -235.51009 -2.6542838 0.51968515 
2156.75 525.74677 -235.38716 -2.8994498 0.45882261 
2157 524.99823 -235.28218 -3.0654898 0.37912887 
2157.25 524.22882 -235.19872 -3.0570071 0.28502288 
2157.5 523.48456 -235.14238 -2.8740916 0.15852575 
2157.75 522.79822 -235.12343 -2.6150124 -0.014625876 
2158 522.17334 -235.15259 -2.3993387 -0.22169907 
2158.25 521.58826 -235.23405 -2.304888 -0.42579597 
2158.5 521.00861 -235.36163 -2.3561282 -0.58407646 
2158.75 520.3996 -235.51976 -2.5335133 -0.66745758 
2159 519.73627 -235.68892 -2.7767274 -0.674573 
2159.25 519.01398 -235.85262 -2.9859552 -0.62851918 
2159.5 518.25531 -236.00063 -3.0530729 -0.55062836 
2159.75 517.50342 -236.12486 -2.9330728 -0.43517494 
2160 516.7995 -236.21318 -2.6861308 -0.26000056 
2160.25 516.16095 -236.24942 -2.4311299 -0.020733258 
2160.5 515.57605 -236.22046 -2.2692745 0.25480759 
2160.75 515.01434 -236.12302 -2.2494645 0.51828885 
2161 514.43945 -235.96652 -2.3708978 0.71991289 
2161.25 513.82043 -235.77092 -2.5920963 0.82840216 
2161.5 513.14154 -235.55995 -2.8343809 0.84627247 
2161.75 512.41028 -235.35298 -2.9928014 0.8014068 
2162 511.65958 -235.16289 -2.9809542 0.7115432 
2162.25 510.9346 -235.00212 -2.7950149 0.56257349 
2162.5 510.26929 -234.88838 -2.5233312 0.33331865 
2162.75 509.67017 -234.84167 -2.2836685 0.030666742 
2163 509.11761 -234.87599 -2.1602905 -0.30673262 
2163.25 508.57758 -234.99336 -2.1846008 -0.62412566 
2163.5 508.01413 -235.18178 -2.3417027 -0.86680591 
2163.75 507.39993 -235.41753 -2.5793734 -0.99990064 
2164 506.72461 -235.67279 -2.814374 -1.0268525 
2164.25 506.00131 -235.92477 -2.9471817 -0.97918832 
2164.5 505.26587 -236.15775 -2.9048343 -0.87449163 
2164.75 504.56308 -236.35588 -2.6956055 -0.69591963 
2165 503.92438 -236.49783 -2.4113417 -0.42418233 
2165.25 503.35397 -236.56116 -2.1666422 -0.071685627 
2165.5 502.83096 -236.53038 -2.0412221 0.32001036 
2165.75 502.32095 -236.40247 -2.0634153 0.69571459 
2166 501.78821 -236.1888 -2.2173517 0.99660945 
2166.25 501.20538 -235.91434 -2.4532068 1.176852 
2166.5 500.56097 -235.61116 -2.695971 1.229127 
2166.75 499.86435 -235.30774 -2.8553617 1.1855754 
2167 499.14697 -235.02385 -2.8524833 1.0746809 
2167.25 498.45334 -234.77673 -2.6703238 0.8872686 
2167.5 497.82108 -234.58846 -2.3787301 0.60217935 
2167.75 497.26355 -234.48331 -2.091146 0.22610906 
2168 496.76733 -234.4801 -1.8999505 -0.20614614 
2168.25 496.30179 -234.5872 -1.8487521 -0.64792615 
2168.5 495.83124 -234.80028 -1.9369684 -1.0438925 
2168.75 495.3244 -235.10016 -2.1314614 -1.3325263 
2169 494.76114 -235.45386 -2.3781514 -1.4708416 
2169.25 494.13651 -235.82358 -2.6100886 -1.4666594 
2169.5 493.46396 -236.17924 -2.7474947 -1.366539 
2169.75 492.77704 -236.50139 -2.7156136 -1.199306 
2170 492.1218 -236.77235 -2.4992242 -0.95345509 
2170.25 491.53683 -236.97037 -2.1715143 -0.61578071 
2170.5 491.03583 -237.07373 -1.8452967 -0.20037462 
2170.75 490.60672 -237.06645 -1.6068078 0.26438347 
2171 490.22177 -236.93985 -1.4948246 0.74911875 
2171.25 489.84854 -236.69344 -1.5113326 1.2143781 
2171.5 489.45718 -236.33955 -1.6346422 1.5963367 
2171.75 489.02509 -235.90866 -1.8316473 1.8189371 
2172 488.53778 -235.44672 -2.0715146 1.8449153 
2172.25 487.98843 -234.99937 -2.3208179 1.7143846 
2172.5 487.38202 -234.59573 -2.5130949 1.5078914 
2172.75 486.74503 -234.24762 -2.5490243 1.2731805 
2173 486.12585 -233.96179 -2.3686604 1.0064311 
2173.25 485.57529 -233.74826 -2.0156369 0.69419146 
2173.5 485.12326 -233.6181 -1.5989901 0.34132627 
2173.75 484.77325 -233.58011 -1.211048 -0.042131085 
2174 484.51166 -233.64169 -0.89514107 -0.45620027 
2174.25 484.319 -233.81133 -0.65879858 -0.90735042 
2174.5 484.1763 -234.09819 -0.49369165 -1.3911195 
2174.75 484.06732 -234.50639 -0.38664308 -1.8669877 
2175 483.97937 -235.02322 -0.32296351 -2.2402048 
2175.25 483.90344 -235.6076 -0.28806663 -2.3888316 
2175.5 483.83377 -236.19337 -0.27202138 -2.2508092 
2175.75 483.76596 -236.71359 -0.27386075 -1.8821121 
2176 483.69485 -237.12531 -0.29961568 -1.4027877 
2176.25 483.61349 -237.41386 -0.35750508 -0.90794921 
2176.5 483.51273 -237.58138 -0.45606661 -0.43689063 
2176.75 483.38129 -237.63429 -0.60442352 0.01100959 
2177 483.20563 -237.57643 -0.81132537 0.4521015 
2177.25 482.97043 -237.40775 -1.0802716 0.89838934 
2177.5 482.66122 -237.12758 -1.3994837 1.3392769 
2177.75 482.26953 -236.74228 -1.7318997 1.7292103 
2178 481.79889 -236.27284 -2.0213768 2.0017757 
2178.25 481.26648 -235.75468 -2.2197332 2.1167359 
2178.5 480.69901 -235.22675 -2.2978818 2.0847952 
2178.75 480.12985 -234.72234 -2.2285194 1.9315897 
2179 479.59839 -234.2699 -1.9977317 1.6715411 
2179.25 479.14154 -233.8933 -1.642005 1.3316313 
2179.5 478.78152 -233.60677 -1.2358007 0.95917022 
2179.75 478.52258 -233.41307 -0.84086478 0.59334391 
2180 478.358 -233.30843 -0.48190898 0.24680822 
2180.25 478.27893 -233.2888 -0.15477699 -0.089713693 
2180.5 478.27945 -233.35408 0.15812352 -0.4358311 
2180.75 478.35846 -233.50917 0.4763135 -0.81086689 
2181 478.5191 -233.76259 0.81195337 -1.2217882 
2181.25 478.76553 -234.12135 1.1599095 -1.6466473 
2181.5 479.09778 -234.58189 1.4923099 -2.0224824 
2181.75 479.50717 -235.1214 1.7713401 -2.265419 
2182 479.97699 -235.69948 1.9731479 -2.3294809 
2182.25 480.48596 -236.27304 2.0804172 -2.2372167 
2182.5 481.00604 -236.80925 2.05352 -2.0382411 
2182.75 481.49811 -237.28645 1.8535353 -1.770803 
2183 481.91962 -237.69218 1.4971508 -1.4742564 
2183.25 482.23926 -238.02525 1.051047 -1.1974012 
2183.5 482.44293 -238.2959 0.57701039 -0.97991735 
2183.75 482.52771 -238.52179 0.10161042 -0.84102941 
2184 482.4935 -238.72333 -0.37671107 -0.78489804 
2184.25 482.33835 -238.92091 -0.86663133 -0.80869132 
2184.5 482.05975 -239.13374 -1.3603081 -0.90505069 
2184.75 481.66168 -239.37834 -1.8105747 -1.0600088 
2185 481.16556 -239.66701 -2.1275907 -1.2544606 
2185.25 480.6163 -240.00784 -2.2267909 -1.4768941 
2185.5 480.07077 -240.40813 -2.1064491 -1.7310462 
2185.75 479.57382 -240.87541 -1.8574537 -2.0075524 
2186 479.14392 -241.40846 -1.583689 -2.2408469 
2186.25 478.77991 -241.98279 -1.3329911 -2.3188269 
2186.5 478.47574 -242.54823 -1.1024928 -2.1649735 
2186.75 478.22766 -243.04808 -0.8845309 -1.8072609 
2187 478.03171 -243.4431 -0.68792087 -1.3437591 
2187.25 477.8808 -243.71844 -0.52577227 -0.86020708 
2187.5 477.76544 -243.87471 -0.40372583 -0.39343685 
2187.75 477.67572 -243.91644 -0.32025552 0.05845366 
2188 477.60248 -243.84511 -0.27096215 0.51474726 
2188.25 477.53778 -243.65715 -0.25130224 0.99333549 
2188.5 477.4747 -243.34674 -0.2570698 1.4909121 
2188.75 477.4075 -242.91396 -0.28364798 1.9593216 
2189 477.33154 -242.37805 -0.32636485 2.2952862 
2189.25 477.24301 -241.78717 -0.38500753 2.3839073 
2189.5 477.13687 -241.20993 -0.4701511 2.1910615 
2189.75 477.00406 -240.70842 -0.60214621 1.7983381 
2190 476.83008 -240.31689 -0.80252075 1.3304094 
2190.25 476.59576 -240.04192 -1.0866359 0.87620723 
2190.5 476.27954 -239.8744 -1.4564662 0.47376439 
2190.75 475.86252 -239.80003 -1.8848895 0.13095178 
2191 475.33859 -239.80423 -2.2935476 -0.15585533 
2191.25 474.728 -239.87433 -2.5556591 -0.39965943 
2191.5 474.08203 -240.00305 -2.5667481 -0.63198775 
2191.75 473.46487 -240.19319 -2.3390059 -0.89823288 
2192 472.92236 -240.45752 -1.9935716 -1.226848 
2192.25 472.46692 -240.81032 -1.6598732 -1.5977505 
2192.5 472.08551 -241.25342 -1.4068296 -1.9315734 
2192.75 471.75598 -241.7632 -1.2432365 -2.1115327 
2193 471.45779 -242.2888 -1.153403 -2.0505795 
2193.25 471.17352 -242.76897 -1.1333208 -1.7582504 
2193.5 470.88397 -243.15622 -1.1994307 -1.3254753 
2193.75 470.56485 -243.4283 -1.372444 -0.85051799 
2194 470.18823 -243.58319 -1.6583939 -0.39494282 
2194.25 469.72833 -243.62984 -2.0304947 0.012307444 
2194.5 469.17227 -243.58218 -2.4094336 0.35812688 
2194.75 468.53363 -243.45589 -2.6686721 0.6435532 
2195 467.85687 -243.26332 -2.7049487 0.89466041 
2195.25 467.19922 -243.00806 -2.5283189 1.1506226 
2195.5 466.6011 -242.6869 -2.2506883 1.4174877 
2195.75 466.07257 -242.30299 -1.9864798 1.6386884 
2196 465.60184 -241.87912 -1.7933087 1.7223494 
2196.25 465.16852 -241.45854 -1.6891226 1.6082669 
2196.5 464.7486 -241.09016 -1.6892939 1.3141123 
2196.75 464.31348 -240.8102 -1.8136415 0.91561842 
2197 463.83112 -240.63412 -2.0645392 0.49501628 
2197.25 463.27411 -240.55949 -2.3982754 0.11178496 
2197.5 462.63379 -240.57254 -2.7089667 -0.20426744 
2197.75 461.93301 -240.65649 -2.8614221 -0.46006587 
2198 461.22241 -240.80095 -2.7868257 -0.69640887 
2198.25 460.55374 -241.00629 -2.5449791 -0.94998115 
2198.5 459.95306 -241.27646 -2.2640128 -1.2077807 
2198.75 459.41653 -241.60506 -2.0431566 -1.4036318 
2199 458.92285 -241.96648 -1.9247503 -1.4594425 
2199.25 458.44449 -242.31996 -1.9223741 -1.3399851 
2199.5 457.95123 -242.62444 -2.044899 -1.0776994 
2199.75 457.41202 -242.85323 -2.2859678 -0.74819785 
2200 456.80264 -242.99925 -2.5919111 -0.42613447 
2200.25 456.1203 -243.07042 -2.8463516 -0.15194777 
2200.5 455.39493 -243.07851 -2.9186652 0.084331013 
2200.75 454.67999 -243.02753 -2.7675862 0.32892755 
2201 454.02255 -242.91025 -2.4809034 0.617266 
2201.25 453.43942 -242.71619 -2.1939049 0.93659794 
2201.5 452.91779 -242.44431 -1.9986665 1.2269815 
2201.75 452.42975 -242.11182 -1.9263703 1.408532 
2202 451.94443 -241.75406 -1.9759357 1.4240096 
2202.25 451.43225 -241.41353 -2.1396554 1.2771946 
2202.5 450.86673 -241.12375 -2.3961568 1.0313681 
2202.75 450.23187 -240.89946 -2.6779525 0.76485109 
2203 449.53586 -240.73932 -2.8626969 0.52026719 
2203.25 448.81827 -240.63863 -2.8388979 0.28290027 
2203.5 448.13428 -240.60118 -2.6049654 0.006696044 
2203.75 447.52393 -240.64096 -2.2735696 -0.33629203 
2204 446.99451 -240.77391 -1.9758751 -0.73318195 
2204.25 446.52658 -241.00807 -1.7892462 -1.1354461 
2204.5 446.08899 -241.33583 -1.7323925 -1.4676692 
2204.75 445.6507 -241.72914 -1.7916955 -1.6479213 
2205 445.185 -242.14331 -1.9491004 -1.6333326 
2205.25 444.66919 -242.53214 -2.1889198 -1.4565722 
2205.5 444.08691 -242.86525 -2.4698243 -1.2031152 
2205.75 443.4389 -243.13356 -2.6940339 -0.94600958 
2206 442.75516 -243.33931 -2.7378118 -0.69976199 
2206.25 442.08975 -243.48151 -2.5494547 -0.43026191 
2206.5 441.49384 -243.54951 -2.2020991 -0.10263956 
2206.75 440.99091 -243.52727 -1.8267875 0.29091951 
2207 440.57431 -243.3996 -1.522995 0.73746651 
2207.25 440.21979 -243.15649 -1.3332641 1.2076582 
2207.5 439.89801 -242.79851 -1.2589723 1.6436205 
2207.75 439.58231 -242.3452 -1.2808517 1.953189 
2208 439.25122 -241.84018 -1.3798208 2.0462608 
2208.25 438.88608 -241.3419 -1.5548246 1.9048146 
2208.5 438.46664 -240.90097 -1.8148541 1.6061491 
2208.75 437.97305 -240.54237 -2.1399536 1.2637287 
2209 437.39813 -240.26602 -2.445555 0.95598 
2209.25 436.76321 -240.06006 -2.5970969 0.69839227 
2209.5 436.12085 -239.91534 -2.4980555 0.45839763 
2209.75 435.53308 -239.83287 -2.1756086 0.19496879 
2210 435.0416 -239.8217 -1.7499157 -0.11407038 
2210.25 434.65704 -239.89432 -1.3352282 -0.47586837 
2210.5 434.36795 -240.06424 -0.99148625 -0.89260882 
2210.75 434.15402 -240.34457 -0.73424292 -1.3558768 
2211 433.99417 -240.74287 -0.55671227 -1.8255622 
2211.25 433.87039 -241.25035 -0.44240952 -2.2097554 
2211.5 433.76941 -241.83014 -0.37074545 -2.3843536 
2211.75 433.68298 -242.41852 -0.32388031 -2.2752762 
2212 433.60608 -242.94749 -0.29426748 -1.9254911 
2212.25 433.53421 -243.37103 -0.28438812 -1.4520954 
2212.5 433.4617 -243.67174 -0.30046758 -0.95496309 
2212.75 433.38129 -243.85036 -0.34875906 -0.47842029 
2213 433.28412 -243.91284 -0.43555194 -0.023909317 
2213.25 433.15976 -243.86269 -0.56755382 0.42613852 
2213.5 432.99612 -243.6987 -0.75014263 0.88831949 
2213.75 432.78052 -243.41768 -0.98222071 1.3591777 
2214 432.50204 -243.0218 -1.2493354 1.7961848 
2214.25 432.15521 -242.52927 -1.5240462 2.1171625 
2214.5 431.74152 -241.97937 -1.7814207 2.2472167 
2214.75 431.26712 -241.42184 -2.0067768 2.1858139 
2215 430.74347 -240.89655 -2.1663449 2.0030932 
2215.25 430.1955 -240.42464 -2.1875901 1.766587 
2215.5 429.66641 -240.01529 -2.0109322 1.5054601 
2215.75 429.20514 -239.67241 -1.6553683 1.2388538 
2216 428.84689 -239.39384 -1.2012494 0.99634498 
2216.25 428.60648 -239.16992 -0.72195327 0.80511677 
2216.5 428.48526 -238.98587 -0.24936414 0.67851532 
2216.75 428.48135 -238.82507 0.21833365 0.61889398 
2217 428.59528 -238.67102 0.69575399 0.62402129 
2217.25 428.83063 -238.50801 1.1887903 0.68968725 
2217.5 429.18896 -238.32176 1.6714617 0.80805039 
2217.75 429.65933 -238.10068 2.068671 0.96613312 
2218 430.20737 -237.83635 2.2762988 1.1530323 
2218.25 430.77661 -237.52133 2.2374823 1.3743706 
2218.5 431.30966 -237.14485 2.0038927 1.6465468 
2218.75 431.77234 -236.69472 1.6948558 1.9564757 
2219 432.159 -236.16983 1.4061006 2.2259493 
2219.25 432.47968 -235.59543 1.1669178 2.3324623 
2219.5 432.74533 -235.02431 0.96233666 2.1947501 
2219.75 432.96246 -234.51624 0.77802968 1.841572 
2220 433.13635 -234.1129 0.61806613 1.3751748 
2220.25 433.27441 -233.83043 0.49285707 0.8856076 
2220.5 433.38614 -233.66861 0.40790042 0.41244122 
2220.75 433.48172 -233.62283 0.3634375 -0.044910468 
2221 433.57111 -233.6913 0.35776284 -0.50507224 
2221.25 433.6637 -233.87709 0.38900983 -0.98526001 
2221.5 433.76846 -234.18536 0.45451352 -1.4811286 
2221.75 433.89337 -234.61505 0.54902261 -1.9437006 
2222 434.04483 -235.14604 0.66609055 -2.2716596 
2222.25 434.22839 -235.7305 0.80776888 -2.3581021 
2222.5 434.45245 -236.30276 0.99472213 -2.1810536 
2222.75 434.73206 -236.80656 1.2562387 -1.8317097 
2223 435.08765 -237.21523 1.6009581 -1.4398872 
2223.25 435.53629 -237.53069 1.988487 -1.0961648 
2223.5 436.07703 -237.77002 2.3163114 -0.83141798 
2223.75 436.6781 -237.95177 2.4501598 -0.63032585 
2224 437.27917 -238.08751 2.313499 -0.45750561 
2224.25 437.81592 -238.18051 1.9523659 -0.28523481 
2224.5 438.24661 -238.22922 1.4852654 -0.10230772 
2224.75 438.55807 -238.23036 1.0103385 0.096311375 
2225 438.75479 -238.17906 0.57015061 0.31919453 
2225.25 438.84622 -238.06763 0.16633081 0.57977086 
2225.5 438.83969 -237.88484 -0.21685064 0.89206517 
2225.75 438.73822 -237.61678 -0.59467131 1.2614498 
2226 438.5426 -237.25084 -0.96837413 1.6687678 
2226.25 438.25604 -236.7841 -1.3174388 2.0543046 
2226.5 437.8887 -236.23308 -1.6093782 2.327909 
2226.75 437.45779 -235.63515 -1.8247181 2.4243903 
2227 436.98334 -235.03517 -1.9552469 2.3511477 
2227.25 436.48981 -234.46924 -1.969283 2.1614246 
2227.5 436.01248 -233.96001 -1.8192847 1.9048057 
2227.75 435.59439 -233.51874 -1.5006046 1.6257584 
2228 435.27176 -233.14471 -1.0673252 1.3754137 
2228.25 435.06476 -232.82483 -0.58468497 1.1987898 
2228.5 434.98035 -232.53697 -0.090192191 1.1218196 
2228.75 435.01974 -232.25485 0.40530273 1.1532743 
2229 435.18262 -231.95157 0.89567214 1.2893987 
2229.25 435.46509 -231.60291 1.354995 1.5117675 
2229.5 435.85275 -231.19159 1.725583 1.782782 
2229.75 436.31485 -230.71162 1.9414604 2.0526588 
2230 436.80869 -230.16917 1.9819678 2.2757666 
2230.25 437.29446 -229.58136 1.8863549 2.4068384 
2230.5 437.74438 -228.97826 1.6998 2.3884058 
2230.75 438.13803 -228.4028 1.4370422 2.1851065 
2231 438.45746 -227.89822 1.1095763 1.8336084 
2231.25 438.68985 -227.49091 0.7464987 1.4225456 
2231.5 438.83005 -227.18541 0.37503585 1.0284311 
2231.75 438.87732 -226.97231 0.0021732915 0.6858232 
2232 438.83011 -226.838 -0.38330719 0.39680082 
2232.25 438.68311 -226.77048 -0.79926282 0.14883648 
2232.5 438.42706 -226.76141 -1.2552201 -0.073053904 
2232.75 438.05362 -226.80576 -1.7316675 -0.2797178 
2233 437.56528 -226.90041 -2.1577542 -0.47587571 
2233.25 436.98868 -227.04317 -2.4172413 -0.66626835 
2233.5 436.37848 -227.23454 -2.4192047 -0.86940563 
2233.75 435.7991 -227.4818 -2.184562 -1.1192948 
2234 435.2959 -227.80013 -1.833254 -1.4388481 
2234.25 434.88171 -228.20526 -1.4890749 -1.8045998 
2234.5 434.54523 -228.69919 -1.2164222 -2.1297982 
2234.75 434.26709 -229.25615 -1.0195616 -2.2880738 
2235 434.0311 -229.82164 -0.87525004 -2.191555 
2235.25 433.82639 -230.3322 -0.76887465 -1.861349 
2235.5 433.64307 -230.74135 -0.70594716 -1.3990457 
2235.75 433.4686 -231.0289 -0.70052195 -0.90097797 
2236 433.28699 -231.19293 -0.76495969 -0.41466007 
2236.25 433.07956 -231.23785 -0.90815353 0.052685961 
2236.5 432.82596 -231.16743 -1.1342782 0.50954926 
2236.75 432.50607 -230.98378 -1.4354581 0.95714808 
2237 432.10464 -230.69153 -1.7787014 1.3717937 
2237.25 431.6185 -230.30475 -2.1004431 1.7041377 
2237.5 431.06226 -229.85017 -2.3289738 1.9094006 
2237.75 430.46555 -229.36137 -2.4202762 1.9793543 
2238 429.86469 -228.87093 -2.3614841 1.9232132 
2238.25 429.29697 -228.41071 -2.1578882 1.7360322 
2238.5 428.79486 -228.01366 -1.8459111 1.4215277 
2238.75 428.37717 -227.70732 -1.4957689 1.0189667 
2239 428.04434 -227.50726 -1.1762865 0.57842213 
2239.25 427.78314 -227.4189 -0.92640197 0.12739173 
2239.5 427.57437 -227.44431 -0.75710762 -0.33303946 
2239.75 427.39813 -227.58704 -0.66506737 -0.81259441 
2240 427.23611 -227.8522 -0.64172274 -1.3099799 
2240.25 427.07251 -228.24057 -0.67570907 -1.7879833 
2240.5 426.89462 -228.73727 -0.75371689 -2.1580555 
2240.75 426.69269 -229.30122 -0.86783159 -2.3097472 
2241 426.45691 -229.86955 -1.0281209 -2.1946609 
2241.25 426.17261 -230.38161 -1.2604493 -1.8783351 
2241.5 425.81927 -230.80258 -1.579973 -1.4872602 
2241.75 425.3775 -231.12776 -1.9587158 -1.1244001 
2242 424.84241 -231.37103 -2.3057253 -0.83476174 
2242.25 424.23865 -231.55078 -2.4857142 -0.61171782 
2242.5 423.62195 -231.67946 -2.4017837 -0.41957971 
2242.75 423.05807 -231.76015 -2.0774937 -0.22308955 
2243 422.59357 -231.78905 -1.6281604 -0.0034165527 
2243.25 422.24506 -231.75917 -1.1640471 0.24853845 
2243.5 422.008 -231.66125 -0.7412321 0.542934 
2243.75 421.87 -231.48312 -0.37107688 0.89218509 
2244 421.81879 -231.21004 -0.044760559 1.3020753 
2244.25 421.84491 -230.82851 0.24881318 1.7532141 
2244.5 421.94092 -230.33548 0.51493073 2.1779318 
2244.75 422.10037 -229.75137 0.75769454 2.4610255 
2245 422.31927 -229.12527 0.99545056 2.5044711 
2245.25 422.60052 -228.51866 1.261639 2.3176169 
2245.5 422.9538 -227.97623 1.5699632 2.0137105 
2245.75 423.38538 -227.51129 1.8746246 1.7134706 
2246 423.88214 -227.11406 2.0715165 1.4763837 
2246.25 424.40329 -226.76743 2.0573375 1.3072432 
2246.5 424.89099 -226.45532 1.8089907 1.2002186 
2246.75 425.29398 -226.16121 1.3958095 1.1668322 
2247 425.58328 -225.86388 0.91394383 1.2296349 
2247.25 425.75089 -225.53691 0.42976946 1.4055322 
2247.5 425.80063 -225.15169 -0.0254492 1.6934819 
2247.75 425.74191 -224.68353 -0.43531397 2.0593369 
2248 425.5881 -224.12236 -0.78383034 2.4196062 
2248.25 425.3559 -223.48416 -1.0627831 2.6560259 
2248.5 425.06128 -222.81174 -1.2872392 2.6876256 
2248.75 424.71509 -222.15578 -1.4759799 2.5366559 
2249 424.32812 -221.55077 -1.6048082 2.2969527 
2249.25 423.92331 -221.00742 -1.6068778 2.0545235 
2249.5 423.53949 -220.51932 -1.4340625 1.8619989 
2249.75 423.21954 -220.06898 -1.1037369 1.7586111 
2250 422.99533 -219.62968 -0.68059951 1.7784091 
2250.25 422.88123 -219.16808 -0.2330924 1.9374057 
2250.5 422.87637 -218.65091 0.18581833 2.2154837 
2250.75 422.96851 -218.05629 0.53766972 2.5402889 
2251 423.138 -217.38676 0.8043837 2.7934024 
2251.25 423.36472 -216.67464 1.0001503 2.8693798 
2251.5 423.63458 -215.96834 1.1525353 2.7537086 
2251.75 423.93704 -215.30727 1.255585 2.5248106 
2252 424.25424 -214.70694 1.2614117 2.282783 
2252.25 424.55594 -214.16074 1.127685 2.1016076 
2252.5 424.80685 -213.64696 0.8606689 2.0299866 
2252.75 424.97937 -213.13411 0.51108974 2.0970261 
2253 425.06097 -212.58687 0.14411016 2.3011897 
2253.25 425.05475 -211.97621 -0.18370825 2.5909257 
2253.5 424.97522 -211.29323 -0.43987128 2.8581426 
2253.75 424.84048 -210.55952 -0.62920582 2.9791708 
2254 424.66351 -209.82059 -0.7829321 2.900979 
2254.25 424.45065 -209.12091 -0.91531336 2.6822093 
2254.5 424.20999 -208.48178 -0.99748838 2.4350162 
2254.75 423.96008 -207.89801 -0.98256028 2.2510865 
2255 423.7287 -207.34651 -0.84918845 2.1829076 
2255.25 423.54355 -206.79489 -0.620107 2.2537768 
2255.5 423.42221 -206.20859 -0.34840503 2.4555066 
2255.75 423.36813 -205.56088 -0.090519384 2.7302446 
2256 423.37289 -204.84679 0.12017009 2.9645164 
2256.25 423.42471 -204.09233 0.28982988 3.0373192 
2256.5 423.51712 -203.34503 0.45061398 2.911711 
2256.75 423.65076 -202.64658 0.61890894 2.6663785 
2257 423.82529 -202.01151 0.77071816 2.423559 
2257.25 424.03076 -201.42705 0.85856885 2.2719424 
2257.5 424.24615 -200.86453 0.84669149 2.2513902 
2257.75 424.44571 -200.28987 0.73548353 2.3676376 
2258 424.60861 -199.67142 0.5614689 2.5937634 
2258.25 424.72543 -198.98997 0.3743498 2.8542471 
2258.5 424.79733 -198.25153 0.20410085 3.028316 
2258.75 424.82812 -197.49178 0.040812258 3.0148098 
2259 424.81552 -196.75969 -0.14815931 2.8185012 
2259.25 424.75067 -196.08882 -0.37620717 2.547076 
2259.5 424.62631 -195.48209 -0.61679637 2.3224943 
2259.75 424.44562 -194.91747 -0.8172822 2.2172425 
2260 424.22531 -194.36174 -0.92707264 2.2514727 
2260.25 423.99155 -193.7812 -0.92487425 2.4112041 
2260.5 423.77057 -193.14925 -0.83131295 2.6522613 
2260.75 423.57962 -192.45535 -0.69244748 2.8886752 
2261 423.42532 -191.71509 -0.53995478 3.0042646 
2261.25 423.31152 -190.96999 -0.3638241 2.922785 
2261.5 423.24814 -190.2675 -0.13180293 2.6786969 
2261.75 423.25128 -189.63423 0.16658264 2.3911834 
2262 423.33466 -189.06575 0.50274134 2.1755824 
2262.25 423.50119 -188.53525 0.82111228 2.0924516 
2262.5 423.73843 -188.00772 1.0584376 2.1498697 
2262.75 424.01968 -187.45064 1.1687202 2.3227804 
2263 424.31189 -186.84062 1.1499856 2.5632677 
2263.25 424.58743 -186.16969 1.0443548 2.7941909 
2263.5 424.83066 -185.45305 0.89617133 2.9113979 
2263.75 425.03232 -184.73032 0.70829988 2.8363724 
2264 425.17902 -184.04964 0.45156235 2.5875525 
2264.25 425.25101 -183.44199 0.11118932 2.2736502 
2264.5 425.22925 -182.90819 -0.29291287 2.0133696 
2264.75 425.10287 -182.42479 -0.71678245 1.8772968 
2265 424.87411 -181.95766 -1.1009196 1.8826078 
2265.25 424.56146 -181.47327 -1.3770869 2.0099959 
2265.5 424.19894 -180.94562 -1.4949243 2.2216945 
2265.75 423.827 -180.35936 -1.4586914 2.4694502 
2266 423.47778 -179.71365 -1.3239471 2.6827824 
2266.25 423.16888 -179.02893 -1.1408814 2.7653251 
2266.5 422.91119 -178.34801 -0.91071761 2.6474354 
2266.75 422.71957 -177.71994 -0.60874599 2.3559361 
2267 422.61337 -177.17537 -0.22897322 2.0003011 
2267.25 422.61014 -176.71571 0.21118589 1.6916752 
2267.5 422.72192 -176.32021 0.68647605 1.4933316 
2267.75 422.95349 -175.95834 1.1621511 1.4224627 
2268 423.29816 -175.59932 1.5786289 1.4669424 
2268.25 423.73087 -175.21747 1.8523589 1.6004936 
2268.5 424.20688 -174.79366 1.9195616 1.7996355 
2268.75 424.67435 -174.31334 1.7940427 2.0499511 
2269 425.095 -173.76698 1.5616691 2.3184991 
2269.25 425.45352 -173.15967 1.3070434 2.5186563 
2269.5 425.74899 -172.52307 1.0564799 2.536165 
2269.75 425.98044 -171.91127 0.79010201 2.3219643 
2270 426.14111 -171.37611 0.48928076 1.9411879 
2270.25 426.22217 -170.94475 0.15386254 1.5102766 
2270.5 426.21542 -170.61783 -0.21347015 1.1152508 
2270.75 426.11237 -170.38112 -0.61789346 0.79118538 
2271 425.9028 -170.21608 -1.065956 0.54057568 
2271.25 425.57654 -170.10556 -1.5468178 0.35309395 
2271.5 425.13095 -170.03539 -2.0067718 0.2154576 
2271.75 424.58386 -169.99487 -2.3374498 0.11319026 
2272 423.98318 -169.97728 -2.4196744 0.028981894 
2272.25 423.3981 -169.9805 -2.2176085 -0.056502614 
2272.5 422.89136 -170.00706 -1.8132308 -0.16027237 
2272.75 422.49786 -170.06323 -1.3304275 -0.29522043 
2273 422.22543 -170.15822 -0.85397148 -0.47282147 
2273.25 422.06775 -170.30423 -0.41406307 -0.70551801 
2273.5 422.01556 -170.51657 -0.0079597197 -1.0049002 
2273.75 422.06195 -170.8125 0.37621161 -1.373232 
2274 422.20224 -171.20705 0.74239767 -1.7864602 
2274.25 422.43069 -171.70387 1.0786256 -2.1760194 
2274.5 422.73746 -172.28445 1.3664132 -2.4393022 
2274.75 423.1095 -172.90668 1.6018991 -2.5037901 
2275 423.53439 -173.5211 1.7878705 -2.3875613 
2275.25 423.99673 -174.09207 1.8918053 -2.1701322 
2275.5 424.46768 -174.60361 1.8456211 -1.9208645 
2275.75 424.90359 -175.05341 1.6109926 -1.6824374 
2276 425.26019 -175.44899 1.2218373 -1.4941077 
2276.25 425.50769 -175.808 0.75004292 -1.3957133 
2276.5 425.63327 -176.15672 0.25392789 -1.4151562 
2276.75 425.63531 -176.52621 -0.23467885 -1.5614855 
2277 425.5184 -176.9469 -0.69344932 -1.8198297 
2277.25 425.29367 -177.44148 -1.0908241 -2.1411979 
2277.5 424.98135 -178.01569 -1.3885007 -2.440526 
2277.75 424.60934 -178.65218 -1.5684068 -2.6265666 
2278 424.20602 -179.3152 -1.6414242 -2.6493547 
2278.25 423.79727 -179.96368 -1.6092671 -2.5153508 
2278.5 423.41235 -180.56354 -1.4461361 -2.2701712 
2278.75 423.08618 -181.09537 -1.1409986 -1.9844028 
2279 422.85104 -181.55899 -0.72633606 -1.7370809 
2279.25 422.72787 -181.97237 -0.25291458 -1.5901458 
2279.5 422.72607 -182.36513 0.23875704 -1.5749432 
2279.75 422.84616 -182.77106 0.71682847 -1.6934552 
2280 423.08005 -183.22089 1.1409887 -1.9193301 
2280.25 423.40771 -183.73511 1.4582313 -2.1971574 
2280.5 423.79688 -184.31764 1.6299212 -2.4532344 
2280.75 424.21103 -184.95398 1.6629969 -2.6169078 
2281 424.61951 -185.61378 1.5886315 -2.6338158 
2281.25 424.99704 -186.25655 1.4136951 -2.4808097 
2281.5 425.31702 -186.84276 1.1276194 -2.1925797 
2281.75 425.55255 -187.34888 0.74296606 -1.8568622 
2282 425.6832 -187.77496 0.29461908 -1.5652218 
2282.25 425.69711 -188.14 -0.18731895 -1.3745166 
2282.5 425.58832 -188.4724 -0.68403667 -1.3051784 
2282.75 425.35583 -188.80243 -1.1708723 -1.3532894 
2283 425.00793 -189.15712 -1.5959792 -1.4977475 
2283.25 424.56952 -189.55663 -1.881565 -1.7061565 
2283.5 424.08383 -190.01291 -1.9697362 -1.94758 
2283.75 423.59985 -190.53101 -1.8779109 -2.1953855 
2284 423.15332 -191.10709 -1.6841441 -2.3991621 
2284.25 422.7608 -191.71938 -1.4517494 -2.4686182 
2284.5 422.42966 -192.3237 -1.1921649 -2.329335 
2284.75 422.16766 -192.86784 -0.89815259 -1.9987097 
2285 421.98282 -193.31511 -0.57745486 -1.5725368 
2285.25 421.87994 -193.65417 -0.2440197 -1.1452338 
2285.5 421.86163 -193.89177 0.099946462 -0.76494282 
2285.75 421.93173 -194.04129 0.46588445 -0.43985122 
2286 422.09778 -194.11537 0.86997348 -0.15887475 
2286.25 422.37054 -194.12312 1.3187845 0.093161993 
2286.5 422.75906 -194.07028 1.7881968 0.32710028 
2286.75 423.26013 -193.96074 2.2019551 0.54707444 
2287 423.84552 -193.79755 2.4425879 0.75804633 
2287.25 424.45978 -193.58081 2.427619 0.98051679 
2287.5 425.04053 -193.30347 2.190634 1.2481453 
2287.75 425.54697 -192.95172 1.8558575 1.5739968 
2288 425.97025 -192.51511 1.5399755 1.9139801 
2288.25 426.32306 -192.00229 1.2951932 2.1625881 
2288.5 426.62357 -191.4514 1.1185323 2.2027791 
2288.75 426.88654 -190.92216 0.99311697 1.9918315 
2289 427.12436 -190.47133 0.91936988 1.5921054 
2289.25 427.3519 -190.13309 0.91379148 1.1073911 
2289.5 427.58847 -189.91838 0.99432576 0.61206782 
2289.75 427.85724 -189.82539 1.1726635 0.13581778 
2290 428.18304 -189.84846 1.4494433 -0.31633973 
2290.25 428.58844 -189.98119 1.8025655 -0.73933709 
2290.5 429.08572 -190.21408 2.1708221 -1.1131763 
2290.75 429.66699 -190.53128 2.4572656 -1.4098198 
2291 430.30035 -190.91156 2.5784619 -1.6181135 
2291.25 430.94119 -191.33345 2.5215242 -1.7428274 
2291.5 431.55032 -191.77454 2.3354471 -1.7651124 
2291.75 432.10333 -192.20358 2.0823383 -1.639459 
2292 432.59082 -192.58038 1.8211368 -1.3493687 
2292.25 433.01822 -192.86784 1.6113093 -0.93481719 
2292.5 433.40494 -193.04259 1.5021788 -0.45713618 
2292.75 433.78006 -193.09503 1.5210396 0.037765972 
2293 434.17642 -193.02469 1.6706836 0.52064568 
2293.25 434.6243 -192.83826 1.9261279 0.96029973 
2293.5 435.14349 -192.5518 2.2285607 1.3128859 
2293.75 435.73544 -192.19243 2.4936144 1.5395977 
2294 436.38058 -191.79288 2.6434121 1.6368159 
2294.25 437.04391 -191.38307 2.6356301 1.624347 
2294.5 437.68518 -190.98988 2.4706662 1.5010675 
2294.75 438.26981 -190.64334 2.1940012 1.2493646 
2295 438.77969 -190.37518 1.8877038 0.87896949 
2295.25 439.21832 -190.21036 1.6360222 0.43043193 
2295.5 439.60693 -190.16306 1.4939656 -0.055611286 
2295.75 439.97626 -190.23894 1.4825488 -0.5508669 
2296 440.3587 -190.43683 1.5961176 -1.0254554 
2296.25 440.78238 -190.74586 1.8058031 -1.4298108 
2296.5 441.26559 -191.14049 2.063324 -1.7001489 
2296.75 441.81342 -191.58153 2.3135161 -1.79997 
2297 442.41714 -192.02815 2.5007753 -1.7530699 
2297.25 443.05319 -192.45012 2.5606046 -1.609437 
2297.5 443.68213 -192.82655 2.4389939 -1.3889301 
2297.75 444.25827 -193.13779 2.1471665 -1.0876178 
2298 444.74854 -193.36453 1.7697006 -0.71692693 
2298.25 445.1442 -193.49268 1.4037552 -0.30296937 
2298.5 445.45648 -193.51385 1.1092052 0.13752711 
2298.75 445.70651 -193.42183 0.90651423 0.6031065 
2299 445.9173 -193.21019 0.79412419 1.0932373 
2299.25 446.11017 -192.875 0.76092535 1.5842063 
2299.5 446.30304 -192.42369 0.79103208 2.006278 
2299.75 446.50967 -191.88675 0.86918527 2.2505703 
2300 446.74139 -191.32039 0.99333143 2.2350695 
2300.25 447.01169 -190.78935 1.1821359 1.9812827 
2300.5 447.33981 -190.34029 1.4583393 1.6010475 
2300.75 447.74783 -189.98936 1.8162426 1.2123872 
2301 448.24976 -189.72891 2.1936958 0.88392818 
2301.25 448.83612 -189.54118 2.467963 0.62880152 
2301.5 449.46414 -189.41064 2.5103171 0.41964325 
2301.75 450.06866 -189.33105 2.2857904 0.21454732 
2302 450.59198 -189.30565 1.8819131 -0.017400835 
2302.25 451.00537 -189.34329 1.4252305 -0.29155234 
2302.5 451.30743 -189.45576 1.0007732 -0.61774528 
2302.75 451.51117 -189.65721 0.64027411 -1.0041449 
2303 451.633 -189.96266 0.34460649 -1.4473476 
2303.25 451.68805 -190.38269 0.10404816 -1.91037 
2303.5 451.68863 -190.91199 -0.093669131 -2.3014686 
2303.75 451.64331 -191.51665 -0.26690951 -2.4928601 
2304 451.55463 -192.1349 -0.44690624 -2.4069581 
2304.25 451.41602 -192.7007 -0.6725257 -2.0909531 
2304.5 451.21207 -193.17212 -0.97303492 -1.6749825 
2304.75 450.92276 -193.53973 -1.3534025 -1.2753975 
2305 450.53125 -193.81628 -1.7812853 -0.95184875 
2305.25 450.03506 -194.02304 -2.171756 -0.7158407 
2305.5 449.45923 -194.18001 -2.396389 -0.54903239 
2305.75 448.85953 -194.3007 -2.3536479 -0.42034742 
2306 448.3042 -194.3912 -2.0531433 -0.30450648 
2306.25 447.84552 -194.45312 -1.6015435 -0.1909883 
2306.5 447.50662 -194.48671 -1.1097709 -0.077556334 
2306.75 447.28897 -194.49168 -0.63635659 0.038700432 
2307 447.18604 -194.4666 -0.19098735 0.16432354 
2307.25 447.19244 -194.40797 0.24233076 0.30859071 
2307.5 447.30804 -194.30992 0.68558389 0.48135924 
2307.75 447.53711 -194.16432 1.1500919 0.68947673 
2308 447.88345 -193.96234 1.6172312 0.93114758 
2308.25 448.34064 -193.69714 2.0220923 1.1918195 
2308.5 448.88126 -193.36655 2.2691209 1.4515429 
2308.75 449.45691 -192.97218 2.3004308 1.7018814 
2309 450.01642 -192.51668 2.1532328 1.9380149 
2309.25 450.52655 -192.00777 1.9210391 2.1172383 
2309.5 450.97562 -191.47017 1.6715108 2.1519229 
2309.75 451.36273 -190.94951 1.4270883 1.9773898 
2310 451.69073 -190.49721 1.2019192 1.6162981 
2310.25 451.96741 -190.14989 1.0213311 1.1523585 
2310.5 452.20721 -189.92329 0.90994895 0.65967852 
2310.75 452.42938 -189.81964 0.88204461 0.17093714 
2311 452.65567 -189.83733 0.94326025 -0.31211036 
2311.25 452.90842 -189.97572 1.0929711 -0.79496449 
2311.5 453.20868 -190.23396 1.3205142 -1.2665074 
2311.75 453.57285 -190.60432 1.597742 -1.6811999 
2312 454.008 -191.06378 1.8802737 -1.9671398 
2312.25 454.50977 -191.57288 2.1245637 -2.0754266 
2312.5 455.06412 -192.08798 2.2944179 -2.0230329 
2312.75 455.64676 -192.57542 2.3410707 -1.8620231 
2313 456.21988 -193.01259 2.2123027 -1.6234317 
2313.25 456.73813 -193.38182 1.9090244 -1.3216012 
2313.5 457.16565 -193.67043 1.5013052 -0.98438805 
2313.75 457.48718 -193.87393 1.0728368 -0.64564282 
2314 457.70447 -193.99461 0.67181391 -0.32268077 
2314.25 457.82617 -194.03633 0.30724549 -0.011918698 
2314.5 457.86002 -194.00024 -0.034280811 0.30297598 
2314.75 457.80923 -193.88284 -0.3734009 0.64170605 
2315 457.67209 -193.67624 -0.72688621 1.0176389 
2315.25 457.44437 -193.37137 -1.0965779 1.4242326 
2315.5 457.12433 -192.96494 -1.4591696 1.8198729 
2315.75 456.71912 -192.46854 -1.7699424 2.1304672 
2316 456.24704 -191.9124 -1.9895784 2.2907124 
2316.25 455.73337 -191.33681 -2.100419 2.2887802 
2316.5 455.20752 -190.77922 -2.0824189 2.1520827 
2316.75 454.70541 -190.26956 -1.9069203 1.9100534 
2317 454.26678 -189.83 -1.5804743 1.5992109 
2317.25 453.92303 -189.47118 -1.1597894 1.2737229 
2317.5 453.68939 -189.19011 -0.70784336 0.98370433 
2317.75 453.56897 -188.97412 -0.25642845 0.75537586 
2318 453.5611 -188.80684 0.19439501 0.59369582 
2318.25 453.66736 -188.67215 0.65940821 0.49340901 
2318.5 453.89288 -188.55568 1.1484401 0.44649118 
2318.75 454.24222 -188.44516 1.6434892 0.44434318 
2319 454.70956 -188.33057 2.0760434 0.47747204 
2319.25 455.26547 -188.20419 2.3319678 0.53774732 
2319.5 455.85275 -188.05934 2.3184803 0.62686908 
2319.75 456.40305 -187.88687 2.0483456 0.76290011 
2320 456.86472 -187.67175 1.6315312 0.97230101 
2320.25 457.21671 -187.39304 1.1876993 1.2731795 
2320.5 457.46252 -187.02794 0.78988129 1.6593047 
2320.75 457.6178 -186.56026 0.46502635 2.0809493 
2321 457.70093 -185.99341 0.21009237 2.430099 
2321.25 457.72656 -185.36273 -0.00093258172 2.571295 
2321.5 457.7005 -184.73111 -0.21145393 2.4373052 
2321.75 457.61719 -184.16187 -0.46519583 2.0923185 
2322 457.46204 -183.69116 -0.78873891 1.6714869 
2322.25 457.21664 -183.32314 -1.1854734 1.284326 
2322.5 456.8653 -183.04181 -1.6286142 0.98198867 
2322.75 456.40439 -182.82443 -2.0453055 0.77144271 
2323 455.8548 -182.6499 -2.3160317 0.63479984 
2323.25 455.26801 -182.5031 -2.3306386 0.54559642 
2323.5 454.71228 -182.37471 -2.0757921 0.48579389 
2323.75 454.2449 -182.2579 -1.6438504 0.45387191 
2324 453.89545 -182.14476 -1.1489403 0.45825043 
2324.25 453.66983 -182.02493 -0.65981406 0.50873393 
2324.5 453.56345 -181.8858 -0.19476543 0.61420435 
2324.75 453.5712 -181.71257 0.25568008 0.78283811 
2325 453.69131 -181.48868 0.70576531 1.0196121 
2325.25 453.92407 -181.19753 1.1546857 1.3183013 
2325.5 454.26596 -180.82671 1.570273 1.6499596 
2325.75 454.70129 -180.37427 1.8910471 1.9608951 
2326 455.19901 -179.85277 2.0640156 2.1944244 
2326.25 455.72049 -179.28658 2.0843403 2.3139911 
2326.5 456.23056 -178.70746 1.9763924 2.2934279 
2326.75 456.69919 -178.15334 1.7545707 2.1127744 
2327 457.09967 -177.66289 1.4359252 1.792248 
2327.25 457.41254 -177.26317 1.0620502 1.4002248 
2327.5 457.62994 -176.96266 0.67818534 1.0081187 
2327.75 457.75272 -176.75586 0.30619586 0.65390968 
2328 457.78375 -176.6321 -0.057607885 0.34259707 
2328.25 457.72308 -176.58203 -0.43122953 0.06147255 
2328.5 457.56564 -176.60033 -0.83466017 -0.20724945 
2328.75 457.30252 -176.68585 -1.2760947 -0.47809866 
2329 456.92618 -176.83998 -1.7327296 -0.75564724 
2329.25 456.4407 -177.06355 -2.133276 -1.0314988 
2329.5 455.87296 -177.35454 -2.3740304 -1.2936879 
2329.75 455.27261 -177.7094 -2.3916707 -1.5442562 
2330 454.69263 -178.12633 -2.2255011 -1.7892987 
2330.25 454.16656 -178.60089 -1.9777032 -1.9943342 
2330.5 453.70398 -179.11287 -1.7258472 -2.0720766 
2330.75 453.30164 -179.61961 -1.497815 -1.9452219 
2331 452.95197 -180.0686 -1.3075728 -1.6184407 
2331.25 452.64264 -180.41852 -1.1797634 -1.1676536 
2331.5 452.35458 -180.64883 -1.1412995 -0.67228228 
2331.75 452.06305 -180.75468 -1.2097439 -0.17618507 
2332 451.74036 -180.73811 -1.3900321 0.30577591 
2332.25 451.35971 -180.60376 -1.6691816 0.76359904 
2332.5 450.901 -180.36038 -2.0041616 1.171888 
2332.75 450.35944 -180.02536 -2.3170905 1.4899676 
2333 449.75159 -179.62538 -2.5218499 1.689696 
2333.25 449.11176 -179.19014 -2.5694187 1.7739934 
2333.5 448.47998 -178.74765 -2.4605811 1.7459029 
2333.75 447.89182 -178.32837 -2.2283845 1.5840116 
2334 447.37125 -177.96771 -1.931655 1.2789831 
2334.25 446.92502 -177.69804 -1.6461598 0.86454594 
2334.5 446.54169 -177.54024 -1.4371462 0.39192888 
2334.75 446.19693 -177.50391 -1.3413017 -0.10317098 
2335 445.86069 -177.59212 -1.3692584 -0.60169911 
2335.25 445.50272 -177.80319 -1.5116842 -1.080743 
2335.5 445.09769 -178.12703 -1.7391919 -1.4935108 
2335.75 444.62997 -178.53889 -2.0042925 -1.7742865 
2336 444.0968 -178.99953 -2.2546377 -1.8817827 
2336.25 443.50803 -179.46696 -2.4401367 -1.8366379 
2336.5 442.88708 -179.90948 -2.5011604 -1.6899066 
2336.75 442.27255 -180.30553 -2.3830893 -1.465575 
2337 441.71024 -180.63583 -2.091537 -1.1646116 
2337.25 441.23471 -180.88268 -1.7055082 -0.80228657 
2337.5 440.85739 -181.03423 -1.3191011 -0.40647301 
2337.75 440.57022 -181.08452 -0.99037212 0.0067700925 
2338 440.3558 -181.02919 -0.73788023 0.44003862 
2338.25 440.19519 -180.86197 -0.55842072 0.90324867 
2338.5 440.07138 -180.5752 -0.44121796 1.3937364 
2338.75 439.97043 -180.16603 -0.37386844 1.8710564 
2339 439.88138 -179.64859 -0.34361514 2.2400947 
2339.25 439.79645 -179.06522 -0.33939773 2.3805933 
2339.5 439.70987 -178.4825 -0.35739681 2.23506 
2339.75 439.61536 -177.96669 -0.40438253 1.863549 
2340 439.50415 -177.55939 -0.4936434 1.3869929 
2340.25 439.36383 -177.2739 -0.63945222 0.90007406 
2340.5 439.17859 -177.10674 -0.85492623 0.44329205 
2340.75 438.92975 -177.04938 -1.1493812 0.020654885 
2341 438.59756 -177.09418 -1.5190607 -0.3750498 
2341.25 438.16675 -177.2347 -1.9288288 -0.74379414 
2341.5 437.63654 -177.46272 -2.2965863 -1.0722121 
2341.75 437.03098 -177.76628 -2.5154917 -1.3471667 
2342 436.39633 -178.13225 -2.5279281 -1.5735682 
2342.25 435.7811 -178.54939 -2.3731356 -1.7540668 
2342.5 435.21631 -179.00211 -2.138694 -1.8471614 
2342.75 434.71274 -179.45966 -1.8915733 -1.782118 
2343 434.26816 -179.87726 -1.672756 -1.5288935 
2343.25 433.87076 -180.21182 -1.5210254 -1.1292073 
2343.5 433.4989 -180.43576 -1.4737096 -0.65558696 
2343.75 433.1232 -180.53825 -1.5539924 -0.16489878 
2344 432.71115 -180.51964 -1.7623707 0.30872831 
2344.25 432.23389 -180.38765 -2.0670342 0.73699689 
2344.5 431.67572 -180.15771 -2.3936372 1.0866023 
2344.75 431.04391 -179.85304 -2.6386185 1.3330164 
2345 430.37009 -179.4995 -2.7217991 1.4804761 
2345.25 429.69754 -179.11992 -2.6330183 1.5411565 
2345.5 429.06387 -178.73775 -2.4214139 1.4950547 
2345.75 428.49109 -178.38438 -2.1588128 1.3065996 
2346 427.98242 -178.09637 -1.9206469 0.97679704 
2346.25 427.52313 -177.90407 -1.7730336 0.55037338 
2346.5 427.08478 -177.82458 -1.7579045 0.082659654 
2346.75 426.6322 -177.86227 -1.8853393 -0.37969473 
2347 426.13229 -178.01039 -2.1292036 -0.79342586 
2347.25 425.56335 -178.25122 -2.4228799 -1.1145252 
2347.5 424.92468 -178.55757 -2.6705823 -1.315922 
2347.75 424.23929 -178.89987 -2.7856901 -1.4060951 
2348 423.54614 -179.25304 -2.731245 -1.4040841 
2348.25 422.88589 -179.59338 -2.5315442 -1.2990605 
2348.5 422.28659 -179.89183 -2.2579191 -1.0664513 
2348.75 421.75549 -180.11646 -2.0011048 -0.71322817 
2349 421.27811 -180.24184 -1.8384784 -0.28079012 
2349.25 420.82468 -180.25438 -1.8133568 0.18149291 
2349.5 420.35941 -180.15247 -1.9313645 0.62708384 
2349.75 419.84958 -179.94633 -2.1611185 1.0066397 
2350 419.27499 -179.65868 -2.4360306 1.2727292 
2350.25 418.6351 -179.32117 -2.6687005 1.4059476 
2350.5 417.95096 -178.96512 -2.7789011 1.4262558 
2350.75 417.25977 -178.61555 -2.7217004 1.3549631 
2351 416.60321 -178.29619 -2.5096536 1.1808619 
2351.25 416.01187 -178.03511 -2.2155509 0.88829064 
2351.5 415.49393 -177.86058 -1.9387987 0.49411196 
2351.75 415.03424 -177.79315 -1.7593048 0.038774215 
2352 414.60275 -177.84279 -1.7166034 -0.43574634 
2352.25 414.16431 -178.00906 -1.8125137 -0.88643056 
2352.5 413.68738 -178.27956 -2.0171185 -1.2595689 
2352.75 413.15128 -178.6277 -2.2749336 -1.5000429 
2353 412.55118 -179.0166 -2.5173044 -1.5867518 
2353.25 411.89987 -179.41064 -2.6727567 -1.5486344 
2353.5 411.22763 -179.78368 -2.6754463 -1.4220505 
2353.75 410.57739 -180.11443 -2.4981408 -1.2080319 
2354 409.98972 -180.37933 -2.1889274 -0.89487892 
2354.25 409.48541 -180.55464 -1.8492208 -0.49554384 
2354.5 409.05981 -180.62245 -1.5715097 -0.04009169 
2354.75 408.69019 -180.57217 -1.4061974 0.4456881 
2355 408.34619 -180.39899 -1.3664929 0.93840283 
2355.25 407.99738 -180.10567 -1.4413054 1.3975122 
2355.5 407.61823 -179.70885 -1.6035087 1.7528253 
2355.75 407.19104 -179.24435 -1.8210305 1.9289136 
2356 406.70523 -178.76132 -2.0683758 1.904929 
2356.25 406.15698 -178.30373 -2.312366 1.7398642 
2356.5 405.55539 -177.89612 -2.4790518 1.5161909 
2356.75 404.93231 -177.54726 -2.4694059 1.271279 
2357 404.3392 -177.26286 -2.2416639 0.99790299 
2357.25 403.82468 -177.05128 -1.8575068 0.68948537 
2357.5 403.41437 -176.92023 -1.4249513 0.3557381 
2357.75 403.1095 -176.8748 -1.0227337 0.0048492686 
2358 402.89786 -176.91962 -0.68114996 -0.36811742 
2358.25 402.76392 -177.06183 -0.39943805 -0.77661031 
2358.5 402.69418 -177.31165 -0.16517287 -1.2289081 
2358.75 402.67847 -177.67859 0.03451018 -1.7071749 
2359 402.70935 -178.16188 0.20906754 -2.1433692 
2359.25 402.78168 -178.73692 0.36835048 -2.4195662 
2359.5 402.89389 -179.34943 0.5326128 -2.4329231 
2359.75 403.05124 -179.93152 0.73577863 -2.1880429 
2360 403.26785 -180.43127 1.0109211 -1.7974379 
2360.25 403.56375 -180.82899 1.3693391 -1.3899657 
2360.5 403.95728 -181.13161 1.7831287 -1.0447634 
2360.75 404.45322 -181.35869 2.1698463 -0.78601754 
2361 405.02917 -181.53075 2.4008057 -0.6001026 
2361.25 405.63141 -181.66214 2.3695731 -0.45519599 
2361.5 406.19205 -181.75935 2.0789378 -0.32303235 
2361.75 406.65793 -181.82362 1.6327283 -0.1907201 
2362 407.005 -181.85442 1.1436914 -0.054794587 
2362.25 407.23148 -181.85039 0.67338306 0.08879523 
2362.5 407.3443 -181.8087 0.23373677 0.24832886 
2362.75 407.3497 -181.72394 -0.18981194 0.43529335 
2363 407.24896 -181.58777 -0.61832517 0.66137552 
2363.25 407.03909 -181.38942 -1.0630175 0.93295079 
2363.5 406.71735 -181.1181 -1.5077357 1.2421718 
2363.75 406.28983 -180.76759 -1.8963861 1.5597661 
2364 405.78046 -180.34108 -2.1505802 1.8434469 
2364.25 405.22964 -179.85147 -2.2262969 2.0603402 
2364.5 404.68033 -179.3185 -2.146558 2.1852803 
2364.75 404.16516 -178.77005 -1.9601328 2.1753824 
2365 403.70648 -178.24565 -1.6988637 1.9896562 
2365.25 403.31958 -177.78871 -1.392114 1.6442401 
2365.5 403.01068 -177.43089 -1.0822724 1.2101032 
2365.75 402.77551 -177.18524 -0.80679506 0.7556386 
2366 402.60297 -177.05212 -0.58255494 0.31149036 
2366.25 402.47998 -177.02882 -0.40912631 -0.12510447 
2366.5 402.39484 -177.11559 -0.27822721 -0.5725022 
2366.75 402.33813 -177.31737 -0.18017659 -1.0468723 
2367 402.30273 -177.64088 -0.10663456 -1.5420829 
2367.25 402.28333 -178.08595 -0.051026139 -2.0056143 
2367.5 402.27621 -178.63213 -0.0074528768 -2.3297036 
2367.75 402.27917 -179.22931 0.031124419 -2.3989868 
2368 402.29208 -179.80759 0.073470525 -2.1842675 
2368.25 402.31699 -180.30481 0.12848996 -1.7711322 
2368.5 402.35803 -180.68692 0.20404287 -1.2814989 
2368.75 402.42136 -180.94603 0.30789921 -0.79565823 
2369 402.51511 -181.0873 0.4492183 -0.33927679 
2369.25 402.64996 -181.11754 0.63867408 0.095121391 
2369.5 402.83926 -181.04007 0.88587838 0.52518529 
2369.75 403.0979 -180.85445 1.1922599 0.96028 
2370 403.43884 -180.56071 1.5389035 1.3847384 
2370.25 403.86676 -180.16696 1.877679 1.7500931 
2370.5 404.37164 -179.69568 2.14483 1.996528 
2370.75 404.92926 -179.18106 2.2942584 2.0961821 
2371 405.50726 -178.659 2.3056092 2.0587358 
2371.25 406.06949 -178.16228 2.1666093 1.8940407 
2371.5 406.57867 -177.72202 1.8864948 1.609955 
2371.75 407.0054 -177.36436 1.5188977 1.2416284 
2372 407.33691 -177.10378 1.1359863 0.8417331 
2372.25 407.57626 -176.94308 0.78639835 0.4457348 
2372.5 407.73419 -176.88002 0.48476446 0.059691288 
2372.75 407.82208 -176.91357 0.22399074 -0.33045939 
2373 407.8483 -177.04732 -0.011237173 -0.745125 
2373.25 407.81732 -177.28928 -0.23588182 -1.1965975 
2373.5 407.73047 -177.64757 -0.45905605 -1.6697181 
2373.75 407.58783 -178.12074 -0.68144536 -2.1003282 
2374 407.38998 -178.68501 -0.90121782 -2.378865 
2374.25 407.13657 -179.2897 -1.1297263 -2.4156742 
2374.5 406.82214 -179.87369 -1.3935698 -2.226301 
2374.75 406.436 -180.39342 -1.7005131 -1.9236476 
2375 405.97244 -180.83595 -1.9984484 -1.6237729 
2375.25 405.44672 -181.21019 -2.17735 -1.3806956 
2375.5 404.90253 -181.53104 -2.1345558 -1.1942723 
2375.75 404.39932 -181.81119 -1.8567119 -1.0547826 
2376 403.98721 -182.06299 -1.422765 -0.97038591 
2376.25 403.69275 -182.3026 -0.92945302 -0.96061534 
2376.5 403.52243 -182.55096 -0.43552989 -1.0425582 
2376.75 403.47339 -182.83232 0.03986565 -1.2254717 
2377 403.54059 -183.17189 0.49387372 -1.5059984 
2377.25 403.71777 -183.5912 0.9164381 -1.8556988 
2377.5 403.99387 -184.10001 1.2793698 -2.2073598 
2377.75 404.34973 -184.68712 1.5504011 -2.4666991 
2378 404.76056 -185.31963 1.7198946 -2.5638347 
2378.25 405.20157 -185.95499 1.7910159 -2.4938781 
2378.5 405.64609 -186.55603 1.7418171 -2.2978458 
2378.75 406.05951 -187.09792 1.5385597 -2.0302072 
2379 406.40295 -187.57043 1.1881343 -1.754262 
2379.25 406.64557 -187.97981 0.74166965 -1.5348395 
2379.5 406.77032 -188.34657 0.25280648 -1.4192095 
2379.75 406.77118 -188.69995 -0.24573638 -1.4292809 
2380 406.64844 -189.0717 -0.73220915 -1.5642707 
2380.25 406.40875 -189.49055 -1.1740551 -1.7999281 
2380.5 406.06949 -189.97583 -1.5191325 -2.0850194 
2380.75 405.66135 -190.53139 -1.7199931 -2.3501658 
2381 405.22195 -191.14374 -1.7726045 -2.529707 
2381.25 404.78479 -191.78479 -1.7074723 -2.5723557 
2381.5 404.37674 -192.41583 -1.5393103 -2.4475749 
2381.75 404.02426 -192.99593 -1.2622797 -2.1732445 
2382 403.75366 -193.49628 -0.88913876 -1.8254306 
2382.25 403.58475 -193.91025 -0.45519361 -1.4956754 
2382.5 403.52866 -194.25089 0.010306292 -1.2457343 
2382.75 403.59155 -194.5419 0.49581057 -1.1005398 
2383 403.77765 -194.81004 0.99396229 -1.0617098 
2383.25 404.0874 -195.0807 1.4771117 -1.1178329 
2383.5 404.50946 -195.37517 1.8779248 -1.2482717 
2383.75 405.01166 -195.70912 2.1035531 -1.4306926 
2384 405.54187 -196.09399 2.100621 -1.6554501 
2384.25 406.04626 -196.54037 1.9118553 -1.9215264 
2384.5 406.49118 -197.05573 1.6427088 -2.1967506 
2384.75 406.86801 -197.63181 1.3756598 -2.3876495 
2385 407.18085 -198.23285 1.1294808 -2.3809874 
2385.25 407.43304 -198.80229 0.88747978 -2.1383827 
2385.5 407.62418 -199.28812 0.64117634 -1.7297919 
2385.75 407.75385 -199.66248 0.39694887 -1.2630491 
2386 407.82324 -199.92091 0.15933013 -0.80991602 
2386.25 407.83359 -200.07047 -0.077464946 -0.3921726 
2386.5 407.78345 -200.1192 -0.32726762 -0.0004111412 
2386.75 407.66748 -200.07109 -0.60655183 0.38623211 
2387 407.47665 -199.92499 -0.92752075 0.78552192 
2387.25 407.20041 -199.67712 -1.2874426 1.1981508 
2387.5 406.83212 -199.32719 -1.6558758 1.5942216 
2387.75 406.37662 -198.88628 -1.9745039 1.9152105 
2388 405.85394 -198.38042 -2.1857464 2.107795 
2388.25 405.29498 -197.84436 -2.2628636 2.1575396 
2388.5 404.73431 -197.31291 -2.1981716 2.0717766 
2388.75 404.20807 -196.8195 -1.9884576 1.8541312 
2389 403.75012 -196.39517 -1.6597861 1.5257556 
2389.25 403.38284 -196.06148 -1.2747084 1.1391063 
2389.5 403.11227 -195.826 -0.8942343 0.74678969 
2389.75 402.9328 -195.68645 -0.54813522 0.37326038 
2390 402.83527 -195.63805 -0.2369056 0.015247431 
2390.25 402.81265 -195.67903 0.054374967 -0.34548366 
2390.5 402.8624 -195.81279 0.3446818 -0.72994506 
2390.75 402.98618 -196.04701 0.64870346 -1.149654 
2391 403.18811 -196.38945 0.96845263 -1.5899218 
2391.25 403.47034 -196.83902 1.287007 -1.9933892 
2391.5 403.82907 -197.3755 1.5756443 -2.2699382 
2391.75 404.25403 -197.95781 1.8149991 -2.3553255 
2392 404.7316 -198.53842 1.9936655 -2.2657132 
2392.25 405.24268 -199.0818 2.07289 -2.068974 
2392.5 405.7543 -199.56862 1.9886963 -1.8198938 
2392.75 406.2211 -199.99014 1.7163024 -1.5518634 
2393 406.60071 -200.34605 1.303749 -1.3019561 
2393.25 406.86771 -200.64597 0.82678032 -1.1096854 
2393.5 407.01303 -200.90797 0.33576518 -1.0017874 
2393.75 407.03574 -201.15488 -0.15405069 -0.98978525 
2394 406.93597 -201.411 -0.64418048 -1.0751716 
2394.25 406.71405 -201.69998 -1.1280974 -1.2503581 
2394.5 406.37537 -202.04189 -1.5692767 -1.4934472 
2394.75 405.93878 -202.44919 -1.8983047 -1.766085 
2395 405.44104 -202.92383 -2.05199 -2.0257978 
2395.25 404.92764 -203.45808 -2.0293856 -2.2372739 
2395.5 404.4364 -204.03471 -1.8855491 -2.3547857 
2395.75 403.99097 -204.62218 -1.6671628 -2.3136423 
2396 403.60776 -205.17534 -1.3894855 -2.0812421 
2396.25 403.29984 -205.65059 -1.0690856 -1.7038621 
2396.5 403.07425 -206.02274 -0.7360611 -1.2711467 
2396.75 402.93091 -206.28735 -0.4132359 -0.85125077 
2397 402.86649 -206.45157 -0.10351916 -0.46887729 
2397.25 402.87909 -206.52446 0.20581138 -0.11809516 
2397.5 402.97098 -206.51167 0.53405172 0.22009838 
2397.75 403.14914 -206.41382 0.89790475 0.56513649 
2398 403.42316 -206.22771 1.2993835 0.92618501 
2398.25 403.79968 -205.95032 1.7095799 1.2911679 
2398.5 404.2731 -205.58481 2.0611267 1.6236743 
2398.75 404.81873 -205.14473 2.2762692 1.8819803 
2399 405.39691 -204.6519 2.3217597 2.0434954 
2399.25 405.96735 -204.1324 2.2205429 2.0911756 
2399.5 406.49805 -203.61867 2.0094326 1.9911124 
2399.75 406.9657 -203.15082 1.7224164 1.7256533 
2400 407.35687 -202.76654 1.4070464 1.332969 
2400.25 407.67136 -202.48921 1.1167785 0.88082153 
2400.5 407.92041 -202.327 0.8874808 0.41698369 
2400.75 408.12131 -202.28058 0.73219532 -0.045848373 
2401 408.29266 -202.35059 0.65037155 -0.51680559 
2401.25 408.45215 -202.54057 0.63635671 -1.0061597 
2401.5 408.61581 -202.85437 0.68204588 -1.5022511 
2401.75 408.79721 -203.28769 0.77601385 -1.9483957 
2402 409.00681 -203.81583 0.90618688 -2.2419291 
2402.25 409.2532 -204.38792 1.0719593 -2.2902706 
2402.5 409.54736 -204.94037 1.2926524 -2.0952854 
2402.75 409.90585 -205.42387 1.5879712 -1.7605433 
2403 410.34613 -205.81943 1.9383556 -1.4092758 
2403.25 410.87268 -206.13336 2.2586584 -1.1140233 
2403.5 411.46191 -206.38199 2.4177496 -0.8840031 
2403.75 412.05988 -206.57846 2.3212469 -0.69132841 
2404 412.60272 -206.72845 1.9901737 -0.50906998 
2404.25 413.04446 -206.83315 1.5325909 -0.32877985 
2404.5 413.36719 -206.89305 1.0510039 -0.15086189 
2404.75 413.57224 -206.90852 0.59500086 0.027776012 
2405 413.66727 -206.87834 0.16935018 0.21651539 
2405.25 413.65802 -206.79832 -0.24325776 0.42856708 
2405.5 413.54495 -206.66101 -0.66399306 0.67690957 
2405.75 413.32446 -206.45628 -1.1024839 0.96789682 
2406 412.99368 -206.17426 -1.5397966 1.2916415 
2406.25 412.55945 -205.81042 -1.9176705 1.6153291 
2406.5 412.04626 -205.37038 -2.159709 1.8941655 
2406.75 411.49432 -204.86986 -2.2274683 2.0951405 
2407 410.94513 -204.3313 -2.1448426 2.1933763 
2407.25 410.43082 -203.78508 -1.9542949 2.1487811 
2407.5 409.97464 -203.27158 -1.6841482 1.9305601 
2407.75 409.59265 -202.83211 -1.3675315 1.5664077 
2408 409.29086 -202.49442 -1.0504426 1.1292608 
2408.25 409.06436 -202.26828 -0.76953119 0.68102574 
2408.5 408.90186 -202.15277 -0.53893715 0.2452343 
2408.75 408.79092 -202.14517 -0.35588378 -0.18495342 
2409 408.72079 -202.24643 -0.21047974 -0.62912607 
2409.25 408.68344 -202.46222 -0.092014708 -1.1024778 
2409.5 408.67325 -202.79945 0.0081632715 -1.5955882 
2409.75 408.68649 -203.25702 0.096005939 -2.0505831 
2410 408.72067 -203.81229 0.17687216 -2.3558509 
2410.25 408.77515 -204.41293 0.26079676 -2.4004958 
2410.5 408.85284 -204.98909 0.36610469 -2.1680346 
2410.75 408.96188 -205.48177 0.51547122 -1.7541468 
2411 409.11594 -205.86153 0.72913605 -1.2829843 
2411.25 409.33304 -206.12535 1.0213895 -0.83527142 
2411.5 409.63351 -206.28375 1.3953208 -0.44168025 
2411.75 410.03571 -206.35103 1.8276629 -0.10586133 
2412 410.54636 -206.34109 2.2459702 0.17722294 
2412.25 411.14725 -206.26588 2.5271726 0.4192504 
2412.5 411.78906 -206.13257 2.5620289 0.64864188 
2412.75 412.40747 -205.93893 2.3518267 0.9092254 
2413 412.95413 -205.67268 2.0117807 1.2314577 
2413.25 413.41373 -205.31924 1.6737808 1.5989721 
2413.5 413.79755 -204.87567 1.4120128 1.9351867 
2413.75 414.12717 -204.36407 1.2385898 2.1231034 
2414 414.42285 -203.83437 1.1378855 2.0716174 
2414.25 414.7016 -203.3481 1.1040025 1.7853104 
2414.5 414.98166 -202.95387 1.1519561 1.3532294 
2414.75 415.28622 -202.67526 1.302991 0.87440383 
2415 415.64264 -202.51529 1.5668031 0.41101953 
2415.25 416.07767 -202.46605 1.9254422 -0.0084020616 
2415.5 416.60797 -202.51466 2.3134778 -0.37013382 
2415.75 417.22708 -202.64589 2.613471 -0.66990268 
2416 417.89746 -202.84581 2.7099822 -0.92485285 
2416.25 418.56314 -203.10765 2.5836861 -1.1710455 
2416.5 419.17844 -203.43188 2.3279397 -1.4216118 
2416.75 419.72629 -203.815 2.0602868 -1.6291904 
2417 420.21347 -204.2355 1.8494747 -1.7059364 
2417.25 420.6579 -204.6517 1.7211511 -1.590163 
2417.5 421.08246 -205.0155 1.694119 -1.2955132 
2417.75 421.51529 -205.29054 1.7907312 -0.89407146 
2418 421.98883 -205.46039 2.0180807 -0.46603638 
2418.25 422.5325 -205.52638 2.3412297 -0.071022809 
2418.5 423.15961 -205.50154 2.6647177 0.25741211 
2418.75 423.85361 -205.4034 2.854624 0.51855296 
2419 424.56827 -205.24503 2.8253639 0.74677944 
2419.25 425.25089 -205.02951 2.6144674 0.97923815 
2419.5 425.87042 -204.75558 2.3418055 1.2076131 
2419.75 426.42557 -204.43114 2.1122556 1.3703471 
2420 426.93454 -204.08206 1.9775038 1.3948749 
2420.25 427.42398 -203.74783 1.958516 1.2521523 
2420.5 427.92453 -203.46712 2.0680034 0.9771651 
2420.75 428.46838 -203.26418 2.3006961 0.64305758 
2421 429.08093 -203.1445 2.6035364 0.32076797 
2421.25 429.76645 -203.0994 2.8614204 0.049359292 
2421.5 430.49677 -203.1162 2.944066 -0.17987193 
2421.75 431.21982 -203.18951 2.8075457 -0.41079074 
2422 431.8891 -203.3246 2.5353806 -0.67583674 
2422.25 432.4874 -203.52902 2.2600322 -0.95827788 
2422.5 433.02667 -203.80006 2.0732353 -1.1962038 
2422.75 433.53427 -204.11722 2.0086591 -1.3164042 
2423 434.04147 -204.44489 2.069443 -1.2782702 
2423.25 434.57889 -204.74466 2.2481461 -1.1014906 
2423.5 435.17294 -204.98961 2.5136399 -0.85256374 
2423.75 435.83609 -205.17076 2.7819345 -0.60001546 
2424 436.55331 -205.29175 2.924403 -0.37109396 
2424.25 437.27985 -205.35617 2.8502998 -0.13994642 
2424.5 437.9628 -205.35773 2.591902 0.13797294 
2424.75 438.57104 -205.28188 2.2759535 0.47814873 
2425 439.10623 -205.1158 2.0230417 0.85158288 
2425.25 439.59299 -204.85851 1.8932077 1.1952443 
2425.5 440.06378 -204.52722 1.8938617 1.4308258 
2425.75 440.54947 -204.15723 2.0091021 1.4989945 
2426 441.07623 -203.79189 2.2186282 1.3996575 
2426.25 441.6637 -203.4662 2.4854817 1.1951157 
2426.5 442.31686 -203.19664 2.7255127 0.96112037 
2426.75 443.01398 -202.98524 2.8173065 0.72979343 
2427 443.70657 -202.83345 2.6864662 0.47743016 
2427.25 444.34232 -202.75159 2.3798466 0.16554877 
2427.5 444.89255 -202.75673 2.0249512 -0.2180012 
2427.75 445.36035 -202.86517 1.7346054 -0.65601867 
2428 445.76996 -203.08615 1.5639617 -1.1100341 
2428.25 446.15292 -203.41629 1.5196435 -1.5162263 
2428.5 446.5387 -203.83304 1.5824602 -1.7881331 
2428.75 446.95126 -204.29311 1.7310106 -1.8558393 
2429 447.41052 -204.744 1.9550279 -1.7229873 
2429.25 447.93362 -205.14462 2.2356162 -1.4708385 
2429.5 448.52747 -205.47752 2.503854 -1.1940196 
2429.75 449.17435 -205.74342 2.6381154 -0.93632227 
2430 449.82693 -205.94597 2.5415726 -0.6813392 
2430.25 450.42706 -206.08128 2.2318602 -0.39351192 
2430.5 450.9346 -206.13849 1.8227321 -0.055450775 
2430.75 451.33987 -206.10477 1.429068 0.33351567 
2431 451.65582 -205.96771 1.114031 0.77053708 
2431.25 451.905 -205.71626 0.89547783 1.2454631 
2431.5 452.11108 -205.34485 0.76701611 1.7202301 
2431.75 452.29459 -204.8632 0.71130151 2.1088541 
2432 452.47119 -204.30746 0.70924914 2.2944863 
2432.25 452.65292 -203.73918 0.75275826 2.2057095 
2432.5 452.85226 -203.2244 0.85317296 1.8822105 
2432.75 453.08618 -202.80798 1.0331331 1.439235 
2433 453.37695 -202.50577 1.3097688 0.98257136 
2433.25 453.74887 -202.31288 1.6789659 0.57045239 
2433.5 454.22058 -202.21506 2.0958941 0.22343802 
2433.75 454.79236 -202.19579 2.4577868 -0.059545569 
2434 455.43344 -202.24118 2.6293657 -0.29960805 
2434.25 456.08459 -202.3456 2.5365577 -0.53999805 
2434.5 456.68436 -202.51524 2.2380524 -0.82809436 
2434.75 457.19806 -202.76538 1.8717091 -1.1833431 
2435 457.62427 -203.11023 1.5518506 -1.5764415 
2435.25 457.98203 -203.54993 1.3269638 -1.9242526 
2435.5 458.2955 -204.05882 1.1946498 -2.1106479 
2435.75 458.58557 -204.58452 1.1373149 -2.051867 
2436 458.87021 -205.06522 1.153205 -1.7615709 
2436.25 459.16977 -205.45386 1.2603358 -1.3339256 
2436.5 459.50961 -205.72923 1.4775399 -0.86949593 
2436.75 459.91766 -205.89095 1.8027567 -0.43194288 
2437 460.41644 -205.94998 2.1915009 -0.051087897 
2437.25 461.01022 -205.922 2.5406983 0.26438451 
2437.5 461.67215 -205.82213 2.7160249 0.52878129 
2437.75 462.34735 -205.65845 2.6457825 0.7831248 
2438 462.97928 -205.4278 2.3892241 1.069097 
2438.25 463.53766 -205.12128 2.0796909 1.3843318 
2438.5 464.02362 -204.73845 1.8215718 1.6642962 
2438.75 464.45612 -204.30048 1.6542715 1.8089511 
2439 464.85858 -203.85158 1.5812649 1.7455121 
2439.25 465.2551 -203.4446 1.6090628 1.4822491 
2439.5 465.67294 -203.12064 1.7544447 1.096992 
2439.75 466.14252 -202.89859 2.0204077 0.680749 
2440 466.68985 -202.77728 2.3642595 0.29919165 
2440.25 467.32236 -202.74347 2.6792448 -0.017442431 
2440.5 468.01532 -202.78131 2.826885 -0.27913412 
2440.75 468.71548 -202.88223 2.7358658 -0.53115702 
2441 469.36838 -203.04993 2.4688785 -0.8179999 
2441.25 469.94666 -203.29425 2.1615312 -1.1390681 
2441.5 470.45477 -203.61761 1.9194041 -1.436711 
2441.75 470.91534 -204.00307 1.7836524 -1.6205056 
2442 471.35577 -204.41216 1.758122 -1.61827 
2442.25 471.80374 -204.79619 1.844797 -1.4263314 
2442.5 472.28799 -205.11501 2.0483053 -1.1113569 
2442.75 472.83594 -205.3492 2.3462658 -0.76351315 
2443 473.46225 -205.49966 2.6555343 -0.44883958 
2443.25 474.15326 -205.57791 2.8402672 -0.18385826 
2443.5 474.86288 -205.59296 2.7959707 0.065495513 
2443.75 475.53363 -205.54205 2.5443125 0.35114053 
2444 476.12836 -205.41225 2.2122331 0.69667274 
2444.25 476.6438 -205.19063 1.9263909 1.0777545 
2444.5 477.10095 -204.8759 1.7514555 1.4276932 
2444.75 477.5296 -204.48694 1.6969744 1.6563588 
2445 477.9585 -204.06396 1.7514582 1.6925269 
2445.25 478.41394 -203.6571 1.9090997 1.5342422 
2445.5 478.9212 -203.30713 2.1632144 1.2532898 
2445.75 479.50003 -203.03276 2.4687433 0.94348645 
2446 480.15085 -202.83272 2.716527 0.66349655 
2446.25 480.84222 -202.69855 2.7745774 0.41156346 
2446.5 481.51773 -202.62833 2.5928378 0.14311102 
2446.75 482.12527 -202.63191 2.2525136 -0.18328686 
2447 482.64233 -202.72568 1.8907727 -0.57715833 
2447.25 483.07742 -202.92441 1.6081181 -1.0170017 
2447.5 483.45639 -203.23384 1.4438633 -1.4515451 
2447.75 483.80896 -203.64273 1.394248 -1.7961726 
2448 484.16138 -204.1163 1.4393456 -1.9548926 
2448.25 484.53561 -204.60056 1.5688889 -1.8815453 
2448.5 484.95337 -205.04147 1.7885852 -1.6231159 
2448.75 485.43698 -205.40553 2.0911663 -1.285282 
2449 486.00085 -205.68538 2.414427 -0.96057236 
2449.25 486.63547 -205.89011 2.6329625 -0.68516499 
2449.5 487.29807 -206.03035 2.6241586 -0.43765709 
2449.75 487.92688 -206.10733 2.3718805 -0.17156239 
2450 488.47229 -206.11176 1.9797252 0.14626896 
2450.25 488.91608 -206.02902 1.5776057 0.5258314 
2450.5 489.26727 -205.84407 1.2476642 0.96205896 
2450.75 489.5484 -205.54514 1.0185987 1.4313135 
2451 489.78467 -205.13057 0.88636708 1.8729295 
2451.25 489.99805 -204.61974 0.83151001 2.1813898 
2451.5 490.2052 -204.06018 0.83465326 2.249197 
2451.75 490.41989 -203.51773 0.89297807 2.0499496 
2452 490.65771 -203.05087 1.0236461 1.6638424 
2452.25 490.93961 -202.69144 1.2485498 1.2088718 
2452.5 491.29053 -202.44489 1.574667 0.77101803 
2452.75 491.73325 -202.30103 1.9745784 0.39098689 
2453 492.27725 -202.24365 2.3657186 0.079068758 
2453.25 492.90427 -202.25677 2.6153612 -0.17707218 
2453.5 493.56366 -202.33058 2.6142192 -0.41450313 
2453.75 494.19104 -202.46674 2.3732543 -0.6837914 
2454 494.74051 -202.67799 2.015177 -1.0177763 
2454.25 495.20004 -202.98027 1.6717492 -1.405787 
2454.5 495.5838 -203.38022 1.4150907 -1.7841601 
2454.75 495.91592 -203.86255 1.257375 -2.0448999 
2455 496.21936 -204.38396 1.182531 -2.0839658 
2455.25 496.51331 -204.88362 1.1817822 -1.87579 
2455.5 496.81747 -205.30711 1.2681853 -1.4917904 
2455.75 497.1564 -205.62383 1.4622718 -1.0382169 
2456 497.55801 -205.82721 1.7678556 -0.59511548 
2456.25 498.04678 -205.92581 2.148622 -0.20436117 
2456.5 498.6308 -205.93501 2.5091946 0.11959426 
2456.75 499.28821 -205.87074 2.7132659 0.38795227 
2457 499.96652 -205.74237 2.6714137 0.64080286 
2457.25 500.60651 -205.54756 2.4240706 0.92556918 
2457.5 501.17249 -205.27577 2.1029162 1.2539415 
2457.75 501.66171 -204.92085 1.824327 1.5775639 
2458 502.09253 -204.49535 1.6387269 1.8007871 
2458.25 502.48917 -204.03676 1.5501571 1.8308548 
2458.5 502.87558 -203.59837 1.5579059 1.6426792 
2458.75 503.27728 -203.22876 1.6753987 1.2956799 
2459 503.72339 -202.95575 1.9130968 0.88542789 
2459.25 504.24188 -202.78461 2.2454314 0.49114707 
2459.5 504.84683 -202.70514 2.5845077 0.15588903 
2459.75 505.52313 -202.70146 2.7924016 -0.11843275 
2460 506.22305 -202.76244 2.7653759 -0.37018117 
2460.25 506.88788 -202.8891 2.5270789 -0.65128183 
2460.5 507.47964 -203.09238 2.2051191 -0.98208421 
2460.75 507.99405 -203.38152 1.924049 -1.3277097 
2461 508.45032 -203.7507 1.7447721 -1.6064026 
2461.25 508.8757 -204.17123 1.6760654 -1.7249911 
2461.5 509.29715 -204.59564 1.7133329 -1.6359535 
2461.75 509.74158 -204.97456 1.8613441 -1.3730931 
2462 510.23709 -205.27512 2.1192846 -1.0252664 
2462.25 510.80692 -205.4875 2.442903 -0.67968142 
2462.5 511.45493 -205.61919 2.721755 -0.38302127 
2462.75 512.15234 -205.68259 2.8181994 -0.12764536 
2463 512.84338 -205.68243 2.672188 0.13456748 
2463.25 513.47437 -205.61076 2.3592579 0.44981563 
2463.5 514.02087 -205.45229 2.0193808 0.82641912 
2463.75 514.49072 -205.19536 1.7576627 1.2280319 
2464 514.90967 -204.84238 1.61395 1.5795786 
2464.25 515.30725 -204.41774 1.5840775 1.7860016 
2464.5 515.71002 -203.96724 1.654443 1.7810746 
2464.75 516.1427 -203.5439 1.8237681 1.5784508 
2465 516.63007 -203.18736 2.08971 1.2638769 
2465.25 517.19214 -202.91307 2.4085147 0.93440628 
2465.5 517.82971 -202.71664 2.670202 0.64502227 
2465.75 518.51105 -202.58752 2.7398539 0.39052036 
2466 519.17865 -202.52232 2.5628428 0.12500131 
2466.25 519.77826 -202.52963 2.21733 -0.19461383 
2466.5 520.28479 -202.62534 1.8405704 -0.58178443 
2466.75 520.70465 -202.82495 1.5348953 -1.0211635 
2467 521.06177 -203.13669 1.341956 -1.4684517 
2467.25 521.38489 -203.55315 1.2600538 -1.8424108 
2467.5 521.6994 -204.04303 1.2692029 -2.0393529 
2467.75 522.026 -204.55231 1.3568749 -1.9937687 
2468 522.38501 -205.02199 1.5313963 -1.7358142 
2468.25 522.79993 -205.41121 1.8039256 -1.3695835 
2468.5 523.29327 -205.70665 2.1495466 -0.9999668 
2468.75 523.87347 -205.91591 2.4779084 -0.68502313 
2469 524.5191 -206.054 2.6500175 -0.42671809 
2469.25 525.17682 -206.13069 2.5671473 -0.18520264 
2469.5 525.78363 -206.14389 2.2588944 0.088004783 
2469.75 526.2981 -206.08159 1.8519917 0.42153594 
2470 526.71167 -205.9276 1.4676499 0.82085669 
2470.25 527.03925 -205.66684 1.1701527 1.2711412 
2470.5 527.3053 -205.2915 0.97481394 1.7260275 
2470.75 527.53418 -204.81104 0.8691994 2.0932033 
2471 527.74554 -204.26212 0.83103722 2.2555375 
2471.25 527.95416 -203.70618 0.84703153 2.1472027 
2471.5 528.17413 -203.20761 0.9249478 1.8121508 
2471.75 528.42358 -202.80951 1.0861231 1.363505 
2472 528.72565 -202.52681 1.3476461 0.90183133 
2472.25 529.10553 -202.35503 1.7057946 0.4817591 
2472.5 529.58307 -202.28073 2.1163549 0.12337734 
2472.75 530.15973 -202.28806 2.4773946 -0.17231797 
2473 530.80627 -202.36313 2.6544836 -0.42379475 
2473.25 531.46509 -202.49976 2.5740499 -0.6731326 
2473.5 532.07648 -202.70343 2.294718 -0.96601009 
2473.75 532.60736 -202.98749 1.9533807 -1.3134594 
2474 533.0575 -203.36098 1.6613204 -1.6687641 
2474.25 533.44592 -203.81435 1.4622988 -1.9333276 
2474.5 533.79614 -204.31104 1.3533659 -2.0009155 
2474.75 534.12939 -204.79463 1.3263117 -1.830063 
2475 534.46698 -205.21056 1.3918308 -1.4746389 
2475.25 534.83472 -205.52498 1.5698746 -1.0348328 
2475.5 535.26166 -205.72807 1.8635132 -0.59496933 
2475.75 535.77295 -205.8266 2.2326558 -0.20387696 
2476 536.37598 -205.83572 2.5761375 0.11963184 
2476.25 537.04724 -205.77156 2.756479 0.38703874 
2476.5 537.73352 -205.64336 2.6931162 0.64078182 
2476.75 538.37756 -205.44836 2.4377201 0.92666173 
2477 538.94763 -205.17679 2.1240151 1.2492203 
2477.25 539.44409 -204.82523 1.8623677 1.5526928 
2477.5 539.88696 -204.41003 1.6976339 1.74146 
2477.75 540.30133 -203.97102 1.6339622 1.7345312 
2478 540.71259 -203.56004 1.674266 1.5231935 
2478.25 541.14825 -203.2209 1.8313243 1.1749634 
2478.5 541.638 -202.97612 2.1039906 0.78317225 
2478.75 542.20587 -202.8268 2.442152 0.42027524 
2479 542.85504 -202.76077 2.7304475 0.11834997 
2479.25 543.5553 -202.76367 2.8320289 -0.13741195 
2479.5 544.25061 -202.82979 2.6935728 -0.39671433 
2479.75 544.88873 -202.96606 2.3964846 -0.70283467 
2480 545.44739 -203.18509 2.0800319 -1.0536948 
2480.25 545.93561 -203.49217 1.8434193 -1.3944913 
2480.5 546.37866 -203.87402 1.7207202 -1.6356723 
2480.75 546.80518 -204.29468 1.7092721 -1.6950884 
2481 547.24225 -204.70448 1.8052045 -1.5524132 
2481.25 547.71704 -205.05878 2.0111468 -1.2655898 
2481.5 548.25555 -205.33315 2.3074985 -0.92854095 
2481.75 548.87195 -205.52519 2.6155622 -0.61541635 
2482 549.55304 -205.64487 2.8013017 -0.34843603 
2482.25 550.25299 -205.7007 2.7564793 -0.096137047 
2482.5 550.91302 -205.68976 2.4963751 0.19343437 
2482.75 551.49359 -205.5984 2.1452022 0.54849225 
2483 551.98895 -205.41101 1.8321196 0.95632017 
2483.25 552.41882 -205.12 1.6268399 1.365901 
2483.5 552.8125 -204.73489 1.5421269 1.6929343 
2483.75 553.19867 -204.28828 1.5632285 1.844561 
2484 553.60193 -203.83125 1.6786984 1.7758243 
2484.25 554.04602 -203.41537 1.8902096 1.5290495 
2484.5 554.5542 -203.07327 2.1856763 1.2032359 
2484.75 555.1405 -202.81279 2.4979219 0.88701969 
2485 555.79388 -202.62592 2.698972 0.61478186 
2485.25 556.47058 -202.50363 2.6714249 0.36293423 
2485.5 557.1098 -202.44685 2.410898 0.083040938 
2485.75 557.66589 -202.46722 2.0292673 -0.25726065 
2486 558.12543 -202.58095 1.6570152 -0.66244572 
2486.25 558.50189 -202.80244 1.3729676 -1.114728 
2486.5 558.82135 -203.13855 1.2011074 -1.5685319 
2486.75 559.11102 -203.57983 1.1318258 -1.9387096 
2487 559.39398 -204.09189 1.1439087 -2.118077 
2487.25 559.68884 -204.61748 1.2272617 -2.0445333 
2487.5 560.01453 -205.09613 1.393874 -1.7574227 
2487.75 560.39417 -205.48758 1.6600302 -1.3667544 
2488 560.85181 -205.77975 2.0112069 -0.97721004 
2488.25 561.40082 -205.98123 2.3724682 -0.64645815 
2488.5 562.02777 -206.10854 2.6107759 -0.38088971 
2488.75 562.68555 -206.17427 2.6055319 -0.14592636 
2489 563.30933 -206.17979 2.3501284 0.10895062 
2489.25 563.84906 -206.11502 1.9562708 0.42033687 
2489.5 564.28711 -205.96384 1.5559663 0.80035651 
2489.75 564.63336 -205.70995 1.2300453 1.2382342 
2490 564.91058 -205.34329 1.0046748 1.6917517 
2490.25 565.14349 -204.87001 0.87221634 2.0726213 
2490.5 565.3526 -204.32306 0.81047916 2.2618637 
2490.75 565.5531 -203.76186 0.80216175 2.181917 
2491 565.7583 -203.25221 0.84971184 1.8634883 
2491.25 565.98419 -202.84085 0.97186565 1.4156543 
2491.5 566.25208 -202.54639 1.188164 0.94209224 
2491.75 566.58673 -202.36703 1.5051625 0.50052279 
2492 567.01141 -202.29163 1.9009461 0.11244202 
2492.25 567.53796 -202.30589 2.3040004 -0.21682557 
2492.5 568.15369 -202.39555 2.5909386 -0.49303988 
2492.75 568.81403 -202.55016 2.648324 -0.74288285 
2493 569.45789 -202.76849 2.4704721 -1.0101454 
2493.25 570.03876 -203.05882 2.1674092 -1.3185917 
2493.5 570.54205 -203.42857 1.8675194 -1.6341892 
2493.75 570.97882 -203.86893 1.6409472 -1.8652687 
2494 571.36981 -204.3455 1.5010592 -1.9101804 
2494.25 571.73639 -204.80492 1.4464172 -1.7293848 
2494.5 572.10114 -205.19545 1.4898201 -1.3731751 
2494.75 572.49121 -205.48476 1.6513491 -0.93528408 
2495 572.93695 -205.66306 1.9328111 -0.49588332 
2495.25 573.46417 -205.73671 2.2914226 -0.10368931 
2495.5 574.08057 -205.72067 2.6234078 0.22037092 
2495.75 574.76221 -205.63147 2.7928562 0.48621172 
2496 575.45691 -205.47899 2.7262256 0.73504406 
2496.25 576.11011 -205.26184 2.480365 1.0073733 
2496.5 576.69312 -204.97372 2.1859462 1.2964493 
2496.75 577.20782 -204.61765 1.945864 1.5363357 
2497 577.67413 -204.21729 1.8016865 1.6367495 
2497.25 578.11743 -203.81563 1.7629216 1.5436262 
2497.5 578.56519 -203.45999 1.8395985 1.2783684 
2497.75 579.04767 -203.18434 2.0403354 0.91858655 
2498 579.59399 -203.00146 2.3420587 0.54846263 
2498.25 580.22021 -202.90616 2.6602235 0.22407202 
2498.5 580.91406 -202.88451 2.8587389 -0.042962886 
2498.75 581.63049 -202.92567 2.8328915 -0.28698835 
2499 582.31317 -203.03038 2.6029797 -0.55826646 
2499.25 582.92542 -203.20874 2.2937627 -0.87472433 
2499.5 583.46393 -203.46858 2.0291619 -1.1998048 
2499.75 583.94904 -203.80287 1.8714156 -1.4555174 
2500 584.40955 -204.18356 1.8319665 -1.5595055 
2500.25 584.87457 -204.56674 1.9072735 -1.4754831 
2500.5 585.37262 -204.90855 2.0952694 -1.2402102 
2500.75 585.92999 -205.18121 2.3745205 -0.93706918 
2501 586.56128 -205.37794 2.6683092 -0.64241308 
2501.25 587.25439 -205.50571 2.8457236 -0.38507167 
2501.5 587.96521 -205.57141 2.8003085 -0.13811961 
2501.75 588.63684 -205.5714 2.5468087 0.14832215 
2502 589.23151 -205.4917 2.2080424 0.49994156 
2502.25 589.74469 -205.31729 1.9123975 0.89975321 
2502.5 590.1972 -205.04228 1.7291921 1.2929736 
2502.75 590.61975 -204.67827 1.6709906 1.5965726 
2503 591.04193 -204.25856 1.7234325 1.727239 
2503.25 591.48962 -203.83192 1.8738787 1.6535102 
2503.5 591.98645 -203.44487 2.1144986 1.4246454 
2503.75 592.55157 -203.12463 2.4097061 1.1347114 
2504 593.18793 -202.87631 2.6628768 0.85692942 
2504.25 593.86841 -202.69391 2.7429512 0.60433018 
2504.5 594.539 -202.5751 2.5832443 0.34015068 
2504.75 595.14508 -202.52829 2.24647 0.023553228 
2505 595.65863 -202.56894 1.8653543 -0.35945034 
2505.25 596.08313 -202.71274 1.5467902 -0.79846752 
2505.5 596.44141 -202.97035 1.3390535 -1.2627035 
2505.75 596.76233 -203.34114 1.2460216 -1.6901691 
2506 597.07245 -203.80435 1.2491711 -1.9846075 
2506.25 597.39331 -204.31461 1.3301255 -2.0558455 
2506.5 597.74396 -204.81226 1.4893925 -1.8904737 
2506.75 598.14563 -205.24683 1.7393779 -1.5699086 
2507 598.62036 -205.5939 2.0676332 -1.2082701 
2507.25 599.17999 -205.85432 2.4001284 -0.88483727 
2507.5 599.80975 -206.04128 2.6045363 -0.61900741 
2507.75 600.46167 -206.16614 2.5660794 -0.38045034 
2508 601.07227 -206.22987 2.2858841 -0.12308191 
2508.25 601.59381 -206.22354 1.8761981 0.18324262 
2508.5 602.01019 -206.13327 1.462239 0.54904437 
2508.75 602.33087 -205.94409 1.1177317 0.97358018 
2509 602.5769 -205.64291 0.86625189 1.4398162 
2509.25 602.77136 -205.22502 0.70292991 1.8941309 
2509.5 602.9342 -204.7054 0.60943425 2.2329049 
2509.75 603.08008 -204.12827 0.56428182 2.3377693 
2510 603.2193 -203.56021 0.55524981 2.1626658 
2510.25 603.36102 -203.06471 0.58664244 1.7759053 
2510.5 603.51721 -202.67992 0.67343932 1.2959851 
2510.75 603.70374 -202.41702 0.83186162 0.81064618 
2511 603.94019 -202.27193 1.0744541 0.3562277 
2511.25 604.24829 -202.23592 1.4043703 -0.062486097 
2511.5 604.64807 -202.3004 1.8012218 -0.44761124 
2511.75 605.14929 -202.45647 2.2007647 -0.79337519 
2512 605.73962 -202.69289 2.4947784 -1.0893791 
2512.25 606.37964 -202.99728 2.5881786 -1.3395985 
2512.5 607.01654 -203.3604 2.478668 -1.5612016 
2512.75 607.60925 -203.77464 2.2525423 -1.7417465 
2513 608.14093 -204.22237 2.0018985 -1.8151759 
2513.25 608.61255 -204.66713 1.7787052 -1.7099185 
2513.5 609.03516 -205.06152 1.6147422 -1.4175544 
2513.75 609.42767 -205.36519 1.5438018 -0.99694037 
2514 609.81732 -205.5556 1.5954847 -0.52275211 
2514.25 610.23663 -205.62671 1.7803802 -0.049562901 
2514.5 610.71692 -205.58348 2.076493 0.38650325 
2514.75 611.27856 -205.43909 2.4150083 0.75510091 
2515 611.9187 -205.21336 2.6847196 1.0356245 
2515.25 612.60657 -204.92816 2.7852893 1.2342579 
2515.5 613.29541 -204.60123 2.6976759 1.371744 
2515.75 613.94501 -204.24811 2.4863226 1.4378785 
2516 614.53558 -203.89227 2.2387199 1.3846903 
2516.25 615.06744 -203.56865 2.0271859 1.1788247 
2516.5 615.55695 -203.31401 1.9082727 0.84051263 
2516.75 616.03271 -203.15463 1.9217327 0.42739069 
2517 616.52991 -203.10136 2.0792203 0.0013998859 
2517.25 617.08191 -203.1506 2.3500469 -0.38490179 
2517.5 617.70758 -203.28714 2.6510539 -0.69214678 
2517.75 618.40002 -203.48888 2.8641517 -0.90719962 
2518 619.12463 -203.73465 2.9002001 -1.0492249 
2518.25 619.83527 -204.00912 2.7607973 -1.1373299 
2518.5 620.49701 -204.29732 2.5253074 -1.1525753 
2518.75 621.09796 -204.57588 2.2895494 -1.0544336 
2519 621.64813 -204.81381 2.1296451 -0.82930654 
2519.25 622.1734 -204.9825 2.0960789 -0.50851071 
2519.5 622.7085 -205.06485 2.2090073 -0.14894539 
2519.75 623.28839 -205.05867 2.4461272 0.19052678 
2520 623.93567 -204.9751 2.7307637 0.4647854 
2520.25 624.64777 -204.83313 2.944032 0.65823257 
2520.5 625.39313 -204.6512 2.9857769 0.78932124 
2520.75 626.12537 -204.44167 2.8471007 0.88065141 
2521 626.80841 -204.21497 2.61008 0.92185456 
2521.25 627.43109 -203.98793 2.3805673 0.87738925 
2521.5 628.0061 -203.78522 2.2386439 0.72692186 
2521.75 628.56165 -203.63191 2.2300329 0.4882369 
2522 629.13324 -203.54457 2.3657086 0.20824045 
2522.25 629.75385 -203.52669 2.6113319 -0.059006419 
2522.5 630.44067 -203.56961 2.8766944 -0.27400628 
2522.75 631.18335 -203.65863 3.0377812 -0.42950138 
2523 631.9436 -203.78128 3.0114381 -0.5478211 
2523.25 632.67523 -203.93112 2.8218577 -0.64779496 
2523.5 633.34973 -204.10263 2.574286 -0.71635586 
2523.75 633.96655 -204.28384 2.3755229 -0.72005945 
2524 634.54724 -204.4554 2.2921321 -0.63779223 
2524.25 635.12457 -204.59636 2.350827 -0.47975716 
2524.5 635.73364 -204.69202 2.5403681 -0.28288713 
2524.75 636.40076 -204.73831 2.8001373 -0.091582105 
2525 637.13025 -204.74071 3.0179372 0.066129304 
2525.25 637.8963 -204.70778 3.0777216 0.1942669 
2525.5 638.65289 -204.64394 2.9467885 0.31745777 
2525.75 639.36029 -204.5484 2.7041032 0.44718358 
2526 640.0058 -204.42139 2.4706569 0.56392044 
2526.25 640.60394 -204.27054 2.3353968 0.63191098 
2526.5 641.18512 -204.11169 2.3377693 0.62567985 
2526.75 641.78436 -203.96384 2.4773545 0.54680061 
2527 642.43195 -203.84206 2.7133136 0.42299014 
2527.25 643.1416 -203.75304 2.9547117 0.29012865 
2527.5 643.89954 -203.69617 3.0801382 0.16603015 
2527.75 644.66534 -203.67035 3.0138113 0.037612878 
2528 645.39331 -203.67981 2.7928243 -0.1193649 
2528.25 646.05865 -203.73268 2.534622 -0.30709213 
2528.5 646.66687 -203.83353 2.3497298 -0.49626374 
2528.75 647.24469 -203.97725 2.2966127 -0.64297748 
2529 647.82709 -204.14851 2.3851707 -0.71266472 
2529.25 648.44684 -204.32649 2.5875723 -0.69836372 
2529.5 649.12476 -204.4926 2.8353543 -0.62334692 
2529.75 649.85925 -204.63593 3.019954 -0.52060622 
2530 650.62061 -204.75159 3.0376494 -0.4009124 
2530.25 651.36224 -204.8333 2.8695769 -0.244104 
2530.5 652.04706 -204.86868 2.6031663 -0.028984787 
2530.75 652.66608 -204.84361 2.3622487 0.23509207 
2531 653.23779 -204.75043 2.2342179 0.50740844 
2531.25 653.79535 -204.59372 2.2507157 0.73428768 
2531.5 654.37421 -204.39087 2.3989439 0.87118697 
2531.75 655.00195 -204.1669 2.6314132 0.90407908 
2532 655.69012 -203.94562 2.8655732 0.85593045 
2532.25 656.4259 -203.74272 2.9943893 0.76136631 
2532.5 657.17175 -203.5681 2.9397397 0.6275686 
2532.75 657.88159 -203.43422 2.7182231 0.43064183 
2533 658.52563 -203.35953 2.4344544 0.15403484 
2533.25 659.10358 -203.36241 2.2058489 -0.1840433 
2533.5 659.6394 -203.4528 2.10495 -0.53682667 
2533.75 660.16833 -203.62711 2.1502931 -0.84507519 
2534 660.72485 -203.86697 2.3189845 -1.0538131 
2534.25 661.3338 -204.14337 2.5581193 -1.1365002 
2534.5 662.0033 -204.42616 2.7885859 -1.1112906 
2534.75 662.71918 -204.69345 2.9130361 -1.0182825 
2535 663.44452 -204.93095 2.8571849 -0.87169874 
2535.25 664.13324 -205.12302 2.630336 -0.64992887 
2535.5 664.75342 -205.24815 2.3289082 -0.33617732 
2535.75 665.30133 -205.28474 2.0697424 0.052942351 
2536 665.7984 -205.21884 1.9303471 0.47570983 
2536.25 666.27875 -205.04861 1.9358747 0.8776145 
2536.5 666.77716 -204.787 2.070431 1.1961058 
2536.75 667.32117 -204.4621 2.2911544 1.377629 
2537 667.92499 -204.11073 2.5383248 1.4106445 
2537.25 668.58618 -203.76593 2.7352858 1.3338637 
2537.5 669.28107 -203.44917 2.7940409 1.1907661 
2537.75 669.96698 -203.17581 2.6614103 0.98359799 
2538 670.59863 -202.9646 2.3737845 0.69065839 
2538.25 671.14996 -202.83784 2.0392592 0.31041074 
2538.5 671.62335 -202.81468 1.7642759 -0.13311665 
2538.75 672.04224 -202.90697 1.6090999 -0.60730934 
2539 672.43921 -203.11758 1.5887477 -1.0716511 
2539.25 672.84656 -203.43701 1.6874305 -1.4659739 
2539.5 673.2901 -203.8385 1.8722793 -1.7164474 
2539.75 673.78693 -204.27931 2.1077754 -1.7785535 
2540 674.34515 -204.71419 2.3561487 -1.679319 
2540.25 674.96075 -205.1118 2.5522275 -1.4929889 
2540.5 675.60876 -205.45778 2.5994303 -1.269809 
2540.75 676.24249 -205.74352 2.4349344 -1.0079625 
2541 676.81158 -205.95714 2.0970302 -0.69158292 
2541.25 677.28571 -206.08501 1.6947994 -0.32380673 
2541.5 677.66193 -206.1158 1.3257869 0.083327428 
2541.75 677.95557 -206.04047 1.0390346 0.5251779 
2542 678.18927 -205.85037 0.84588778 1.0005838 
2542.25 678.38574 -205.53873 0.73918974 1.4918127 
2542.5 678.56482 -205.10794 0.70381206 1.9395134 
2542.75 678.74213 -204.58145 0.72228676 2.2373857 
2543 678.92957 -204.01051 0.78463018 2.283298 
2543.25 679.13879 -203.46216 0.89966011 2.0649838 
2543.5 679.3858 -202.99236 1.0912941 1.6755232 
2543.75 679.6925 -202.62836 1.3787284 1.2369353 
2544 680.08264 -202.37085 1.7544407 0.83326101 
2544.25 680.57257 -202.20573 2.1625483 0.50026709 
2544.5 681.15704 -202.11475 2.4874423 0.23793885 
2544.75 681.79791 -202.08316 2.5942087 0.018156378 
2545 682.43109 -202.10602 2.4290471 -0.20572145 
2545.25 682.99609 -202.19008 2.0700896 -0.47745422 
2545.5 683.46155 -202.35074 1.6545453 -0.82026142 
2545.75 683.82745 -202.60605 1.2858082 -1.2320464 
2546 684.11218 -202.96973 1.008355 -1.6778989 
2546.25 684.33948 -203.4411 0.82421523 -2.0753727 
2546.5 684.53033 -203.99315 0.71296167 -2.3024395 
2546.75 684.69995 -204.56984 0.65055901 -2.2636998 
2547 684.85883 -205.10341 0.62704784 -1.9692171 
2547.25 685.0174 -205.54167 0.6503225 -1.5213833 
2547.5 685.18921 -205.86046 0.73601311 -1.0280398 
2547.75 685.39178 -206.05701 0.89881545 -0.54904801 
2548 685.64587 -206.13757 1.1487416 -0.1005818 
2548.25 685.97339 -206.10963 1.4842627 0.31976229 
2548.5 686.39288 -205.98009 1.8765115 0.71089101 
2548.75 686.91034 -205.75784 2.2520463 1.0579923 
2549 687.50861 -205.45633 2.5053253 1.3429821 
2549.25 688.14648 -205.09158 2.5637364 1.5655 
2549.5 688.77551 -204.67822 2.4447792 1.7307328 
2549.75 689.36053 -204.23352 2.2253468 1.807003 
2550 689.88574 -203.78748 1.9752022 1.7315714 
2550.25 690.34967 -203.383 1.7431023 1.475588 
2550.5 690.76257 -203.06163 1.5744609 1.0773151 
2550.75 691.14569 -202.85042 1.5104567 0.60546863 
2551 691.52863 -202.76038 1.5758092 0.11508336 
2551.25 691.94452 -202.79153 1.7713157 -0.3593196 
2551.5 692.42267 -202.93619 2.0654922 -0.7873438 
2551.75 692.97949 -203.17831 2.3856316 -1.1329114 
2552 693.60919 -203.49347 2.6310408 -1.3696223 
2552.25 694.28192 -203.85434 2.7219467 -1.5014551 
2552.5 694.95575 -204.23665 2.6424577 -1.541319 
2552.75 695.59235 -204.61591 2.4339805 -1.4714094 
2553 696.16779 -204.96051 2.1662283 -1.2608266 
2553.25 696.67712 -205.23494 1.9181051 -0.91515869 
2553.5 697.13434 -205.4106 1.7591295 -0.47972128 
2553.75 697.56781 -205.47173 1.7321649 -0.0070111863 
2554 698.01239 -205.41466 1.8473201 0.45907816 
2554.25 698.50134 -205.24631 2.0798109 0.87559611 
2554.5 699.05695 -204.98489 2.3672049 1.1961265 
2554.75 699.68201 -204.65889 2.6198299 1.3902496 
2555 700.35681 -204.29974 2.7532103 1.4653187 
2555.25 701.04474 -203.93423 2.7219779 1.4430988 
2555.5 701.70471 -203.58678 2.5355532 1.3172898 
2555.75 702.30475 -203.28609 2.2564223 1.0668311 
2556 702.83295 -203.06314 1.976841 0.70006949 
2556.25 703.30011 -202.94243 1.7798542 0.25682774 
2556.5 703.73383 -202.93735 1.7137071 -0.21798398 
2556.75 704.16888 -203.05063 1.7893026 -0.68312413 
2557 704.63855 -203.27419 1.9842101 -1.091161 
2557.25 705.16656 -203.58687 2.2455587 -1.3876433 
2557.5 705.7608 -203.95569 2.5004165 -1.5381469 
2557.75 706.40991 -204.34476 2.6733303 -1.5552757 
2558 707.08521 -204.72516 2.7005556 -1.4732778 
2558.25 707.74548 -205.07375 2.5532873 -1.2987018 
2558.5 708.35022 -205.36554 2.268651 -1.0173833 
2558.75 708.87616 -205.57408 1.9402847 -0.63668823 
2559 709.32483 -205.67827 1.6641235 -0.18852635 
2559.25 709.71759 -205.66544 1.498825 0.2948283 
2559.5 710.08521 -205.53015 1.4639049 0.78626752 
2559.75 710.45972 -205.27472 1.5509639 1.2477425 
2560 710.86847 -204.91397 1.7313018 1.6164351 
2560.25 711.32983 -204.48018 1.9651635 1.8226578 
2560.5 711.85229 -204.01843 2.2135217 1.8422129 
2560.75 712.43408 -203.57079 2.4302003 1.7218478 
2561 713.05847 -203.16341 2.5397012 1.5289875 
2561.25 713.68811 -202.81003 2.4619844 1.2900679 
2561.5 714.27277 -202.52284 2.1869414 0.99796921 
2561.75 714.77179 -202.31535 1.7951518 0.65474617 
2562 715.16943 -202.19832 1.3910843 0.27706397 
2562.25 715.47198 -202.17879 1.0416909 -0.12483247 
2562.5 715.69678 -202.26305 0.7699331 -0.55463648 
2562.75 715.86328 -202.45908 0.57384086 -1.0195093 
2563 715.98914 -202.77502 0.44236431 -1.5094634 
2563.25 716.08875 -203.21167 0.36216837 -1.9717689 
2563.5 716.17328 -203.74979 0.31925115 -2.3000591 
2563.75 716.25043 -204.34064 0.30123582 -2.3784633 
2564 716.3255 -204.91504 0.30268827 -2.1735203 
2564.25 716.40375 -205.41043 0.32766902 -1.766296 
2564.5 716.49213 -205.79153 0.38577598 -1.2776042 
2564.75 716.60028 -206.04942 0.48775765 -0.78928971 
2565 716.74054 -206.18863 0.64453512 -0.3293207 
2565.25 716.92798 -206.21608 0.86664647 0.10702341 
2565.5 717.17987 -206.13594 1.159876 0.53316969 
2565.75 717.51312 -205.95003 1.5140663 0.95199829 
2566 717.9386 -205.66226 1.8875401 1.3420947 
2566.25 718.45221 -205.28496 2.2048266 1.660773 
2566.5 719.02991 -204.84087 2.3906724 1.8728037 
2566.75 719.63403 -204.35812 2.4157584 1.9699403 
2567 720.22559 -203.86606 2.294914 1.9441911 
2567.25 720.77179 -203.39833 2.0582888 1.7716045 
2567.5 721.24884 -202.99266 1.7518506 1.4520137 
2567.75 721.64728 -202.68076 1.4399546 1.0316379 
2568 721.97327 -202.48042 1.1805604 0.56733131 
2568.25 722.24469 -202.39806 1.0058814 0.090522192 
2568.5 722.48413 -202.43578 0.92582726 -0.39402604 
2568.75 722.71533 -202.59599 0.93837357 -0.88910949 
2569 722.96027 -202.88014 1.0341316 -1.3804185 
2569.25 723.23785 -203.28156 1.1954384 -1.8145189 
2569.5 723.56152 -203.77512 1.3994771 -2.1016352 
2569.75 723.93994 -204.31389 1.6319265 -2.1702275 
2570 724.3797 -204.84311 1.8899413 -2.0365183 
2570.25 724.88507 -205.3232 2.1479404 -1.79514 
2570.5 725.44684 -205.73935 2.3230393 -1.5353501 
2570.75 726.03064 -206.09198 2.3088853 -1.2875214 
2571 726.58191 -206.3835 2.0660257 -1.044884 
2571.25 727.04974 -206.61479 1.6577252 -0.8071028 
2571.5 727.40558 -206.78857 1.1853944 -0.5873425 
2571.75 727.64294 -206.91084 0.71712071 -0.39590558 
2572 727.76617 -206.98889 0.27262783 -0.23271278 
2572.25 727.78033 -207.02895 -0.15927507 -0.090337336 
2572.5 727.68573 -207.03496 -0.60100776 0.041279502 
2572.75 727.47748 -207.00841 -1.0698397 0.17154042 
2573 727.14899 -206.94876 -1.5589386 0.30671433 
2573.25 726.70062 -206.85451 -2.014533 0.44835263 
2573.5 726.15332 -206.72409 -2.3302808 0.59623659 
2573.75 725.55634 -206.55518 -2.3994493 0.75945204 
2574 724.97571 -206.34087 -2.2076101 0.96486986 
2574.25 724.46613 -206.06656 -1.853729 1.2434433 
2574.5 724.05127 -205.71251 -1.4689723 1.599987 
2574.75 723.72681 -205.26384 -1.1400965 1.9870952 
2575 723.4743 -204.72531 -0.89282912 2.2968419 
2575.25 723.27502 -204.13295 -0.70920622 2.39868 
2575.5 723.11713 -203.54889 -0.55720931 2.2301056 
2575.75 722.99548 -203.03584 -0.41732666 1.848208 
2576 722.90771 -202.63275 -0.2865431 1.3694949 
2576.25 722.85132 -202.35161 -0.16635326 0.88271374 
2576.5 722.82379 -202.18915 -0.054709233 0.42161021 
2576.75 722.82373 -202.13902 0.054457508 -0.018747581 
2577 722.8515 -202.19858 0.16920172 -0.45975229 
2577.25 722.90948 -202.37071 0.29742071 -0.9218657 
2577.5 723.00177 -202.66153 0.44431183 -1.4069486 
2577.75 723.13318 -203.07303 0.60954094 -1.8762419 
2578 723.30762 -203.59076 0.78807038 -2.2379019 
2578.25 723.52832 -204.17369 0.9809767 -2.3826027 
2578.5 723.80096 -204.76042 1.2079781 -2.2720757 
2578.75 724.13733 -205.2948 1.4941142 -1.9841294 
2579 724.55231 -205.74858 1.8292655 -1.6477512 
2579.25 725.04999 -206.12242 2.1380825 -1.3540064 
2579.5 725.60876 -206.43126 2.2968335 -1.1268816 
2579.75 726.17761 -206.68996 2.2107215 -0.94891608 
2580 726.69434 -206.90837 1.8908315 -0.80351591 
2580.25 727.11163 -207.09465 1.4341003 -0.69373083 
2580.5 727.40826 -207.25926 0.93782067 -0.632186 
2580.75 727.58148 -207.41565 0.45131347 -0.62940127 
2581 727.63538 -207.57942 -0.01861435 -0.69213665 
2581.25 727.57257 -207.76756 -0.48436639 -0.82493168 
2581.5 727.3927 -207.9978 -0.95510763 -1.0282309 
2581.75 727.0957 -208.28673 -1.4158109 -1.2913014 
2582 726.69 -208.64603 -1.8130302 -1.5847439 
2582.25 726.20093 -209.07803 -2.070749 -1.8658065 
2582.5 725.67004 -209.5748 -2.1463969 -2.0976634 
2582.75 725.14075 -210.12024 -2.0663409 -2.249083 
2583 724.64526 -210.68854 -1.8842949 -2.2706764 
2583.25 724.20453 -211.24045 -1.630975 -2.1130052 
2583.5 723.83411 -211.7307 -1.3265606 -1.7855924 
2583.75 723.54266 -212.12518 -1.0048729 -1.3615615 
2584 723.33014 -212.40997 -0.7001279 -0.91805083 
2584.25 723.18988 -212.58594 -0.42796764 -0.49398181 
2584.5 723.11371 -212.6588 -0.18525875 -0.091239356 
2584.75 723.09589 -212.63185 0.041237496 0.30811334 
2585 723.13428 -212.50314 0.26734653 0.72635901 
2585.25 723.23059 -212.26599 0.50587916 1.1758275 
2585.5 723.38867 -211.91383 0.76101321 1.6403651 
2585.75 723.61182 -211.44971 1.0245328 2.0566955 
2586 723.90045 -210.89798 1.2826297 2.3239374 
2586.25 724.2525 -210.30649 1.5334129 2.3699508 
2586.5 724.66718 -209.72946 1.7831982 2.2213011 
2586.75 725.14191 -209.20369 2.0043166 1.9776813 
2587 725.65997 -208.74135 2.1129246 1.7230891 
2587.25 726.18152 -208.34039 2.0222669 1.488719 
2587.5 726.65338 -207.99449 1.7222356 1.2850076 
2587.75 727.03107 -207.69363 1.2836485 1.1326349 
2588 727.29083 -207.42168 0.79103732 1.0578501 
2588.25 727.42633 -207.15663 0.294009 1.0795879 
2588.5 727.43878 -206.87309 -0.19232985 1.206429 
2588.75 727.3313 -206.54489 -0.66432142 1.4349923 
2589 727.10907 -206.14903 -1.1058683 1.7412089 
2589.25 726.78418 -205.67235 -1.4769499 2.0697713 
2589.5 726.38043 -205.11884 -1.7309008 2.3424373 
2589.75 725.93005 -204.51141 -1.8506838 2.4930148 
2590 725.46527 -203.88507 -1.8480902 2.4916732 
2590.25 725.01611 -203.27834 -1.7230999 2.338264 
2590.5 724.61493 -202.72621 -1.4646137 2.0630231 
2590.75 724.29352 -202.25142 -1.0908196 1.7330801 
2591 724.0752 -201.85762 -0.64845133 1.4267932 
2591.25 723.97168 -201.5314 -0.17659767 1.1987808 
2591.5 723.98804 -201.24971 0.30953223 1.0723945 
2591.75 724.12738 -200.98647 0.80656385 1.0505775 
2592 724.39105 -200.71642 1.2989542 1.1245342 
2592.25 724.7724 -200.41777 1.7360705 1.2753297 
2592.5 725.24731 -200.07451 2.0324492 1.4771485 
2592.75 725.77075 -199.67662 2.1175711 1.7103426 
2593 726.28925 -199.21744 2.0031779 1.9657004 
2593.25 726.76312 -198.69429 1.7776808 2.2127795 
2593.5 727.17609 -198.11868 1.525835 2.3673673 
2593.75 727.52625 -197.52698 1.2754879 2.3280435 
2594 727.81329 -196.97357 1.0196784 2.0656433 
2594.25 728.03564 -196.50693 0.75929129 1.6509768 
2594.5 728.19373 -196.15218 0.50757152 1.1855602 
2594.75 728.29089 -195.91286 0.272746 0.73396444 
2595 728.33118 -195.78255 0.050927047 0.31323364 
2595.25 728.31641 -195.75464 -0.17034161 -0.0886207 
2595.5 728.24475 -195.82715 -0.4065977 -0.49390215 
2595.75 728.11072 -196.00345 -0.67106676 -0.92077106 
2596 727.90649 -196.28931 -0.96752936 -1.3676107 
2596.25 727.62543 -196.68579 -1.2820729 -1.7953745 
2596.5 727.2666 -197.17888 -1.5831832 -2.1255324 
2596.75 726.83759 -197.7339 -1.8398142 -2.2823141 
2597 726.35187 -198.30452 -2.0338967 -2.2554109 
2597.25 725.82825 -198.85078 -2.1350801 -2.0984647 
2597.5 725.297 -199.3476 -2.0852931 -1.8666439 
2597.75 724.80139 -199.78053 -1.8489646 -1.592229 
2598 724.38519 -200.14294 -1.4617901 -1.3089814 
2598.25 724.0766 -200.43773 -1.0004843 -1.0577636 
2598.5 723.88611 -200.67706 -0.52347952 -0.86876851 
2598.75 723.81445 -200.87839 -0.050347656 -0.75464857 
2599 723.86115 -201.06076 0.42523298 -0.71684867 
2599.25 724.0282 -201.2429 0.91377234 -0.75212175 
2599.5 724.31854 -201.44235 1.4068518 -0.85360879 
2599.75 724.72803 -201.67416 1.8547258 -1.008348 
2600 725.23438 -201.94951 2.1643472 -1.1991723 
2600.25 725.79132 -202.27602 2.2503841 -1.4178636 
2600.5 726.34076 -202.66144 2.1143055 -1.6722215 
2600.75 726.83783 -203.11484 1.85151 -1.9569627 
2601 727.26508 -203.63744 1.5693228 -2.2097952 
2601.25 727.62524 -204.20753 1.3177602 -2.3170636 
2601.5 727.92627 -204.77632 1.0936425 -2.1924732 
2601.75 728.1734 -205.28561 0.88634801 -1.852986 
2602 728.37134 -205.69292 0.70223922 -1.3942949 
2602.25 728.52759 -205.98055 0.55434567 -0.90712279 
2602.5 728.65216 -206.14777 0.44974226 -0.43399233 
2602.75 728.7561 -206.1989 0.38883263 0.023562621 
2603 728.85004 -206.13579 0.36926785 0.4833428 
2603.25 728.94391 -205.95552 0.3883698 0.9628526 
2603.5 729.04718 -205.65285 0.44289887 1.4591776 
2603.75 729.16791 -205.22824 0.52739936 1.9257364 
2604 729.31274 -204.70071 0.63520956 2.2628269 
2604.25 729.48749 -204.11697 0.76737595 2.3611188 
2604.5 729.70007 -203.54279 0.94307804 2.1922338 
2604.75 729.96515 -203.03604 1.1919538 1.842563 
2605 730.30334 -202.62561 1.5273628 1.4420874 
2605.25 730.7337 -202.31123 1.9188725 1.0848321 
2605.5 731.26001 -202.07648 2.2751884 0.80658227 
2605.75 731.85706 -201.90219 2.4619796 0.59652883 
2606 732.46844 -201.77548 2.3825815 0.41948676 
2606.25 733.02777 -201.69247 2.0594079 0.24262252 
2606.5 733.48737 -201.65558 1.6064152 0.049107809 
2606.75 733.82941 -201.66997 1.1330111 -0.16894457 
2607 734.05688 -201.74287 0.69439286 -0.42105478 
2607.25 734.18042 -201.88445 0.30034575 -0.72065878 
2607.5 734.20984 -202.10818 -0.060318351 -1.079613 
2607.75 734.15192 -202.42908 -0.4007692 -1.4952174 
2608 734.01086 -202.85751 -0.72429383 -1.9296089 
2608.25 733.79187 -203.38824 -1.0222291 -2.2954516 
2608.5 733.50244 -203.9904 -1.2881591 -2.4854681 
2608.75 733.1496 -204.6122 -1.5327331 -2.454138 
2609 732.73737 -205.20387 -1.7602738 -2.2610464 
2609.25 732.2746 -205.73793 -1.9244773 -2.0088606 
2609.5 731.78778 -206.20912 -1.9381584 -1.7650123 
2609.75 731.32281 -206.62343 -1.7469573 -1.5571309 
2610 730.92908 -206.99261 -1.3795741 -1.4087304 
2610.25 730.64111 -207.33534 -0.91477156 -1.3506058 
2610.5 730.474 -207.6776 -0.42156941 -1.4081885 
2610.75 730.42944 -208.0499 0.061445367 -1.5906132 
2611 730.50201 -208.48207 0.51171488 -1.8817317 
2611.25 730.68048 -208.99538 0.90376288 -2.2265048 
2611.5 730.94659 -209.59177 1.2093409 -2.5281744 
2611.75 731.27704 -210.24733 1.4191571 -2.6866632 
2612 731.64935 -210.91963 1.5461737 -2.6624303 
2612.25 732.04297 -211.56628 1.5856541 -2.4920621 
2612.5 732.43152 -212.15933 1.4975883 -2.2455814 
2612.75 732.77863 -212.68866 1.2537175 -1.9939358 
2613 733.0473 -213.16141 0.87783581 -1.8031346 
2613.25 733.2113 -213.59973 0.42668948 -1.7255528 
2613.5 733.25891 -214.03595 -0.045329854 -1.7881401 
2613.75 733.19055 -214.50514 -0.49452734 -1.9854794 
2614 733.01703 -215.0363 -0.8788963 -2.2726209 
2614.25 732.7597 -215.64182 -1.1606952 -2.5634625 
2614.5 732.44635 -216.30977 -1.3283168 -2.7564468 
2614.75 732.10358 -217.00616 -1.3995228 -2.7852614 
2615 731.75391 -217.68858 -1.3811867 -2.6502388 
2615.25 731.42255 -218.32222 -1.2476667 -2.4074862 
2615.5 731.14142 -218.89034 -0.97992247 -2.1407652 
2615.75 730.94202 -219.39767 -0.60044134 -1.9340791 
2616 730.84637 -219.86752 -0.1588137 -1.8480142 
2616.25 730.86346 -220.33395 0.29365122 -1.9078434 
2616.5 730.99005 -220.83264 0.70840305 -2.100656 
2616.75 731.21051 -221.39102 1.0371286 -2.3731654 
2617 731.49854 -222.01859 1.2462747 -2.6377201 
2617.25 731.82385 -222.70128 1.3387865 -2.8002021 
2617.5 732.16028 -223.40497 1.3385413 -2.8001907 
2617.75 732.48547 -224.08765 1.2455326 -2.6376429 
2618 732.77325 -224.71518 1.035916 -2.3729644 
2618.25 732.99335 -225.2735 0.70682698 -2.1003311 
2618.5 733.11945 -225.77209 0.2918534 -1.9074327 
2618.75 733.13617 -226.2384 -0.16072169 -1.8475368 
2619 733.04004 -226.70811 -0.60237372 -1.933515 
2619.25 732.84015 -227.21532 -0.98177552 -2.1400797 
2619.5 732.55853 -227.78323 -1.2493018 -2.4066918 
2619.75 732.22681 -228.41667 -1.3824728 -2.6494565 
2620 731.87689 -229.09892 -1.4003842 -2.7846761 
2620.25 731.534 -229.7952 -1.3287494 -2.7561333 
2620.5 731.22052 -230.46309 -1.1607443 -2.5632796 
2620.75 730.9632 -231.06856 -0.87864459 -2.2723019 
2621 730.78986 -231.59959 -0.49406719 -1.9847894 
2621.25 730.72156 -232.06854 -0.044708159 -1.7869178 
2621.5 730.76941 -232.50438 0.42751834 -1.7236927 
2621.75 730.93365 -232.94215 0.87900841 -1.8005956 
2622 731.20264 -233.41418 1.2553791 -1.9908001 
2622.25 731.55023 -233.94269 1.4997228 -2.2421308 
2622.5 731.93933 -234.53488 1.5879769 -2.4888396 
2622.75 732.3335 -235.18085 1.5483218 -2.660181 
2623 732.7063 -235.85275 1.4210759 -2.6859639 
2623.25 733.03723 -236.50835 1.2113327 -2.5288889 
2623.5 733.30396 -237.105 0.90614772 -2.2277079 
2623.75 733.48309 -237.61853 0.51461959 -1.88227 
2624 733.5564 -238.05066 0.064845964 -1.5895926 
2624.25 733.51276 -238.42245 -0.41785458 -1.4050488 
2624.5 733.34656 -238.76364 -0.91124558 -1.3450418 
2624.75 733.05933 -239.10466 -1.3772289 -1.4006958 
2625 732.66589 -239.47154 -1.7470667 -1.5468785 
2625.25 732.20056 -239.88307 -1.9413555 -1.7530489 
2625.5 731.71265 -240.35114 -1.9298306 -1.9960934 
2625.75 731.24847 -240.8821 -1.7658408 -2.2494974 
2626 730.83496 -241.47139 -1.5374132 -2.4472826 
2626.25 730.48096 -242.09241 -1.2926656 -2.4864314 
2626.5 730.19025 -242.6958 -1.0280775 -2.3040531 
2626.75 729.96954 -243.22928 -0.73236454 -1.9422039 
2627 729.82623 -243.66092 -0.41129825 -1.5076258 
2627.25 729.76526 -243.98459 -0.073604569 -1.0891895 
2627.5 729.79102 -244.21024 0.28367975 -0.72624457 
2627.75 729.90985 -244.35266 0.67367673 -0.42217419 
2628 730.13159 -244.42525 1.1082498 -0.16519493 
2628.25 730.46716 -244.43803 1.5795571 0.058292124 
2628.5 730.92029 -244.3981 2.0357404 0.25779775 
2628.75 731.47491 -244.31055 2.3701682 0.44059658 
2629 732.08533 -244.17793 2.4669838 0.62239152 
2629.25 732.68579 -243.99677 2.2970183 0.83543319 
2629.5 733.21912 -243.75459 1.9520255 1.1151704 
2629.75 733.65863 -243.43265 1.5670474 1.4716545 
2630 734.00732 -243.01546 1.236222 1.8657279 
2630.25 734.284 -242.50473 0.99128753 2.1992073 
2630.5 734.50909 -241.93181 0.8188557 2.3429067 
2630.75 734.69708 -241.35591 0.69059706 2.2193029 
2631 734.85669 -240.84151 0.59086734 1.8661256 
2631.25 734.99512 -240.43272 0.52237087 1.3936629 
2631.5 735.12128 -240.14658 0.49458745 0.89648348 
2631.75 735.24646 -239.98294 0.5155347 0.41632527 
2632 735.38361 -239.93686 0.59132612 -0.045697201 
2632.25 735.54712 -240.0056 0.72718394 -0.50531489 
2632.5 735.75244 -240.19034 0.92531532 -0.97403228 
2632.75 736.0144 -240.49242 1.1783659 -1.4388436 
2633 736.34424 -240.90509 1.4623843 -1.8464611 
2633.25 736.74518 -241.40404 1.7412254 -2.1157076 
2633.5 737.21185 -241.94685 1.9846758 -2.1947818 
2633.75 737.73254 -242.48746 2.1678293 -2.1078191 
2634 738.28674 -242.9924 2.2417407 -1.9195561 
2634.25 738.83881 -243.44244 2.1419947 -1.6727563 
2634.5 739.3418 -243.82558 1.8539113 -1.3879651 
2634.75 739.75507 -244.13562 1.4383678 -1.0938016 
2635 740.05737 -244.37456 0.97797889 -0.82409787 
2635.25 740.24463 -244.55145 0.52270871 -0.59914088 
2635.5 740.32001 -244.67816 0.081965223 -0.42218757 
2635.75 740.28558 -244.76602 -0.35882112 -0.28682205 
2636 740.13885 -244.82426 -0.81979966 -0.18386035 
2636.25 739.87329 -244.85994 -1.308576 -0.10486404 
2636.5 739.48438 -244.87814 -1.7975365 -0.043247145 
2636.75 738.98132 -244.88258 -2.2034721 0.0061835088 
2637 738.3999 -244.87561 -2.4040596 0.049087573 
2637.25 737.80347 -244.85789 -2.3189366 0.093667887 
2637.5 737.26147 -244.82776 -1.9844033 0.15037338 
2637.75 736.82214 -244.78084 -1.5182952 0.22963132 
2638 736.50427 -244.71025 -1.0264791 0.34118277 
2638.25 736.30676 -244.60669 -0.55936533 0.49539173 
2638.5 736.22198 -244.45804 -0.12315137 0.70387691 
2638.75 736.24371 -244.24934 0.29530153 0.97702307 
2639 736.36914 -243.96397 0.70786405 1.3159139 
2639.25 736.59674 -243.58772 1.1089889 1.6974188 
2639.5 736.92017 -243.11668 1.46805 2.0609334 
2639.75 737.32379 -242.56584 1.7441201 2.3222518 
2640 737.78351 -241.96907 1.91565 2.4237368 
2640.25 738.27246 -241.36736 1.9768969 2.3658147 
2640.5 738.76086 -240.79675 1.9052176 2.1807404 
2640.75 739.21179 -240.28436 1.6753998 1.9076556 
2641 739.58691 -239.84583 1.3069733 1.6002077 
2641.25 739.85864 -239.4819 0.85858005 1.3203281 
2641.5 740.01392 -239.17947 0.3813931 1.1138864 
2641.75 740.04871 -238.91704 -0.10368793 1.0020552 
2642 739.96143 -238.67018 -0.59592164 0.98907501 
2642.25 739.75037 -238.41469 -1.0916213 1.0695891 
2642.5 739.41785 -238.12878 -1.5594989 1.2289095 
2642.75 738.97888 -237.79575 -1.9281697 1.4418374 
2643 738.46912 -237.40569 -2.1141522 1.6813555 
2643.25 737.93951 -236.95422 -2.0905645 1.9309746 
2643.5 737.43634 -236.4411 -1.9179722 2.1681395 
2643.75 736.98547 -235.87659 -1.6845522 2.3268666 
2644 736.59528 -235.2923 -1.4351323 2.3118339 
2644.25 736.26898 -234.73909 -1.1732618 2.0794859 
2644.5 736.00934 -234.26631 -0.90386683 1.6836835 
2644.75 735.81616 -233.90262 -0.64476609 1.2221889 
2645 735.68488 -233.65472 -0.40968522 0.76476747 
2645.25 735.60925 -233.51794 -0.1990696 0.33383581 
2645.5 735.58411 -233.48636 -0.0033884095 -0.08001978 
2645.75 735.60742 -233.55838 0.19098367 -0.49892029 
2646 735.6806 -233.73792 0.39707163 -0.94245791 
2646.25 735.80762 -234.03181 0.62268645 -1.4111698 
2646.5 735.99341 -234.44249 0.86560369 -1.8658584 
2646.75 736.24091 -234.95627 1.1141102 -2.2182798 
2647 736.55023 -235.53468 1.3606595 -2.3700237 
2647.25 736.92175 -236.12212 1.6135972 -2.2956772 
2647.5 737.35767 -236.67003 1.8719057 -2.0724914 
2647.75 737.85376 -237.15504 2.0808613 -1.8075207 
2648 738.3855 -237.57544 2.1395814 -1.5604178 
2648.25 738.90491 -237.93774 1.9782012 -1.3432572 
2648.5 739.35803 -238.25012 1.6207142 -1.163475 
2648.75 739.70624 -238.52435 1.154253 -1.0421598 
2649 739.93268 -238.77802 0.65645373 -1.0022658 
2649.25 740.03497 -239.03354 0.16381295 -1.0586836 
2649.5 740.01562 -239.31589 -0.31658655 -1.21714 
2649.75 739.87787 -239.65012 -0.7820878 -1.4710423 
2650 739.62744 -240.05701 -1.2124053 -1.790902 
2650.25 739.27826 -240.54604 -1.5631106 -2.1156671 
2650.5 738.85632 -241.1087 -1.7897857 -2.3675387 
2650.75 738.39465 -241.7188 -1.8824104 -2.4886286 
2651 737.92517 -242.34021 -1.8532779 -2.4567561 
2651.25 737.47845 -242.93468 -1.6984538 -2.2758784 
2651.5 737.0871 -243.46863 -1.4113581 -1.9820765 
2651.75 736.78162 -243.92224 -1.0193919 -1.6468561 
2652 736.58209 -244.29497 -0.57100701 -1.3455139 
2652.25 736.49792 -244.60188 -0.099965855 -1.1255739 
2652.5 736.53314 -244.86606 0.3841404 -1.0047958 
2652.75 736.69104 -245.11258 0.88053852 -0.98334312 
2653 736.97321 -245.36523 1.3727838 -1.0516323 
2653.25 737.37262 -245.64438 1.8062114 -1.1915666 
2653.5 737.86383 -245.96507 2.0903783 -1.3804373 
2653.75 738.39911 -246.33748 2.1533771 -1.6045438 
2654 738.92316 -246.77023 2.0115368 -1.8626935 
2654.25 739.39587 -247.27002 1.761186 -2.1328273 
2654.5 739.80267 -247.83105 1.4952828 -2.3344808 
2654.75 740.14508 -248.42203 1.2467144 -2.3554616 
2655 740.42664 -248.98894 1.0058564 -2.142477 
2655.25 740.64807 -249.47815 0.76621217 -1.7498835 
2655.5 740.81061 -249.85773 0.53682339 -1.2821895 
2655.75 740.91809 -250.11951 0.3265546 -0.81586814 
2656 740.9754 -250.26807 0.1342797 -0.37726077 
2656.25 740.98596 -250.30983 -0.049420193 0.041473404 
2656.5 740.95032 -250.24716 -0.23756756 0.46218866 
2656.75 740.86578 -250.07684 -0.44260809 0.90502501 
2657 740.72699 -249.79253 -0.67178392 1.3720464 
2657.25 740.52808 -249.39168 -0.92182982 1.8269634 
2657.5 740.2655 -248.88704 -1.178684 2.1852565 
2657.75 739.93921 -248.31535 -1.4307246 2.350358 
2658 739.55023 -247.73062 -1.6813769 2.2941945 
2658.25 739.09894 -247.18085 -1.925016 2.0881128 
2658.5 738.59296 -246.69048 -2.1042252 1.833251 
2658.75 738.06036 -246.26344 -2.1223874 1.5860586 
2659 737.55017 -245.89565 -1.9230449 1.3605748 
2659.25 737.11414 -245.58032 -1.5423797 1.169524 
2659.5 736.78674 -245.30597 -1.0681628 1.0373467 
2659.75 736.58185 -245.05481 -0.57072228 0.98700112 
2660 736.50079 -244.80449 -0.079382986 1.0320441 
2660.25 736.54138 -244.53043 0.40251431 1.1771251 
2660.5 736.70111 -244.20808 0.87253523 1.4156657 
2660.75 736.97479 -243.81699 1.3072873 1.7204016 
2661 737.34766 -243.34692 1.6564569 2.0360637 
2661.25 737.79156 -242.80389 1.8698798 2.2930374 
2661.5 738.27032 -242.2099 1.9372185 2.4369252 
2661.75 738.74976 -241.59749 1.8786442 2.4364841 
2662 739.19977 -241.00494 1.701781 2.2778587 
2662.25 739.59076 -240.46997 1.4074966 1.9842638 
2662.5 739.89606 -240.01825 1.0237639 1.6257544 
2662.75 740.09894 -239.65579 0.59543681 1.2817008 
2663 740.1925 -239.37193 0.1514705 1.0021567 
2663.25 740.17377 -239.14786 -0.30432165 0.80427462 
2663.5 740.03864 -238.96309 -0.78045934 0.68663263 
2663.75 739.78174 -238.79855 -1.2766494 0.64067996 
2664 739.40137 -238.63774 -1.7587479 0.65474319 
2664.25 738.91058 -238.46733 -2.1412427 0.71514261 
2664.5 738.34857 -238.27713 -2.3116779 0.81252491 
2664.75 737.77759 -238.05743 -2.2124434 0.9542284 
2665 737.26031 -237.79425 -1.899843 1.165159 
2665.25 736.83496 -237.46729 -1.4984896 1.465731 
2665.5 736.50934 -237.05492 -1.1156694 1.8418764 
2665.75 736.27106 -236.54587 -0.80379701 2.221657 
2666 736.10132 -235.95445 -0.5646472 2.476932 
2666.25 735.98535 -235.32823 -0.36627641 2.486166 
2666.5 735.91821 -234.7337 -0.16786192 2.2319105 
2666.75 735.90381 -234.22607 0.058683448 1.8128295 
2667 735.95111 -233.83052 0.32759678 1.3530012 
2667.25 736.07196 -233.54637 0.64916718 0.92964035 
2667.5 736.28082 -233.36043 1.0321012 0.5686444 
2667.75 736.59296 -233.25697 1.4728131 0.26831588 
2668 737.01904 -233.22205 1.9331942 0.018731974 
2668.25 737.55353 -233.24429 2.3200543 -0.19125359 
2668.5 738.16217 -233.31578 2.5060675 -0.37918031 
2668.75 738.78333 -233.43472 2.4178898 -0.57742298 
2669 739.35242 -233.60878 2.108259 -0.82660842 
2669.25 739.83014 -233.85457 1.7101121 -1.1531531 
2669.5 740.2099 -234.19125 1.3391927 -1.5486692 
2669.75 740.50684 -234.62994 1.0513227 -1.9547909 
2670 740.74292 -235.16026 0.85078001 -2.2595568 
2670.25 740.93744 -235.74075 0.71341097 -2.3392823 
2670.5 741.10272 -236.30685 0.6134451 -2.146817 
2670.75 741.24652 -236.79697 0.54234189 -1.7496842 
2671 741.37683 -237.17433 0.50662482 -1.2627418 
2671.25 741.50366 -237.42784 0.51637805 -0.76785797 
2671.5 741.63953 -237.5601 0.5800975 -0.2940881 
2671.75 741.79883 -237.57625 0.7050457 0.16353166 
2672 741.99762 -237.47839 0.89671648 0.62021434 
2672.25 742.25262 -237.26575 1.1536596 1.0807196 
2672.5 742.57843 -236.93965 1.4577422 1.5204159 
2672.75 742.98212 -236.5123 1.7683437 1.8785527 
2673 743.45892 -236.01295 2.035301 2.0876012 
2673.25 743.99292 -235.48282 2.2205634 2.126951 
2673.5 744.55969 -234.96091 2.2912841 2.0290394 
2673.75 745.12549 -234.47676 2.2058063 1.8286761 
2674 745.64807 -234.05356 1.9485484 1.5448737 
2674.25 746.08929 -233.7088 1.5671543 1.2079002 
2674.5 746.42804 -233.45042 1.1413455 0.86066234 
2674.75 746.66113 -233.27678 0.72820985 0.53295809 
2675 746.79474 -233.18179 0.34528309 0.2305209 
2675.25 746.83557 -233.16034 -0.017090155 -0.05810089 
2675.5 746.78619 -233.21124 -0.37982455 -0.35153219 
2675.75 746.64392 -233.338 -0.76283967 -0.66736156 
2676 746.40247 -233.54749 -1.1725926 -1.0131847 
2676.25 746.05713 -233.84604 -1.5866863 -1.3752996 
2676.5 745.61359 -234.23315 -1.9459901 -1.7132131 
2676.75 745.09479 -234.69637 -2.1788588 -1.9765643 
2677 744.53772 -235.21255 -2.2512472 -2.1338811 
2677.25 743.98132 -235.75307 -2.1780677 -2.1677535 
2677.5 743.45868 -236.28398 -1.9847182 -2.0527794 
2677.75 742.99701 -236.76617 -1.6959531 -1.7804966 
2678 742.61499 -237.16461 -1.3561413 -1.3938525 
2678.25 742.3186 -237.45937 -1.0196517 -0.96163267 
2678.5 742.10181 -237.64568 -0.72251534 -0.5309341 
2678.75 741.95319 -237.72597 -0.474684 -0.11292106 
2679 741.8609 -237.70213 -0.26959255 0.30529019 
2679.25 741.81586 -237.57156 -0.094675198 0.74423963 
2679.5 741.81207 -237.32722 0.062322043 1.2158108 
2679.75 741.84625 -236.96227 0.20999885 1.7024143 
2680 741.91663 -236.48039 0.35252756 2.1345329 
2680.25 742.02246 -235.9093 0.49446905 2.3954403 
2680.5 742.1651 -235.30519 0.65169108 2.3902705 
2680.75 742.35211 -234.73543 0.85523528 2.1338847 
2681 742.59918 -234.24953 1.1356924 1.742388 
2681.25 742.92706 -233.86485 1.499368 1.3413653 
2681.5 743.35278 -233.57329 1.9078784 1.0050681 
2681.75 743.87683 -233.35519 2.2646832 0.75308788 
2682 744.4696 -233.19118 2.436497 0.56737244 
2682.25 745.07196 -233.06886 2.3361342 0.41364333 
2682.5 745.61749 -232.98404 1.9964548 0.26429623 
2682.75 746.06 -232.93738 1.5332454 0.10726492 
2683 746.38263 -232.93146 1.05055 -0.062456962 
2683.25 746.58783 -232.97026 0.59713972 -0.25223675 
2683.5 746.68408 -233.06023 0.17758594 -0.47403839 
2683.75 746.6781 -233.21112 -0.22391129 -0.74176997 
2684 746.57214 -233.43578 -0.62472975 -1.0648818 
2684.25 746.36542 -233.7477 -1.0286305 -1.4364647 
2684.5 746.05933 -234.15494 -1.4134114 -1.8180007 
2684.75 745.66412 -234.65157 -1.733465 -2.137908 
2685 745.20148 -235.21274 -1.948365 -2.3257511 
2685.25 744.69983 -235.80118 -2.0448997 -2.3559268 
2685.5 744.18958 -236.37872 -2.0138428 -2.2423792 
2685.75 743.70532 -236.91238 -1.834322 -2.0095041 
2686 743.28455 -237.37677 -1.5111704 -1.6971517 
2686.25 742.95758 -237.75945 -1.0945708 -1.3665385 
2686.5 742.74011 -238.06332 -0.64271057 -1.0743161 
2686.75 742.63654 -238.30241 -0.18576516 -0.8510434 
2687 742.64758 -238.49525 0.27554062 -0.70420849 
2687.25 742.7757 -238.66058 0.75294733 -0.6300233 
2687.5 743.0257 -238.81567 1.2491742 -0.62083954 
2687.75 743.39941 -238.97559 1.733544 -0.66661072 
2688 743.88477 -239.15253 2.1241028 -0.7549206 
2688.25 744.44427 -239.35585 2.3096614 -0.87738329 
2688.5 745.01715 -239.59473 2.2299807 -1.0426298 
2688.75 745.54138 -239.88287 1.9381782 -1.2761005 
2689 745.979 -240.2399 1.5589989 -1.5934885 
2689.25 746.32281 -240.6844 1.2010353 -1.966116 
2689.5 746.58557 -241.21996 0.9141528 -2.3011463 
2689.75 746.78546 -241.82051 0.69346088 -2.4638343 
2690 746.935 -242.4295 0.50474918 -2.3625848 
2690.25 747.03784 -242.98195 0.3164528 -2.0262759 
2690.5 747.09204 -243.43266 0.1142999 -1.5697119 
2690.75 747.09338 -243.76573 -0.1074969 -1.0982478 
2691 747.03595 -243.98491 -0.35757262 -0.66268349 
2691.25 746.91107 -244.10069 -0.6495412 -0.26995677 
2691.5 746.70654 -244.12239 -0.9968158 0.092836931 
2691.75 746.40784 -244.05554 -1.400972 0.44010672 
2692 746.0036 -243.90327 -1.832625 0.77555007 
2692.25 745.49554 -243.66968 -2.2149627 1.0879723 
2692.5 744.90906 -243.36243 -2.4436367 1.3633938 
2692.75 744.29169 -242.99094 -2.4603357 1.6034698 
2693 743.69336 -242.56335 -2.3052115 1.8097976 
2693.25 743.14569 -242.09219 -2.069984 1.9407117 
2693.5 742.6593 -241.60594 -1.8220568 1.9176445 
2693.75 742.23291 -241.15015 -1.5951518 1.6962683 
2694 741.85748 -240.77158 -1.4198833 1.3111522 
2694.25 741.51575 -240.50177 -1.3312079 0.83896613 
2694.5 741.18237 -240.35405 -1.3557416 0.3421078 
2694.75 740.82751 -240.33003 -1.5037771 -0.14702357 
2695 740.42108 -240.42535 -1.7638563 -0.60926932 
2695.25 739.93982 -240.63025 -2.0916855 -1.0179856 
2695.5 739.3764 -240.92682 -2.4045212 -1.3367968 
2695.75 738.74683 -241.28922 -2.6074474 -1.543649 
2696 738.08667 -241.6899 -2.6451738 -1.6455758 
2696.25 737.43762 -242.10364 -2.5238464 -1.6457828 
2696.5 736.83417 -242.50208 -2.2897372 -1.5175369 
2696.75 736.29657 -242.84995 -2.009789 -1.2416149 
2697 735.82678 -243.11267 -1.7598432 -0.84422809 
2697.25 735.40881 -243.26634 -1.603454 -0.37775454 
2697.5 735.01422 -243.29958 -1.5762086 0.11295296 
2697.75 734.60931 -243.21056 -1.684509 0.59505886 
2698 734.16241 -243.0058 -1.9060553 1.0316164 
2698.25 733.65125 -242.70271 -2.1874893 1.3728864 
2698.5 733.07007 -242.33092 -2.4524865 1.5770133 
2698.75 732.43268 -241.92583 -2.6256831 1.6428094 
2699 731.76947 -241.51866 -2.6525807 1.5977954 
2699.25 731.12048 -241.13544 -2.5124402 1.4497936 
2699.5 730.5246 -240.80351 -2.2378099 1.185726 
2699.75 730.0058 -240.55165 -1.9123927 0.81368339 
2700 729.56488 -240.40271 -1.628103 0.36903751 
2700.25 729.18317 -240.37024 -1.4455309 -0.11323686 
2700.5 728.8316 -240.46051 -1.3884 -0.60956204 
2700.75 728.4787 -240.67403 -1.4538763 -1.0931526 
2701 728.09631 -241.00192 -1.6191597 -1.513761 
2701.25 727.66394 -241.41959 -1.8467366 -1.7992368 
2701.5 727.17108 -241.8858 -2.0965014 -1.8985578 
2701.75 726.61707 -242.35472 -2.329268 -1.8300771 
2702 726.01282 -242.79257 -2.4848707 -1.6614641 
2702.25 725.38806 -243.18117 -2.4803042 -1.4395438 
2702.5 724.78998 -243.50819 -2.2718296 -1.167686 
2702.75 724.2652 -243.76067 -1.9083627 -0.84453291 
2703 723.84009 -243.92751 -1.4923068 -0.48598468 
2703.25 723.51648 -244.00208 -1.1058104 -0.10776842 
2703.5 723.28162 -243.97983 -0.78467131 0.28969884 
2703.75 723.11835 -243.85469 -0.53222108 0.71752143 
2704 723.01062 -243.61781 -0.33831125 1.1835525 
2704.25 722.94537 -243.26102 -0.1902885 1.6705015 
2704.5 722.91266 -242.78624 -0.076553941 2.1112938 
2704.75 722.90527 -242.21906 0.014908792 2.3881638 
2705 722.91956 -241.61497 0.099943005 2.395241 
2705.25 722.9563 -241.04445 0.19821529 2.1301758 
2705.5 723.02136 -240.56393 0.3287544 1.6968671 
2705.75 723.12469 -240.19986 0.50739306 1.2154673 
2706 723.28021 -239.95412 0.74796236 0.75728279 
2706.25 723.50482 -239.8174 1.061686 0.34412679 
2706.5 723.81726 -239.77853 1.4490862 -0.026888909 
2706.75 724.23328 -239.82788 1.8815162 -0.3620986 
2707 724.75537 -239.95663 2.2802022 -0.66184431 
2707.25 725.3606 -240.15591 2.5269201 -0.92769551 
2707.5 725.9989 -240.41922 2.5392845 -1.1788197 
2707.75 726.6131 -240.74651 2.3487303 -1.4427376 
2708 727.16608 -241.14107 2.0708528 -1.7100228 
2708.25 727.6499 -241.59576 1.8071225 -1.9071742 
2708.5 728.0744 -242.08031 1.5993373 -1.9340358 
2708.75 728.45496 -242.54428 1.4570645 -1.7423686 
2709 728.80963 -242.93655 1.3957551 -1.3730325 
2709.25 729.16174 -243.22328 1.4407623 -0.9127118 
2709.5 729.54047 -243.39156 1.6101996 -0.43505162 
2709.75 729.97681 -243.44305 1.8979406 0.016177708 
2710 730.49542 -243.38791 2.2558868 0.41419777 
2710.25 731.10223 -243.24197 2.5829628 0.74054366 
2710.5 731.77399 -243.02364 2.7573085 0.99606913 
2710.75 732.46295 -242.74765 2.7205365 1.2067951 
2711 733.12079 -242.42249 2.52421 1.3884522 
2711.25 733.72058 -242.05872 2.2726853 1.5053349 
2711.5 734.25946 -241.68098 2.0477846 1.4893889 
2711.75 734.75073 -241.32838 1.897548 1.3034555 
2712 735.21747 -241.04129 1.8573536 0.97462928 
2712.25 735.69073 -240.84738 1.9527071 0.57002193 
2712.5 736.20508 -240.75682 2.1818557 0.15829489 
2712.75 736.78876 -240.76437 2.4939518 -0.20774706 
2713 737.45001 -240.85431 2.7807691 -0.49842495 
2713.25 738.16638 -241.00763 2.9165413 -0.71873719 
2713.5 738.89075 -241.21062 2.8463511 -0.90181416 
2713.75 739.57715 -241.45706 2.6292386 -1.0654224 
2714 740.20258 -241.7392 2.3774536 -1.1784512 
2714.25 740.77051 -242.03722 2.1800568 -1.1835636 
2714.5 741.30139 -242.31917 2.0873723 -1.0488569 
2714.75 741.82526 -242.55159 2.1267099 -0.79475802 
2715 742.37628 -242.71144 2.3027873 -0.47958732 
2715.25 742.98505 -242.79176 2.5775323 -0.16840364 
2715.5 743.66522 -242.79985 2.8530107 0.09366636 
2715.75 744.40057 -242.74963 2.9984789 0.30080214 
2716 745.14691 -242.65141 2.938257 0.48438954 
2716.25 745.85608 -242.50676 2.7174921 0.67460382 
2716.5 746.50238 -242.31438 2.4562976 0.86025798 
2716.75 747.08972 -242.08116 2.258729 0.99147415 
2717 747.6416 -241.82758 2.1781077 1.0166231 
2717.25 748.19 -241.58321 2.2317832 0.91904944 
2717.5 748.76819 -241.3759 2.4127691 0.72841972 
2717.75 749.40338 -241.22197 2.6760509 0.50187063 
2718 750.1048 -241.1237 2.9211969 0.28898555 
2718.25 750.85175 -241.0753 3.0214331 0.10065477 
2718.5 751.59784 -241.07381 2.914346 -0.092971936 
2718.75 752.29651 -241.12508 2.6609156 -0.32459527 
2719 752.92694 -241.23901 2.3897259 -0.58960038 
2719.25 753.49872 -241.41891 2.204407 -0.84247327 
2719.5 754.04016 -241.65401 2.1502523 -1.0210263 
2719.75 754.58508 -241.91924 2.2301903 -1.078861 
2720 755.16473 -242.18297 2.4230318 -1.0126778 
2720.25 755.80194 -242.4187 2.6781714 -0.86436254 
2720.5 756.5011 -242.61293 2.8995616 -0.68829679 
2720.75 757.23889 -242.76251 2.9696302 -0.50647086 
2721 757.96838 -242.86372 2.8334627 -0.29497248 
2721.25 758.64355 -242.90462 2.5547583 -0.020124977 
2721.5 759.24469 -242.86829 2.262603 0.3194806 
2721.75 759.78265 -242.74251 2.0617917 0.68664187 
2722 760.28711 -242.52777 1.9974844 1.0196959 
2722.25 760.79266 -242.24126 2.067477 1.2503631 
2722.5 761.32983 -241.91512 2.2448435 1.3326974 
2722.75 761.92059 -241.58682 2.4874921 1.2737607 
2723 762.5733 -241.28545 2.7253625 1.128225 
2723.25 763.27417 -241.0255 2.854131 0.94738716 
2723.5 763.9837 -240.81433 2.7864661 0.73427063 
2723.75 764.65155 -240.6637 2.5319376 0.45780095 
2724 765.24298 -240.59222 2.1975207 0.10104577 
2724.25 765.75391 -240.61865 1.9047732 -0.32083589 
2724.5 766.20514 -240.7551 1.7275455 -0.77166051 
2724.75 766.62915 -241.00252 1.6864057 -1.1981431 
2725 767.05853 -241.34612 1.7666093 -1.5280215 
2725.25 767.52008 -241.75249 1.9384341 -1.6911218 
2725.5 768.0329 -242.17589 2.1720285 -1.6675463 
2725.75 768.60803 -242.575 2.427834 -1.5097826 
2726 769.24219 -242.92627 2.6271145 -1.2960883 
2726.25 769.90778 -243.22162 2.6624165 -1.0633675 
2726.5 770.55475 -243.45509 2.478287 -0.79617035 
2726.75 771.13312 -243.61484 2.1310134 -0.47143769 
2727 771.6167 -243.6859 1.7398769 -0.088153772 
2727.25 772.00769 -243.65491 1.4022239 0.34332553 
2727.5 772.32617 -243.51103 1.1638649 0.81292754 
2727.75 772.59863 -243.2468 1.0329036 1.3010638 
2728 772.85065 -242.86313 0.99749583 1.7560353 
2728.25 773.10364 -242.37936 1.037225 2.0836225 
2728.5 773.37421 -241.84042 1.1368053 2.1847274 
2728.75 773.67737 -241.30829 1.301057 2.0342715 
2729 774.03174 -240.83777 1.5488772 1.7114348 
2729.25 774.45886 -240.45673 1.8794599 1.3374848 
2729.5 774.97382 -240.16573 2.235851 1.0010369 
2729.75 775.56891 -239.95055 2.4970677 0.73082757 
2730 776.20331 -239.79655 2.5334158 0.50503194 
2730.25 776.81342 -239.69789 2.3081064 0.2813091 
2730.5 777.34265 -239.6584 1.9076947 0.028121758 
2730.75 777.76337 -239.68748 1.4589602 -0.2688016 
2731 778.07544 -239.79712 1.0477028 -0.61754674 
2731.25 778.29315 -240.00111 0.70645845 -1.0241064 
2731.5 778.43463 -240.31349 0.43652919 -1.4811805 
2731.75 778.51648 -240.74243 0.22747795 -1.9449227 
2732 778.55225 -241.27835 0.064610504 -2.3161771 
2732.25 778.55096 -241.88202 -0.072745658 -2.4676914 
2732.5 778.51562 -242.4881 -0.2133089 -2.3349099 
2732.75 778.44147 -243.03056 -0.3878997 -1.9776325 
2733 778.31677 -243.46899 -0.62092936 -1.5240605 
2733.25 778.12482 -243.79343 -0.92779791 -1.0784912 
2733.5 777.84631 -244.01314 -1.3122174 -0.69040298 
2733.75 777.46387 -244.14442 -1.7531089 -0.3712118 
2734 776.97064 -244.20403 -2.1818914 -0.11516359 
2734.25 776.38403 -244.20599 -2.4767964 0.093551397 
2734.5 775.75348 -244.15875 -2.5202205 0.28462747 
2734.75 775.14648 -244.06163 -2.2974927 0.50003779 
2735 774.61823 -243.90349 -1.9135196 0.77763993 
2735.25 774.19183 -243.66617 -1.5025624 1.1339558 
2735.5 773.86176 -243.33113 -1.1519941 1.5532935 
2735.75 773.60815 -242.88924 -0.89243406 1.9741038 
2736 773.40857 -242.35333 -0.71604151 2.2832935 
2736.25 773.24542 -241.76732 -0.59619844 2.3586659 
2736.5 773.10785 -241.19736 -0.50824755 2.1582551 
2736.75 772.98938 -240.7052 -0.44376296 1.7551671 
2737 772.88367 -240.32678 -0.40750423 1.2663596 
2737.25 772.78259 -240.07225 -0.40724748 0.77282798 
2737.5 772.67645 -239.9384 -0.44948655 0.30185264 
2737.75 772.55383 -239.92 -0.5400331 -0.15357485 
2738 772.40198 -240.01543 -0.68433571 -0.61168087 
2738.25 772.20697 -240.22696 -0.88463658 -1.0821702 
2738.5 771.95557 -240.55611 -1.1334614 -1.5461304 
2738.75 771.63806 -240.99442 -1.408182 -1.9417127 
2739 771.25189 -241.51398 -1.6781645 -2.1828384 
2739.25 770.80121 -242.06886 -1.9219099 -2.2236192 
2739.5 770.29474 -242.61209 -2.11886 -2.1015549 
2739.75 769.75006 -243.11246 -2.2153313 -1.8920436 
2740 769.20178 -243.55482 -2.1370995 -1.6419034 
2740.25 768.69824 -243.93159 -1.8611912 -1.3704267 
2740.5 768.2829 -244.2403 -1.4457067 -1.1024601 
2740.75 767.97986 -244.48575 -0.97527337 -0.86909086 
2741 767.79529 -244.67947 -0.50319171 -0.69071519 
2741.25 767.72729 -244.83621 -0.04150619 -0.57329726 
2741.5 767.77466 -244.97104 0.4219265 -0.51477021 
2741.75 767.93982 -245.09813 0.90287995 -0.51065725 
2742 768.22754 -245.23045 1.3996483 -0.55548179 
2742.25 768.63751 -245.3793 1.8694825 -0.64132041 
2742.5 769.15216 -245.5537 2.2175622 -0.7584058 
2742.75 769.72699 -245.76085 2.3361254 -0.9043476 
2743 770.29803 -246.00963 2.1926029 -1.0958942 
2743.25 770.80811 -246.31491 1.8684515 -1.3601857 
2743.5 771.22809 -246.69635 1.4928746 -1.7020476 
2743.75 771.55829 -247.16846 1.1601721 -2.0717063 
2744 771.81458 -247.7252 0.90214002 -2.3565242 
2744.25 772.01422 -248.32858 0.70172745 -2.426542 
2744.5 772.16736 -248.91583 0.52499479 -2.2295094 
2744.75 772.27679 -249.42659 0.35028753 -1.8333452 
2745 772.34216 -249.8259 0.17207599 -1.3564703 
2745.25 772.36237 -250.10532 -0.01198513 -0.88349807 
2745.5 772.33508 -250.27058 -0.20936519 -0.44444424 
2745.75 772.25555 -250.32993 -0.43275225 -0.033528533 
2746 772.11536 -250.28806 -0.69644237 0.36877519 
2746.25 771.90314 -250.14481 -1.0098867 0.77920687 
2746.5 771.60675 -249.89777 -1.3665915 1.1966716 
2746.75 771.21906 -249.54846 -1.7312108 1.589313 
2747 770.74567 -249.11002 -2.0412314 1.8995593 
2747.25 770.20801 -248.60963 -2.2381504 2.0798891 
2747.5 769.63818 -248.08171 -2.2965369 2.1209319 
2747.75 769.07172 -247.56027 -2.2108061 2.0283146 
2748 768.54468 -247.07877 -1.9833491 1.8020624 
2748.25 768.08917 -246.6687 -1.6480367 1.4635044 
2748.5 767.72418 -246.35193 -1.2707902 1.0656645 
2748.75 767.45227 -246.13652 -0.91065603 0.65890902 
2749 767.26508 -246.02139 -0.59477878 0.26427299 
2749.25 767.15112 -246.00383 -0.32326838 -0.12422608 
2749.5 767.10083 -246.08461 -0.083113678 -0.52590382 
2749.75 767.10828 -246.26949 0.14154543 -0.95945299 
2750 767.17133 -246.56725 0.36304912 -1.426614 
2750.25 767.28992 -246.98267 0.58592016 -1.8903314 
2750.5 767.46417 -247.5047 0.80752879 -2.2604985 
2750.75 767.69373 -248.09567 1.0299642 -2.4259892 
2751 767.9809 -248.69658 1.2734371 -2.3425944 
2751.25 768.33417 -249.25211 1.5602382 -2.0828195 
2751.5 768.76318 -249.73393 1.8702713 -1.7728852 
2751.75 769.26416 -250.14188 2.1168945 -1.5004483 
2752 769.8064 -250.48921 2.1831603 -1.2874315 
2752.25 770.33521 -250.78967 2.0074885 -1.1238228 
2752.5 770.7934 -251.05513 1.6324567 -1.0089799 
2752.75 771.14313 -251.29959 1.1563444 -0.95942515 
2753 771.36987 -251.54193 0.65826553 -0.99465823 
2753.25 771.47339 -251.80511 0.17326441 -1.1279184 
2753.5 771.45819 -252.1144 -0.29160812 -1.3627149 
2753.75 771.32959 -252.49382 -0.73200041 -1.6844081 
2754 771.09583 -252.95996 -1.127866 -2.0450301 
2754.25 770.77228 -253.51247 -1.4448439 -2.3591175 
2754.5 770.38196 -254.1281 -1.6600959 -2.5381079 
2754.75 769.9505 -254.767 -1.7753334 -2.545033 
2755 769.50311 -255.38815 -1.7837044 -2.403254 
2755.25 769.07043 -255.96031 -1.6515576 -2.1619432 
2755.5 768.69055 -256.46573 -1.3628194 -1.8800139 
2755.75 768.39923 -256.90253 -0.95237505 -1.6243461 
2756 768.21967 -257.28497 -0.4775393 -1.4528588 
2756.25 768.16223 -257.63885 0.019456504 -1.3993381 
2756.5 768.22931 -257.99533 0.51501828 -1.473344 
2756.75 768.41766 -258.38519 0.9845767 -1.6625566 
2757 768.71582 -258.83316 1.3843204 -1.9294156 
2757.25 769.09924 -259.35126 1.6583704 -2.2122064 
2757.5 769.53192 -259.93484 1.777684 -2.442385 
2757.75 769.97681 -260.5632 1.7619708 -2.5619469 
2758 770.40424 -261.20279 1.6405658 -2.5262702 
2758.25 770.78845 -261.81213 1.4151912 -2.3222885 
2758.5 771.10309 -262.35376 1.085911 -1.9978069 
2758.75 771.32495 -262.80862 0.67947656 -1.6439337 
2759 771.43933 -263.18011 0.23069297 -1.341161 
2759.25 771.43835 -263.48706 -0.24162661 -1.1318084 
2759.5 771.31696 -263.75479 -0.73244089 -1.0273018 
2759.75 771.07147 -264.00903 -1.230046 -1.0223373 
2760 770.70483 -264.27301 -1.691089 -1.1016304 
2760.25 770.23602 -264.56509 -2.0306318 -1.2437254 
2760.5 769.70734 -264.89868 -2.1590114 -1.4324361 
2760.75 769.17596 -265.28525 -2.0577648 -1.6684979 
2761 768.69104 -265.73697 -1.8064884 -1.9512235 
2761.25 768.27582 -266.26099 -1.5163977 -2.2331896 
2761.5 767.93054 -266.84442 -1.2517091 -2.4053867 
2761.75 767.64764 -267.44513 -1.0140086 -2.3586059 
2762 767.42316 -268.00385 -0.78191143 -2.0769451 
2762.25 767.2569 -268.47122 -0.54810649 -1.647127 
2762.5 767.14874 -268.82407 -0.31790519 -1.1757159 
2762.75 767.09747 -269.06094 -0.092926219 -0.72497731 
2763 767.10248 -269.18954 0.13470683 -0.30902708 
2763.25 767.16626 -269.21729 0.37942052 0.085225992 
2763.5 767.29498 -269.14694 0.65699095 0.47920069 
2763.75 767.49835 -268.97638 0.97746223 0.88830024 
2764 767.7868 -268.70187 1.3341248 1.3072165 
2764.25 768.16559 -268.32507 1.6921333 1.6972746 
2764.5 768.62811 -267.86102 1.993313 1.9944743 
2764.75 769.1532 -267.33978 2.1870875 2.150079 
2765 769.71082 -266.79822 2.2509162 2.1594133 
2765.25 770.26672 -266.27112 2.1716557 2.0360579 
2765.5 770.784 -265.7905 1.9425867 1.7897762 
2765.75 771.22809 -265.38412 1.5953227 1.449609 
2766 771.57745 -265.06897 1.1967666 1.0697094 
2766.25 771.82715 -264.8486 0.80504829 0.69691533 
2766.5 771.9826 -264.71835 0.44419491 0.34918794 
2766.75 772.05151 -264.67242 0.10996789 0.019959947 
2767 772.03833 -264.70837 -0.21567795 -0.30944094 
2767.25 771.94263 -264.82886 -0.55314022 -0.6592204 
2767.5 771.75964 -265.04071 -0.91525292 -1.0407372 
2767.75 771.48346 -265.35104 -1.2953355 -1.4427553 
2768 771.1134 -265.76004 -1.6575235 -1.8195282 
2768.25 770.66083 -266.25287 -1.946709 -2.1018558 
2768.5 770.14966 -266.79883 -2.1219053 -2.2400155 
2768.75 769.61053 -267.36044 -2.1689494 -2.2294679 
2769 769.0769 -267.90234 -2.0752602 -2.0844326 
2769.25 768.58545 -268.39276 -1.8322674 -1.8213404 
2769.5 768.17072 -268.8064 -1.4711163 -1.479625 
2769.75 767.85437 -269.13101 -1.0557547 -1.118605 
2770 767.64288 -269.36804 -0.63823527 -0.78443927 
2770.25 767.53387 -269.52695 -0.23643401 -0.49414906 
2770.5 767.52411 -269.61841 0.15859593 -0.24307176 
2770.75 767.61432 -269.65057 0.56746763 -0.017044805 
2771 767.81055 -269.62772 1.008191 0.19920929 
2771.25 768.12109 -269.55084 1.4791948 0.41660324 
2771.5 768.54919 -269.4191 1.937309 0.63783735 
2771.75 769.08075 -269.23193 2.2871432 0.8591547 
2772 769.67462 -268.98932 2.4215548 1.0835767 
2772.25 770.27081 -268.68811 2.3113513 1.3323394 
2772.5 770.81683 -268.31946 2.0411391 1.6235526 
2772.75 771.28857 -267.87512 1.7354923 1.9268881 
2773 771.68829 -267.36292 1.4721885 2.1467392 
2773.25 772.02948 -266.81839 1.2656798 2.1696839 
2773.5 772.32495 -266.29846 1.1059303 1.9517436 
2773.75 772.58655 -265.85785 0.99599713 1.5509261 
2774 772.82867 -265.52988 0.95409548 1.0662688 
2774.25 773.0708 -265.32565 0.99896234 0.56884861 
2774.5 773.33636 -265.24414 1.1424346 0.086534649 
2774.75 773.65045 -265.28079 1.3862627 -0.37644839 
2775 774.0365 -265.43033 1.7128643 -0.81451064 
2775.25 774.50958 -265.68405 2.0704055 -1.2040907 
2775.5 775.06708 -266.02524 2.3722222 -1.5086523 
2775.75 775.6839 -266.42941 2.5349975 -1.7068359 
2776 776.32031 -266.87006 2.5287001 -1.8012881 
2776.25 776.93616 -267.32077 2.3773201 -1.7829283 
2776.5 777.50073 -267.74942 2.1275301 -1.6200283 
2776.75 777.99664 -268.11798 1.8391882 -1.3054481 
2777 778.42285 -268.39288 1.5808791 -0.88049805 
2777.25 778.79437 -268.55371 1.4090916 -0.40072441 
2777.5 779.13727 -268.5918 1.3546122 0.097138934 
2777.75 779.48212 -268.50525 1.4248412 0.59349406 
2778 779.85907 -268.29712 1.6069791 1.0644153 
2778.25 780.29205 -267.97897 1.8652701 1.4634895 
2778.5 780.79333 -267.57645 2.142967 1.730726 
2778.75 781.35999 -267.12738 2.3784556 1.8351197 
2779 781.97443 -266.67056 2.5167296 1.7997221 
2779.25 782.6059 -266.23596 2.5061479 1.661514 
2779.5 783.21265 -265.84766 2.3195636 1.428907 
2779.75 783.75397 -265.52933 1.9944098 1.103622 
2780 784.20581 -265.30151 1.6205294 0.71039236 
2780.25 784.56726 -265.17706 1.281689 0.28112853 
2780.5 784.85339 -265.16263 1.0224981 -0.1688894 
2780.75 785.08618 -265.26334 0.85477132 -0.64073926 
2781 785.28802 -265.48489 0.77390546 -1.1342754 
2781.25 785.47937 -265.83023 0.7681911 -1.6233028 
2781.5 785.67706 -266.29016 0.82186919 -2.0342212 
2781.75 785.89404 -266.83167 0.92092961 -2.2580595 
2782 786.14136 -267.39713 1.0663929 -2.2213969 
2782.25 786.43286 -267.92322 1.2791162 -1.9579103 
2782.5 786.78815 -268.36697 1.5776863 -1.584661 
2782.75 787.22742 -268.71609 1.9424317 -1.2161009 
2783 787.75818 -268.98059 2.2903459 -0.91233289 
2783.25 788.35999 -269.17801 2.4878895 -0.6762079 
2783.5 788.98035 -269.32156 2.4289837 -0.47465518 
2783.75 789.55365 -269.4151 2.1237805 -0.27079865 
2784 790.03094 -269.45505 1.6825657 -0.044186998 
2784.25 790.39331 -269.43454 1.2195891 0.21421377 
2784.5 790.64417 -269.34451 0.79664767 0.51386964 
2784.75 790.79626 -269.17313 0.42867923 0.86692286 
2785 790.86249 -268.90601 0.10818029 1.2796631 
2785.25 790.85333 -268.52969 -0.17629242 1.7340919 
2785.5 790.77679 -268.04083 -0.43161705 2.1642866 
2785.75 790.63947 -267.4592 -0.66382515 2.4548552 
2786 790.44519 -266.83392 -0.89250267 2.5031042 
2786.25 790.19049 -266.22794 -1.1534083 2.3120573 
2786.5 789.86389 -265.68851 -1.4681582 1.9938349 
2786.75 789.45441 -265.2309 -1.8048323 1.6749976 
2787 788.96747 -264.84525 -2.068224 1.4231088 
2787.25 788.43634 -264.51309 -2.1415768 1.2454011 
2787.5 787.91754 -264.2175 -1.9686826 1.1289709 
2787.75 787.46875 -263.94339 -1.5964841 1.0759161 
2788 787.1275 -263.67267 -1.1248719 1.1053056 
2788.25 786.90771 -263.38214 -0.63481867 1.2371312 
2788.5 786.80823 -263.0448 -0.16631976 1.4800627 
2788.75 786.82147 -262.63394 0.2649141 1.8199952 
2789 786.93652 -262.1311 0.64615792 2.2022312 
2789.25 787.1391 -261.53784 0.96300089 2.5234952 
2789.5 787.4126 -260.88391 1.2155663 2.6729996 
2789.75 787.74329 -260.21896 1.4239627 2.6149018 
2790 788.12122 -259.5885 1.5901688 2.4134698 
2790.25 788.53076 -259.01605 1.6643766 2.1649215 
2790.5 788.94 -258.50424 1.5794668 1.9369661 
2790.75 789.30554 -258.04224 1.3175026 1.7728469 
2791 789.58783 -257.60928 0.92533147 1.7108501 
2791.25 789.76331 -257.17578 0.47410369 1.7805269 
2791.5 789.82501 -256.70752 0.023824984 1.9868534 
2791.75 789.77905 -256.17383 -0.38119715 2.293489 
2792 789.64093 -255.55974 -0.70876414 2.6111507 
2792.25 789.43201 -254.87755 -0.9494893 2.8186769 
2792.5 789.17169 -254.16666 -1.1242616 2.8349061 
2792.75 788.8736 -253.47472 -1.2521945 2.6782539 
2793 788.55139 -252.83449 -1.3095281 2.4380198 
2793.25 788.22906 -252.25499 -1.2451622 2.2054625 
2793.5 787.9411 -251.72557 -1.035589 2.0465355 
2793.75 787.72107 -251.22171 -0.70983976 2.0070164 
2794 787.59082 -250.71002 -0.32836223 2.1106799 
2794.25 787.55621 -250.15538 0.045986455 2.3445463 
2794.5 787.60901 -249.53229 0.36357865 2.6420352 
2794.75 787.73126 -248.83878 0.6012314 2.8863471 
2795 787.90399 -248.10318 0.77237564 2.9650652 
2795.25 788.11444 -247.37256 0.90623438 2.8519025 
2795.5 788.35419 -246.68707 1.0032338 2.6217594 
2795.75 788.6098 -246.06233 1.0251424 2.3826241 
2796 788.85718 -245.48953 0.93362981 2.2169418 
2796.25 789.06702 -244.94362 0.72830653 2.1733792 
2796.5 789.21515 -244.39087 0.4493438 2.2723267 
2796.75 789.29041 -243.79681 0.15517147 2.4970138 
2797 789.29584 -243.13766 -0.10278525 2.776186 
2797.25 789.24408 -242.41429 -0.30191919 2.9887795 
2797.5 789.14856 -241.65825 -0.45765916 3.025378 
2797.75 789.01624 -240.9176 -0.59998411 2.8739417 
2798 788.84924 -240.22934 -0.7322737 2.6264367 
2798.25 788.65369 -239.60257 -0.82114005 2.3991151 
2798.5 788.44586 -239.02144 -0.82533431 2.2705095 
2798.75 788.24951 -238.45604 -0.72939843 2.2762599 
2799 788.08771 -237.87175 -0.55543518 2.419384 
2799.25 787.97437 -237.23776 -0.35030162 2.6635532 
2799.5 787.91132 -236.53897 -0.15890226 2.9182673 
2799.75 787.89233 -235.78835 0.0029969118 3.0578456 
2800 787.91205 -235.02676 0.15585648 3.0012178 
2800.25 787.97198 -234.30142 0.32800484 2.7834494 
2800.5 788.0777 -233.63858 0.51838231 2.5226915 
2800.75 788.22968 -233.03426 0.69072002 2.3297043 
2801 788.41748 -232.46307 0.79727322 2.2630057 
2801.25 788.62024 -231.89105 0.80800849 2.3357563 
2801.5 788.8139 -231.28511 0.72843105 2.5282085 
2801.75 788.97998 -230.62175 0.59531945 2.781327 
2802 789.11053 -229.89816 0.44919568 2.9892721 
2802.25 789.20453 -229.14064 0.30099794 3.0377259 
2802.5 789.25885 -228.39601 0.12638603 2.8901331 
2802.75 789.26331 -227.70551 -0.10014722 2.6248865 
2803 789.20502 -227.08266 -0.37059224 2.3691599 
2803.25 789.07788 -226.51212 -0.64217883 2.2171657 
2803.5 788.88861 -225.96223 -0.85767239 2.2057483 
2803.75 788.65765 -225.39801 -0.97077292 2.3281353 
2804 788.41284 -224.79001 -0.97019291 2.5473552 
2804.25 788.17963 -224.12199 -0.88567758 2.7933152 
2804.5 787.97333 -223.39987 -0.75994813 2.9611285 
2804.75 787.80188 -222.65631 -0.60598445 2.9535537 
2805 787.67474 -221.93903 -0.39916447 2.7586527 
2805.25 787.6087 -221.28502 -0.11618011 2.4684198 
2805.5 787.62219 -220.70224 0.2316447 2.2076201 
2805.75 787.72638 -220.17145 0.60074687 2.0619197 
2806 787.91925 -219.65916 0.93046314 2.0601907 
2806.25 788.18311 -219.13045 1.1589725 2.1884854 
2806.5 788.48712 -218.55739 1.2493694 2.4064782 
2806.75 788.79718 -217.9248 1.2141036 2.6523468 
2807 789.08771 -217.23622 1.1012384 2.8375657 
2807.25 789.34418 -216.51926 0.94261348 2.8658433 
2807.5 789.5542 -215.81992 0.72535712 2.6986361 
2807.75 789.69971 -215.18111 0.42385939 2.3996327 
2808 789.75922 -214.62096 0.040139187 2.0895364 
2808.25 789.71545 -214.12877 -0.3954199 1.8683177 
2808.5 789.56091 -213.67537 -0.83718681 1.7826746 
2808.75 789.30127 -213.22597 -1.2253921 1.8335565 
2809 788.9585 -212.7495 -1.4911672 1.9931246 
2809.25 788.56995 -212.22372 -1.5882978 2.2207055 
2809.5 788.17737 -211.63745 -1.5310369 2.4677415 
2809.75 787.81207 -210.99413 -1.3810412 2.6624861 
2810 787.49054 -210.31856 -1.1842409 2.7102437 
2810.25 787.22412 -209.65636 -0.93660432 2.553472 
2810.5 787.02832 -209.05556 -0.61730963 2.2344646 
2810.75 786.92145 -208.54318 -0.22717254 1.8662083 
2811 786.91919 -208.11784 0.21630669 1.5514061 
2811.25 787.03247 -207.75844 0.69444579 1.3437313 
2811.5 787.26721 -207.43594 1.1816663 1.2557429 
2811.75 787.61981 -207.12154 1.6255372 1.2756709 
2812 788.06921 -206.79109 1.9398363 1.3799829 
2812.25 788.5719 -206.42622 2.0426147 1.5488955 
2812.5 789.0719 -206.0116 1.9252857 1.7783349 
2812.75 789.52295 -205.53247 1.6696123 2.0610325 
2813 789.90411 -204.98102 1.3812622 2.3421314 
2813.25 790.21576 -204.37109 1.1170363 2.507051 
2813.5 790.46423 -203.74651 0.87132829 2.4477038 
2813.75 790.65057 -203.16681 0.61561167 2.1573474 
2814 790.77002 -202.67903 0.3360351 1.7328703 
2814.25 790.81659 -202.30206 0.032263018 1.2862853 
2814.5 790.78387 -202.03218 -0.29904854 0.88247836 
2814.75 790.66382 -201.85571 -0.66899747 0.53922844 
2815 790.44519 -201.75807 -1.0885054 0.24988383 
2815.25 790.11584 -201.72739 -1.5513469 0.0013925065 
2815.5 789.66974 -201.75485 -2.0099437 -0.21673301 
2815.75 789.11975 -201.83386 -2.3612556 -0.41258931 
2816 788.50824 -201.96054 -2.4853845 -0.60192603 
2816.25 787.89984 -202.13698 -2.3408787 -0.81722265 
2816.5 787.35345 -202.37447 -2.0103664 -1.0954551 
2816.75 786.89868 -202.69109 -1.629866 -1.448667 
2817 786.53418 -203.1021 -1.2992084 -1.8391832 
2817.25 786.24176 -203.60583 -1.0545249 -2.1702032 
2817.5 786.00067 -204.17145 -0.88467968 -2.3139122 
2817.75 785.79547 -204.74036 -0.76317596 -2.1927803 
2818 785.61615 -205.24852 -0.6770041 -1.8425752 
2818.25 785.45355 -205.65164 -0.63213825 -1.3714852 
2818.5 785.29559 -205.93219 -0.64144945 -0.87348634 
2818.75 785.12732 -206.08981 -0.71627069 -0.39133129 
2819 784.93127 -206.12952 -0.86534297 0.0712277 
2819.25 784.68805 -206.05493 -1.0934622 0.5246895 
2819.5 784.37842 -205.86765 -1.3941598 0.97153693 
2819.75 783.98737 -205.57155 -1.736792 1.3886868 
2820 783.51154 -205.17998 -2.0606267 1.7257586 
2820.25 782.96454 -204.71947 -2.2958484 1.9348123 
2820.5 782.37476 -204.2242 -2.3982539 2.0051618 
2820.75 781.77777 -203.72748 -2.352381 1.9476223 
2821 781.211 -203.26118 -2.1586401 1.7607125 
2821.25 780.70831 -202.8576 -1.8485864 1.4494573 
2821.5 780.29071 -202.54361 -1.4907523 1.052821 
2821.75 779.961 -202.33406 -1.1551185 0.62096941 
2822 779.70782 -202.23366 -0.88187641 0.18173271 
2822.25 779.51385 -202.24373 -0.68195724 -0.26436567 
2822.5 779.36108 -202.36748 -0.55104226 -0.72989953 
2822.75 779.2334 -202.61087 -0.47991705 -1.2206932 
2823 779.117 -202.97801 -0.45821044 -1.7119006 
2823.25 779.0011 -203.46057 -0.47479159 -2.126457 
2823.5 778.87726 -204.02499 -0.5205099 -2.3471031 
2823.75 778.73834 -204.61072 -0.59654462 -2.2912223 
2824 778.57507 -205.1497 -0.71980941 -1.9877895 
2824.25 778.37244 -205.59366 -0.91498458 -1.5526304 
2824.5 778.10999 -205.92465 -1.200303 -1.0991415 
2824.75 777.76477 -206.14719 -1.5746317 -0.69159412 
2825 777.3183 -206.2762 -1.9997797 -0.3523066 
2825.25 776.76837 -206.32893 -2.3812134 -0.079666175 
2825.5 776.1427 -206.31995 -2.5839903 0.14667183 
2825.75 775.49915 -206.25613 -2.5185468 0.3669655 
2826 774.90277 -206.13297 -2.2238712 0.62871069 
2826.25 774.39526 -205.93571 -1.8319453 0.96200526 
2826.5 773.9845 -205.64622 -1.4652933 1.3626381 
2826.75 773.65515 -205.25272 -1.1860573 1.7816553 
2827 773.38342 -204.76207 -1.0028163 2.1195276 
2827.25 773.14746 -204.21001 -0.89543474 2.254704 
2827.5 772.93115 -203.65736 -0.84336179 2.1223094 
2827.75 772.72125 -203.16754 -0.84571642 1.7678951 
2828 772.50238 -202.7827 -0.91884965 1.3012975 
2828.25 772.25433 -202.51836 -1.0817516 0.81546944 
2828.5 771.95306 -202.37263 -1.3452336 0.35645333 
2828.75 771.57391 -202.33667 -1.7013049 -0.061415669 
2829 771.09833 -202.39944 -2.1046524 -0.43240091 
2829.25 770.5257 -202.54839 -2.457783 -0.74988753 
2829.5 769.88385 -202.77017 -2.6404204 -1.0175754 
2829.75 769.22473 -203.05513 -2.5965574 -1.2605629 
2830 768.59961 -203.40012 -2.3857594 -1.4976481 
2830.25 768.03619 -203.8008 -2.1215878 -1.6949046 
2830.5 767.53638 -204.23729 -1.88513 -1.7691702 
2830.75 767.08838 -204.66925 -1.7113298 -1.6527495 
2831 766.67365 -205.04808 -1.6230299 -1.3516814 
2831.25 766.2674 -205.33539 -1.6477004 -0.93429756 
2831.5 765.83868 -205.5121 -1.8046571 -0.47859737 
2831.75 765.35474 -205.57635 -2.084049 -0.042211343 
2832 764.7912 -205.53802 -2.4266665 0.33696342 
2832.25 764.14557 -205.41435 -2.7189357 0.63938522 
2832.5 763.44629 -205.22398 -2.8399467 0.87496144 
2832.75 762.74341 -204.9796 -2.7511706 1.0770398 
2833 762.08221 -204.68707 -2.5250652 1.2577311 
2833.25 761.48297 -204.35588 -2.2723942 1.3756472 
2833.5 760.94153 -204.01009 -2.0720832 1.3648423 
2833.75 760.4389 -203.68701 -1.9677224 1.193756 
2834 759.94727 -203.42426 -1.9881707 0.89138955 
2834.25 759.43323 -203.2467 -2.1467111 0.52435631 
2834.5 758.8642 -203.16167 -2.41939 0.16150387 
2834.75 758.22076 -203.16141 -2.7234042 -0.14802752 
2835 757.5108 -203.22993 -2.9290133 -0.39006323 
2835.25 756.77325 -203.35294 -2.9351051 -0.59052742 
2835.5 756.0592 -203.5249 -2.7534485 -0.78595865 
2835.75 755.40314 -203.74561 -2.492224 -0.97598666 
2836 754.81018 -204.0085 -2.2640378 -1.112873 
2836.25 754.26282 -204.2926 -2.1342871 -1.1376207 
2836.5 753.73242 -204.56572 -2.1307864 -1.0252702 
2836.75 753.18616 -204.79596 -2.2611418 -0.80285478 
2837 752.59235 -204.96307 -2.504091 -0.53154975 
2837.25 751.93079 -205.06282 -2.7851241 -0.27207154 
2837.5 751.20715 -205.10258 -2.9784045 -0.052590203 
2837.75 750.45825 -205.091 -2.9761541 0.14510389 
2838 749.73547 -205.02843 -2.7811015 0.36123639 
2838.25 749.07458 -204.90749 -2.5033932 0.6104362 
2838.5 748.48016 -204.72307 -2.2665164 0.860241 
2838.75 747.93182 -204.48248 -2.1418316 1.0487212 
2839 747.39813 -204.2086 -2.1500452 1.1198399 
2839.25 746.84619 -203.93387 -2.2850709 1.0571259 
2839.5 746.24725 -203.68843 -2.5187831 0.89473557 
2839.75 745.58423 -203.4897 -2.7812486 0.69329405 
2840 744.86401 -203.34134 -2.9552839 0.4952409 
2840.25 744.12305 -203.2422 -2.9359069 0.29455906 
2840.5 743.4126 -203.19754 -2.7218237 0.052865028 
2840.75 742.76941 -203.22121 -2.4210398 -0.25258192 
2841 742.19849 -203.32762 -2.1614239 -0.60245699 
2841.25 741.67871 -203.5217 -2.0199332 -0.94277608 
2841.5 741.177 -203.79236 -2.0160358 -1.2034551 
2841.75 740.6604 -204.11171 -2.1351595 -1.3253099 
2842 740.10156 -204.44212 -2.3476012 -1.2946481 
2842.25 739.48285 -204.74988 -2.6032419 -1.1548188 
2842.5 738.80377 -205.01585 -2.8117723 -0.96944809 
2842.75 738.09039 -205.23332 -2.8613176 -0.76674044 
2843 737.39105 -205.39594 -2.6999667 -0.52438247 
2843.25 736.75287 -205.48943 -2.3916755 -0.21019268 
2843.5 736.19678 -205.49474 -2.0641959 0.17853779 
2843.75 735.7135 -205.39616 -1.8213905 0.61463422 
2844 735.27502 -205.18736 -1.7096581 1.0507559 
2844.25 734.84766 -204.87637 -1.7291461 1.4194009 
2844.5 734.40149 -204.48976 -1.8557017 1.6438429 
2844.75 733.91327 -204.07039 -2.0609772 1.6796844 
2845 733.36688 -203.66351 -2.3148839 1.5545139 
2845.25 732.75653 -203.29993 -2.5585091 1.3469961 
2845.5 732.09717 -202.99162 -2.6879404 1.1178337 
2845.75 731.43024 -202.74251 -2.60906 0.86956125 
2846 730.80994 -202.56087 -2.3258276 0.57363975 
2846.25 730.27576 -202.46091 -1.9418173 0.21598224 
2846.5 729.83752 -202.4575 -1.574242 -0.19706337 
2846.75 729.48126 -202.56311 -1.2935643 -0.65414345 
2847 729.18152 -202.78691 -1.1228234 -1.1384223 
2847.25 728.91107 -203.13127 -1.0568234 -1.6085732 
2847.5 728.64594 -203.58321 -1.0765338 -1.9819168 
2847.75 728.36731 -204.10541 -1.1625415 -2.1551895 
2848 728.05945 -204.63947 -1.312011 -2.0764375 
2848.25 727.70471 -205.1268 -1.5405892 -1.7979999 
2848.5 727.28204 -205.53165 -1.8531458 -1.436883 
2848.75 726.77478 -205.84695 -2.203548 -1.0942292 
2849 726.1864 -206.08403 -2.4789829 -0.8129676 
2849.25 725.55292 -206.25751 -2.5456471 -0.57962728 
2849.5 724.93585 -206.3744 -2.3499105 -0.3533437 
2849.75 724.39392 -206.43193 -1.9647735 -0.1008393 
2850 723.95856 -206.42137 -1.5170456 0.19287252 
2850.25 723.63269 -206.33144 -1.0994117 0.53546894 
2850.5 723.40308 -206.14897 -0.75000161 0.93375903 
2850.75 723.25165 -205.86006 -0.47262165 1.3848685 
2851 723.16156 -205.45485 -0.25757828 1.8544285 
2851.25 723.11884 -204.93851 -0.090912074 2.2543561 
2851.5 723.11359 -204.34419 0.046263035 2.457433 
2851.75 723.14172 -203.73363 0.18070617 2.3791537 
2852 723.2063 -203.17529 0.34295475 2.0557964 
2852.25 723.31769 -202.71587 0.55867314 1.6101265 
2852.5 723.49158 -202.3708 0.84512568 1.1555525 
2852.75 723.74683 -202.13377 1.2097237 0.75142479 
2853 724.10199 -201.98944 1.6399516 0.41448328 
2853.25 724.56793 -201.92117 2.0817149 0.14148775 
2853.5 725.1347 -201.9144 2.4248092 -0.080321684 
2853.75 725.76117 -201.95914 2.541261 -0.27624571 
2854 726.38208 -202.05371 2.3832753 -0.4864409 
2854.25 726.93652 -202.20705 2.0316257 -0.7522499 
2854.5 727.39331 -202.43639 1.6235771 -1.0956494 
2854.75 727.75238 -202.76053 1.2620177 -1.5054635 
2855 728.03192 -203.19005 0.98992062 -1.9245042 
2855.25 728.2547 -203.71451 0.80538571 -2.2434852 
2855.5 728.43982 -204.29294 0.68353885 -2.3387454 
2855.75 728.59961 -204.86063 0.60007232 -2.1593163 
2856 728.74243 -205.3549 0.5478676 -1.7693803 
2856.25 728.87677 -205.7375 0.53460765 -1.2843704 
2856.5 729.01392 -205.99638 0.57176274 -0.78906393 
2856.75 729.16772 -206.13394 0.6695177 -0.31537938 
2857 729.35443 -206.15569 0.83653873 0.13926457 
2857.25 729.59222 -206.0648 1.0778518 0.58751881 
2857.5 729.89905 -205.86223 1.3866817 1.0311564 
2857.75 730.28864 -205.55167 1.7314986 1.4445232 
2858 730.76282 -205.14693 2.0516729 1.7746111 
2858.25 731.30676 -204.67545 2.2803779 1.9731823 
2858.5 731.89191 -204.17212 2.3771806 2.0310829 
2858.75 732.48309 -203.67059 2.3268075 1.9601144 
2859 733.04285 -203.20279 2.1276376 1.7606257 
2859.25 733.53699 -202.80034 1.8109479 1.4417498 
2859.5 733.94427 -202.4884 1.4456317 1.0453542 
2859.75 734.26154 -202.27992 1.1002779 0.62089401 
2860 734.49927 -202.1781 0.81252253 0.19374405 
2860.25 734.67334 -202.18338 0.59076273 -0.23791258 
2860.5 734.79962 -202.29871 0.42852557 -0.68916523 
2860.75 734.89166 -202.53052 0.31512263 -1.1701984 
2861 734.96039 -202.88501 0.24015898 -1.66391 
2861.25 735.01416 -203.35802 0.19418009 -2.1021945 
2861.5 735.05914 -203.92168 0.16819504 -2.3678107 
2861.75 735.0993 -204.51877 0.15481235 -2.3594918 
2862 735.13733 -205.07855 0.15103482 -2.0804484 
2862.25 735.17578 -205.54512 0.1588082 -1.6350251 
2862.5 735.21808 -205.89195 0.18248862 -1.1383078 
2862.75 735.26874 -206.11548 0.22693399 -0.654333 
2863 735.33368 -206.22136 0.2975117 -0.19634822 
2863.25 735.42023 -206.21465 0.40050644 0.24990809 
2863.5 735.53723 -206.09563 0.54243082 0.70521575 
2863.75 735.69501 -205.86043 0.72712868 1.1788261 
2864 735.90405 -205.50642 0.95049047 1.6482487 
2864.25 736.17218 -205.04234 1.1970417 2.044009 
2864.5 736.50287 -204.49869 1.4482352 2.2700059 
2864.75 736.89618 -203.92603 1.6983072 2.2756448 
2865 737.35168 -203.37544 1.9428278 2.1081941 
2865.25 737.86346 -202.87804 2.1358376 1.8659341 
2865.5 738.40753 -202.44302 2.1846514 1.6152595 
2865.75 738.93774 -202.06958 2.020076 1.3744448 
2866 739.40137 -201.75424 1.6633542 1.1529902 
2866.25 739.76062 -201.48964 1.2003518 0.97284633 
2866.5 739.99927 -201.26244 0.70831424 0.8569079 
2866.75 740.1153 -201.05469 0.22168459 0.81870258 
2867 740.11072 -200.84613 -0.25817227 0.86378062 
2867.25 739.98602 -200.61578 -0.73972112 0.99265236 
2867.5 739.74103 -200.34337 -1.2176834 1.1982719 
2867.75 739.38068 -200.01201 -1.6528878 1.4590489 
2868 738.92426 -199.61237 -1.972285 1.737532 
2868.25 738.40967 -199.14505 -2.1124423 1.9947052 
2868.5 737.88293 -198.61931 -2.0760858 2.1998024 
2868.75 737.38147 -198.05307 -1.9209297 2.3088512 
2869 736.92834 -197.47836 -1.6943469 2.2573054 
2869.25 736.53876 -196.94061 -1.4143517 2.0144596 
2869.5 736.22388 -196.48323 -1.1018553 1.6279556 
2869.75 735.98785 -196.13126 -0.78917581 1.1850369 
2870 735.82733 -195.88997 -0.49944803 0.74931276 
2870.25 735.73584 -195.75421 -0.23638643 0.34129661 
2870.5 735.70776 -195.71776 0.010490716 -0.048286252 
2870.75 735.74109 -195.77861 0.25764903 -0.44103631 
2871 735.83795 -195.94026 0.52099723 -0.85710889 
2871.25 736.00372 -196.20956 0.80925578 -1.3006893 
2871.5 736.2442 -196.59052 1.1161705 -1.7416202 
2871.75 736.5614 -197.07402 1.4179715 -2.1056681 
2872 736.95044 -197.62947 1.6873199 -2.3050661 
2872.25 737.40118 -198.2099 1.9101278 -2.3076863 
2872.5 737.90009 -198.77089 2.0663967 -2.1620336 
2872.75 738.42413 -199.28453 2.0995891 -1.9385234 
2873 738.93433 -199.73723 1.948956 -1.6793535 
2873.25 739.38336 -200.12361 1.6173773 -1.413402 
2873.5 739.73364 -200.44643 1.1729838 -1.1774007 
2873.75 739.96661 -200.71771 0.6883961 -1.0057182 
2874 740.0777 -200.95633 0.20072815 -0.91808271 
2874.25 740.06714 -201.18436 -0.28496638 -0.92142451 
2874.5 739.93488 -201.42459 -0.77386904 -1.0151565 
2874.75 739.6806 -201.69881 -1.2569789 -1.1908507 
2875 739.31042 -202.0251 -1.6904052 -1.4270637 
2875.25 738.84601 -202.41451 -1.9970906 -1.689484 
2875.5 738.32794 -202.86922 -2.1141891 -1.9447489 
2875.75 737.80408 -203.38414 -2.051398 -2.1663053 
2876 737.31146 -203.94583 -1.876701 -2.3081367 
2876.25 736.87036 -204.52524 -1.6449685 -2.2952456 
2876.5 736.49231 -205.07648 -1.3734727 -2.081924 
2876.75 736.18585 -205.55257 -1.0759934 -1.7069465 
2877 735.95428 -205.92404 -0.77897978 -1.2602208 
2877.25 735.79443 -206.1828 -0.50404441 -0.81331718 
2877.5 735.69995 -206.33301 -0.25582924 -0.39300153 
2877.75 735.66504 -206.38103 -0.025330838 0.0070929276 
2878 735.68707 -206.32939 0.2026502 0.40800795 
2878.25 735.76746 -206.17516 0.44347268 0.83080018 
2878.5 735.91077 -205.91156 0.70690107 1.2817477 
2878.75 736.12262 -205.53409 0.99039215 1.7333573 
2879 736.40619 -205.0509 1.2763749 2.1116416 
2879.25 736.75922 -204.49239 1.543974 2.322257 
2879.5 737.17596 -203.90753 1.7855787 2.3234794 
2879.75 737.64905 -203.34402 1.9897884 2.1655533 
2880 738.16333 -202.83072 2.1025331 1.9346272 
2880.25 738.68585 -202.37825 2.0435367 1.6841034 
2880.5 739.16797 -201.98837 1.7819742 1.4372696 
2880.75 739.56415 -201.65714 1.3693027 1.2204309 
2881 739.84698 -201.37297 0.88775814 1.0656189 
2881.25 740.00702 -201.11716 0.3928062 0.99639028 
2881.5 740.04382 -200.86667 -0.097495139 1.0240749 
2881.75 739.95862 -200.59683 -0.58352745 1.150761 
2882 739.75287 -200.28371 -1.0591033 1.3678219 
2882.25 739.43268 -199.90759 -1.4905871 1.6481856 
2882.5 739.01642 -199.45839 -1.8158323 1.9429804 
2882.75 738.53821 -198.93959 -1.9813652 2.196301 
2883 738.03918 -198.36748 -1.9874136 2.3628652 
2883.25 737.55457 -197.76892 -1.8720607 2.400197 
2883.5 737.11121 -197.18153 -1.6590879 2.2691443 
2883.75 736.73242 -196.64807 -1.3579746 1.9758298 
2884 736.43738 -196.20145 -0.99568874 1.5891775 
2884.25 736.23645 -195.85414 -0.61008418 1.1934323 
2884.5 736.13239 -195.60104 -0.2228573 0.84054303 
2884.75 736.12531 -195.42903 0.16790423 0.54492056 
2885 736.21796 -195.32439 0.5782057 0.29951984 
2885.25 736.41742 -195.27626 1.0238636 0.090285756 
2885.5 736.73273 -195.27731 1.5022784 -0.095719449 
2885.75 737.16772 -195.32289 1.9686878 -0.26673248 
2886 737.70776 -195.40985 2.3226442 -0.42796633 
2886.25 738.30957 -195.53697 2.4461184 -0.5910852 
2886.5 738.90778 -195.70782 2.2973192 -0.783746 
2886.75 739.44208 -195.93428 1.9564929 -1.0410779 
2887 739.88129 -196.23534 1.5577538 -1.3805891 
2887.25 740.22473 -196.62959 1.2019173 -1.778365 
2887.5 740.48938 -197.12276 0.92957675 -2.1531718 
2887.75 740.69598 -197.69354 0.73386973 -2.3767498 
2888 740.86017 -198.28931 0.5845769 -2.3425391 
2888.25 740.98987 -198.84309 0.45519164 -2.0515394 
2888.5 741.08862 -199.30208 0.33659983 -1.6046761 
2888.75 741.15918 -199.6418 0.23003435 -1.1123111 
2889 741.20471 -199.8596 0.13629188 -0.63455653 
2889.25 741.22815 -199.96127 0.052463695 -0.18222541 
2889.5 741.23132 -199.95152 -0.026798915 0.26064712 
2889.75 741.21466 -199.8298 -0.10748722 0.71702182 
2890 741.17706 -199.59071 -0.19470997 1.1998918 
2890.25 741.11652 -199.22897 -0.2911208 1.6915002 
2890.5 741.03076 -198.74994 -0.39628208 2.1216223 
2890.75 740.9176 -198.18301 -0.51072323 2.3741591 
2891 740.77368 -197.58565 -0.64603722 2.3574364 
2891.25 740.59064 -197.02554 -0.8293575 2.089473 
2891.5 740.35248 -196.5522 -1.0902201 1.6860073 
2891.75 740.03802 -196.18344 -1.4393766 1.2698466 
2892 739.62756 -195.91212 -1.8493958 0.91380888 
2892.25 739.11505 -195.7196 -2.2370758 0.63963348 
2892.5 738.52191 -195.58659 -2.4708376 0.43317705 
2892.75 737.90192 -195.50031 -2.4416265 0.25927764 
2893 737.323 -195.45737 -2.1539216 0.08094196 
2893.25 736.83734 -195.46225 -1.7173517 -0.12607591 
2893.5 736.46661 -195.52394 -1.2510595 -0.37536809 
2893.75 736.2085 -195.6544 -0.82256114 -0.67833072 
2894 736.05054 -195.86844 -0.45097205 -1.0449785 
2894.25 735.97864 -196.18213 -0.13175127 -1.4733272 
2894.5 735.98108 -196.60745 0.14453578 -1.9278864 
2894.75 736.04797 -197.14091 0.38567072 -2.3189542 
2895 736.17206 -197.75107 0.60497051 -2.5214558 
2895.25 736.3512 -198.37933 0.83325005 -2.4610531 
2895.5 736.59277 -198.96367 1.1102326 -2.1883903 
2895.75 736.91174 -199.46696 1.4506171 -1.8360118 
2896 737.32019 -199.88472 1.8137693 -1.5178777 
2896.25 737.81226 -200.23289 2.0994539 -1.2818558 
2896.5 738.35327 -200.53215 2.1880538 -1.1233642 
2896.75 738.88477 -200.7995 2.0222602 -1.0247278 
2897 739.34717 -201.04944 1.6511381 -0.98578167 
2897.25 739.70197 -201.29883 1.1786356 -1.0240177 
2897.5 739.93512 -201.56952 0.68860984 -1.1588925 
2897.75 740.04822 -201.88721 0.22137211 -1.4004484 
2898 740.04889 -202.27792 -0.20940199 -1.7389297 
2898.25 739.94733 -202.76099 -0.59410048 -2.1271985 
2898.5 739.75677 -203.33768 -0.91949135 -2.468467 
2898.75 739.49286 -203.98157 -1.1828324 -2.6482434 
2899 739.16901 -204.64383 -1.4026115 -2.6163278 
2899.25 738.79431 -205.27649 -1.586906 -2.4270811 
2899.5 738.38196 -205.85257 -1.6926523 -2.1790364 
2899.75 737.96069 -206.36723 -1.6477135 -1.9445789 
2900 737.57361 -206.82956 -1.4196612 -1.7664226 
2900.25 737.26312 -207.25821 -1.0456837 -1.6813176 
2900.5 737.05695 -207.68069 -0.59737885 -1.7213808 
2900.75 736.96527 -208.13046 -0.13854703 -1.8989997 
2901 736.98468 -208.6398 0.28468394 -2.1901352 
2901.25 737.10168 -209.22885 0.63785958 -2.519556 
2901.5 737.29626 -209.89291 0.90418863 -2.7693543 
2901.75 737.54767 -210.5983 1.0974785 -2.8396978 
2902 737.84106 -211.29683 1.2422823 -2.7220585 
2902.25 738.164 -211.95012 1.3275044 -2.4943924 
2902.5 738.49567 -212.54288 1.3032901 -2.251946 
2902.75 738.80328 -213.08089 1.1327432 -2.0663702 
2903 739.05096 -213.58504 0.83104372 -1.9879441 
2903.25 739.21246 -214.0865 0.45389605 -2.0481448 
2903.5 739.27704 -214.62083 0.065982975 -2.2475243 
2903.75 739.24921 -215.218 -0.27798039 -2.5377245 
2904 739.14459 -215.88869 -0.54494089 -2.8147571 
2904.25 738.98303 -216.61385 -0.73689389 -2.9556026 
2904.5 738.77991 -217.34978 -0.88283199 -2.9000785 
2904.75 738.54419 -218.05132 -0.99627233 -2.6958075 
2905 738.28687 -218.69417 -1.0482931 -2.4486785 
2905.25 738.02899 -219.27994 -0.99450767 -2.2517304 
2905.5 737.7998 -219.82916 -0.8199687 -2.1634421 
2905.75 737.62671 -220.37331 -0.55407292 -2.2139168 
2906 737.5257 -220.94766 -0.25298983 -2.4013114 
2906.25 737.49829 -221.58131 0.026350183 -2.6747193 
2906.5 737.53406 -222.28329 0.24920237 -2.9265049 
2906.75 737.61841 -223.03221 0.4187195 -3.0326173 
2907 737.74152 -223.78271 0.56492138 -2.9405451 
2907.25 737.90039 -224.49101 0.70406049 -2.712697 
2907.5 738.09113 -225.13765 0.81324214 -2.466754 
2907.75 738.30084 -225.73088 0.848984 -2.2971094 
2908 738.50708 -226.29675 0.78402549 -2.2528908 
2908.25 738.68518 -226.86906 0.6283356 -2.3485904 
2908.5 738.81714 -227.48119 0.4236179 -2.5642843 
2908.75 738.89709 -228.15553 0.21960646 -2.8298283 
2909 738.92957 -228.89029 0.045104042 -3.025799 
2909.25 738.92145 -229.65324 -0.10906059 -3.0432878 
2909.5 738.87408 -230.39594 -0.27367303 -2.8727622 
2909.75 738.78259 -231.08209 -0.46111304 -2.6125462 
2910 738.64368 -231.70506 -0.64576173 -2.3849492 
2910.25 738.46393 -232.28397 -0.78002697 -2.268317 
2910.5 738.26123 -232.85086 -0.82442701 -2.2902236 
2910.75 738.05994 -233.44006 -0.77120656 -2.4428887 
2911 737.88147 -234.0798 -0.6487056 -2.6838365 
2911.25 737.73767 -234.782 -0.50093347 -2.9236596 
2911.5 737.63092 -235.5314 -0.35270405 -3.0421813 
2911.75 737.56244 -236.28633 -0.19014199 -2.9639931 
2912 737.53967 -236.99998 0.017365567 -2.7277536 
2912.25 737.5755 -237.64714 0.27628747 -2.4540772 
2912.5 737.6795 -238.23346 0.55474728 -2.2557259 
2912.75 737.84991 -238.78621 0.79768986 -2.1902514 
2913 738.07086 -239.34035 0.95142168 -2.2648675 
2913.25 738.31586 -239.92824 0.98955739 -2.4535677 
2913.5 738.55725 -240.57208 0.92847693 -2.7002909 
2913.75 738.77551 -241.27551 0.8118583 -2.9117858 
2914 738.96106 -242.01578 0.66794556 -2.9788949 
2914.25 739.10614 -242.74821 0.48338917 -2.8491411 
2914.5 739.19684 -243.42851 0.22854011 -2.5796185 
2914.75 739.21417 -244.03671 -0.099945635 -2.2935359 
2915 739.14337 -244.58287 -0.46901885 -2.0966227 
2915.25 738.98096 -245.09673 -0.82274723 -2.0386169 
2915.5 738.73865 -245.61386 -1.0970701 -2.1196666 
2915.75 738.44336 -246.16559 -1.2414687 -2.3083599 
2916 738.12958 -246.77271 -1.2482362 -2.5522368 
2916.25 737.82739 -247.43994 -1.1571751 -2.7740109 
2916.5 737.55524 -248.14957 -1.0134016 -2.8747289 
2916.75 737.32465 -248.86101 -0.82098496 -2.783365 
2917 737.15106 -249.52689 -0.55305541 -2.5228648 
2917.25 737.05548 -250.11734 -0.19825025 -2.2012563 
2917.5 737.0575 -250.63219 0.22271889 -1.9340769 
2917.75 737.16907 -251.09477 0.66990405 -1.7898015 
2918 737.39026 -251.53888 1.0898241 -1.785736 
2918.25 737.70605 -251.99786 1.4148971 -1.9037145 
2918.5 738.08453 -252.49786 1.5834221 -2.1071694 
2918.75 738.4834 -253.05499 1.581921 -2.3527761 
2919 738.8653 -253.673 1.4591746 -2.5821302 
2919.25 739.20819 -254.33734 1.2767953 -2.7066758 
2919.5 739.50031 -255.01027 1.0520022 -2.6412954 
2919.75 739.72894 -255.64143 0.76476806 -2.3810318 
2920 739.87653 -256.19211 0.40449387 -2.0173805 
2920.25 739.92609 -256.65128 -0.016578091 -1.6661129 
2920.5 739.86469 -257.03265 -0.48046491 -1.4031636 
2920.75 739.68384 -257.36267 -0.96800935 -1.2568387 
2921 739.38165 -257.67062 -1.442493 -1.2245736 
2921.25 738.9696 -257.98288 -1.831843 -1.2869892 
2921.5 738.48071 -258.32004 -2.0424094 -1.4209269 
2921.75 737.96802 -258.69836 -2.0214293 -1.6159908 
2922 737.48596 -259.13336 -1.8113227 -1.8739882 
2922.25 737.06909 -259.63895 -1.5190367 -2.1726098 
2922.5 736.72565 -260.21613 -1.2340598 -2.4272416 
2922.75 736.44922 -260.83826 -0.98153543 -2.5118303 
2923 736.23413 -261.45123 -0.73811901 -2.3512983 
2923.25 736.08167 -261.99695 -0.47787589 -1.989801 
2923.5 735.99719 -262.43912 -0.19353518 -1.5429051 
2923.75 735.98694 -262.76947 0.11573746 -1.1068293 
2924 736.05774 -262.99713 0.45723614 -0.724621 
2924.25 736.2193 -263.13669 0.84360033 -0.40103522 
2924.5 736.48389 -263.2016 1.2811772 -0.12501307 
2924.75 736.86261 -263.20212 1.7496355 0.11594628 
2925 737.35553 -263.14584 2.178246 0.33032253 
2925.25 737.93848 -263.03845 2.4481995 0.52722234 
2925.5 738.55786 -262.88187 2.4606702 0.72895432 
2925.75 739.14807 -262.67041 2.2280221 0.97292966 
2926 739.66125 -262.38937 1.8682444 1.2879812 
2926.25 740.08246 -262.0213 1.5096892 1.6626495 
2926.5 740.42236 -261.55881 1.2239735 2.0262995 
2926.75 740.70154 -261.01913 1.0219101 2.2581921 
2927 740.93842 -260.4501 0.88159764 2.2490339 
2927.25 741.14581 -259.9162 0.78380299 1.9848568 
2927.5 741.33392 -259.47174 0.72979289 1.5522517 
2927.75 741.5155 -259.14505 0.73356485 1.0580368 
2928 741.70673 -258.94235 0.8095575 0.56682926 
2928.25 741.92719 -258.85977 0.96852374 0.097416542 
2928.5 742.19836 -258.89215 1.215349 -0.35402626 
2928.75 742.5415 -259.03552 1.5406756 -0.78973937 
2929 742.97211 -259.28436 1.9056737 -1.1926675 
2929.25 743.49139 -259.62598 2.2349098 -1.5251184 
2929.5 744.07941 -260.03818 2.4437339 -1.7538133 
2929.75 744.69946 -260.49368 2.4890206 -1.8723427 
2930 745.31116 -260.96497 2.3815033 -1.8770683 
2930.25 745.88043 -261.42053 2.1567256 -1.7419195 
2930.5 746.38379 -261.823 1.8643936 -1.4536029 
2930.75 746.8125 -262.13742 1.570259 -1.0469302 
2931 747.17401 -262.3414 1.3362159 -0.57897389 
2931.25 747.48883 -262.42514 1.2001131 -0.089054346 
2931.5 747.78345 -262.38535 1.1759688 0.40807521 
2931.75 748.086 -262.22119 1.2617751 0.90362769 
2932 748.42218 -261.93588 1.4413481 1.3699542 
2932.25 748.81183 -261.54364 1.6822649 1.746563 
2932.5 749.26495 -261.07617 1.9424039 1.9618126 
2932.75 749.78143 -260.57852 2.1836653 1.9901799 
2933 750.35181 -260.09299 2.3641489 1.8763698 
2933.25 750.95288 -259.64697 2.4170687 1.6814928 
2933.5 751.54425 -259.2569 2.280205 1.4299548 
2933.75 752.0777 -258.93634 1.9628072 1.1267679 
2934 752.51758 -258.69626 1.5480428 0.79075205 
2934.25 752.8512 -258.54163 1.1252335 0.44645262 
2934.5 753.08362 -258.47287 0.74271697 0.10354194 
2934.75 753.22668 -258.49039 0.40940744 -0.24634315 
2935 753.2915 -258.59811 0.11364815 -0.62115002 
2935.25 753.28522 -258.80441 -0.16171536 -1.0367419 
2935.5 753.21118 -259.11981 -0.42990661 -1.4908718 
2935.75 753.07056 -259.54971 -0.6942715 -1.9414538 
2936 752.86487 -260.08252 -0.94937116 -2.2952065 
2936.25 752.59674 -260.68018 -1.1952239 -2.4459407 
2936.5 752.26654 -261.28561 -1.4492059 -2.3621414 
2936.75 751.87042 -261.84818 -1.7212911 -2.1227505 
2937 751.40784 -262.34387 -1.967895 -1.8440297 
2937.25 750.89691 -262.77292 -2.0895271 -1.5957814 
2937.5 750.3811 -263.14563 -1.998162 -1.3935926 
2937.75 749.91595 -263.47382 -1.6922121 -1.2413963 
2938 749.54645 -263.77197 -1.2492896 -1.1574274 
2938.25 749.29541 -264.06027 -0.75599712 -1.1660675 
2938.5 749.16827 -264.3642 -0.263547 -1.2843989 
2938.75 749.16187 -264.71194 0.20813362 -1.5155642 
2939 749.26965 -265.12979 0.64692783 -1.8392854 
2939.25 749.48077 -265.63452 1.0306011 -2.1967742 
2939.5 749.77789 -266.2229 1.3307968 -2.4909639 
2939.75 750.13831 -266.86691 1.5371817 -2.6305807 
2940 750.53949 -267.52298 1.6586105 -2.5900927 
2940.25 750.95959 -268.15042 1.6829815 -2.4119761 
2940.5 751.36926 -268.72293 1.5678098 -2.1613562 
2940.75 751.72998 -269.23047 1.2924241 -1.9031343 
2941 752.00488 -269.6792 0.89048624 -1.7008282 
2941.25 752.16968 -270.0899 0.42123672 -1.605811 
2941.5 752.21405 -270.49338 -0.066178478 -1.6453745 
2941.75 752.13806 -270.92383 -0.53602904 -1.8185925 
2942 751.95056 -271.4111 -0.95096058 -2.0913305 
2942.25 751.67078 -271.97186 -1.2679633 -2.391928 
2942.5 751.32709 -272.60153 -1.4606459 -2.6270611 
2942.75 750.95007 -273.27356 -1.5381948 -2.7217457 
2943 750.56616 -273.94843 -1.5162017 -2.6501384 
2943.25 750.20142 -274.58682 -1.3803844 -2.4382141 
2943.5 749.88715 -275.16141 -1.1114925 -2.1537204 
2943.75 749.65546 -275.66498 -0.72656649 -1.8844571 
2944 749.52979 -276.11124 -0.27062085 -1.7053152 
2944.25 749.52234 -276.52872 0.21226497 -1.6578935 
2944.5 749.63507 -276.95187 0.68442196 -1.7496349 
2944.75 749.85999 -277.41324 1.1016065 -1.9566942 
2945 750.17676 -277.93539 1.410082 -2.2251678 
2945.25 750.5528 -278.52478 1.5731052 -2.4814038 
2945.5 750.9519 -279.16888 1.6001103 -2.6514542 
2945.75 751.3443 -279.83826 1.5239305 -2.6754582 
2946 751.70593 -280.49207 1.3515161 -2.5270927 
2946.25 752.01093 -281.09024 1.0700015 -2.242172 
2946.5 752.23248 -281.60934 0.68849754 -1.9115618 
2946.75 752.34961 -282.0502 0.24016002 -1.6295679 
2947 752.34967 -282.43317 -0.24333704 -1.4545982 
2947.25 752.22699 -282.78818 -0.73811877 -1.4070104 
2947.5 751.9823 -283.14679 -1.2115436 -1.4805027 
2947.75 751.62781 -283.53641 -1.6048477 -1.6493273 
2948 751.19281 -283.97629 -1.8441563 -1.8760756 
2948.25 750.72198 -284.47623 -1.8915384 -2.124357 
2948.5 750.26013 -285.03711 -1.7835667 -2.3552105 
2948.75 749.83691 -285.64685 -1.5931479 -2.5009494 
2949 749.46698 -286.27304 -1.3597877 -2.4742959 
2949.25 749.16083 -286.86642 -1.0810579 -2.240706 
2949.5 748.93042 -287.3812 -0.75531298 -1.8619716 
2949.75 748.78583 -287.79419 -0.39743724 -1.4434198 
2950 748.73334 -288.10614 -0.01969659 -1.0621316 
2950.25 748.77783 -288.33099 0.38044745 -0.74853671 
2950.5 748.92639 -288.48611 0.81445336 -0.50316751 
2950.75 749.18835 -288.58734 1.2866611 -0.3150582 
2951 749.57092 -288.64737 1.7710624 -0.17158128 
2951.25 750.06842 -288.67587 2.1883059 -0.061053094 
2951.5 750.64911 -288.6796 2.4154234 0.02941836 
2951.75 751.25238 -288.66141 2.3616498 0.11706218 
2952 751.80823 -288.6196 2.0509503 0.22217377 
2952.25 752.26611 -288.5473 1.5990338 0.36337176 
2952.5 752.60559 -288.43362 1.1189677 0.5560236 
2952.75 752.82831 -288.26389 0.67039067 0.81364709 
2953 752.9447 -288.02051 0.26792881 1.1460564 
2953.25 752.96576 -287.68488 -0.093336895 1.5489542 
2953.5 752.901 -287.24326 -0.4187963 1.9833713 
2953.75 752.75934 -286.69809 -0.70827949 2.3578591 
2954 752.5495 -286.07944 -0.96695632 2.5531714 
2954.25 752.27643 -285.44186 -1.2192358 2.5087969 
2954.5 751.93817 -284.8403 -1.4897189 2.283392 
2954.75 751.53168 -284.30496 -1.756065 1.9988899 
2955 751.0675 -283.83813 -1.9334625 1.7448983 
2955.25 750.58069 -283.42737 -1.9243634 1.551779 
2955.5 750.12384 -283.05661 -1.6963495 1.4266968 
2955.75 749.74634 -282.70694 -1.3041018 1.3869456 
2956 749.47803 -282.35391 -0.83620125 1.457651 
2956.25 749.32867 -281.96762 -0.36132926 1.6535442 
2956.5 749.29462 -281.51764 0.080974229 1.9619856 
2956.75 749.36438 -280.98193 0.46587005 2.324805 
2957 749.52142 -280.3598 0.77787066 2.6320131 
2957.25 749.74774 -279.6806 1.0238525 2.7661772 
2957.5 750.03027 -278.99463 1.2325727 2.6896844 
2957.75 750.36182 -278.34756 1.4127405 2.4723704 
2958 750.73059 -277.76126 1.5189701 2.2199466 
2958.25 751.10925 -277.23422 1.4823718 2.0068128 
2958.5 751.45728 -276.75098 1.2743551 1.8759339 
2958.75 751.73505 -276.28662 0.93087578 1.8603941 
2959 751.9173 -275.80923 0.52208686 1.9821844 
2959.25 751.99634 -275.28467 0.11544221 2.2326229 
2959.5 751.97943 -274.68713 -0.23919754 2.5505791 
2959.75 751.88324 -274.01343 -0.51747781 2.8194985 
2960 751.72614 -273.29181 -0.73134321 2.9186013 
2960.25 751.5199 -272.57153 -0.91589803 2.813117 
2960.5 751.26953 -271.89603 -1.0825397 2.5794082 
2960.75 750.98328 -271.28293 -1.1926782 2.3311079 
2961 750.68286 -270.72476 -1.1879052 2.1498339 
2961.25 750.40131 -270.19873 -1.0413313 2.0795212 
2961.5 750.17188 -269.67377 -0.77939606 2.1432834 
2961.75 750.01611 -269.11584 -0.46355662 2.3404162 
2962 749.93915 -268.49619 -0.15826632 2.6240528 
2962.25 749.93262 -267.80542 0.095722757 2.8873448 
2962.5 749.98273 -267.06519 0.29938701 3.0009143 
2962.75 750.08105 -266.32269 0.48791927 2.9063091 
2963 750.22778 -265.62424 0.68818551 2.6674891 
2963.25 750.42474 -264.99051 0.88245076 2.408685 
2963.5 750.66406 -264.41333 1.0168252 2.2266488 
2963.75 750.92377 -263.86694 1.0397635 2.166554 
2964 751.17334 -263.31885 0.93765068 2.2405331 
2964.25 751.38489 -262.73636 0.74395049 2.4371841 
2964.5 751.54266 -262.09412 0.51769477 2.7052145 
2964.75 751.64508 -261.3866 0.30647615 2.9381034 
2965 751.69775 -260.63858 0.11605522 3.0114515 
2965.25 751.70209 -259.89856 -0.086909249 2.8772068 
2965.5 751.65057 -259.21118 -0.33325827 2.6104889 
2965.75 751.53247 -258.59335 -0.61375755 2.3419361 
2966 751.34485 -258.0321 -0.87926996 2.1686852 
2966.25 751.09949 -257.49777 -1.0654956 2.1289809 
2966.5 750.82281 -256.95657 -1.1253457 2.221241 
2966.75 750.54767 -256.37802 -1.0569252 2.4218757 
2967 750.30133 -255.74081 -0.90485698 2.6785307 
2967.25 750.09747 -255.04214 -0.72485042 2.8937309 
2967.5 749.93939 -254.30728 -0.53741348 2.9512005 
2967.75 749.83148 -253.58418 -0.31674185 2.8015282 
2968 749.78668 -252.9182 -0.029608728 2.5139115 
2968.25 749.82233 -252.32779 0.32390526 2.2183628 
2968.5 749.95111 -251.80096 0.70632517 2.0172191 
2968.75 750.17279 -251.30765 1.0560905 1.9529365 
2969 750.47052 -250.81337 1.3029643 2.0215919 
2969.25 750.81134 -250.28801 1.3966131 2.1960692 
2969.5 751.15619 -249.70972 1.3406079 2.436995 
2969.75 751.47382 -249.06923 1.19065 2.6797488 
2970 751.74854 -248.37814 1.0031716 2.8228917 
2970.25 751.97308 -247.67416 0.78631705 2.7729034 
2970.5 752.13672 -247.00832 0.51024324 2.5273509 
2970.75 752.22156 -246.41847 0.15561567 2.1866026 
2971 752.20886 -245.91252 -0.26631796 1.8741683 
2971.25 752.08533 -245.47227 -0.72479934 1.6691775 
2971.5 751.84723 -245.06674 -1.1733299 1.5972461 
2971.75 751.50519 -244.66342 -1.5430151 1.6476279 
2972 751.08899 -244.23502 -1.7549626 1.7930552 
2972.25 750.64453 -243.76114 -1.768275 2.0077372 
2972.5 750.21844 -243.22743 -1.6199995 2.2659137 
2972.75 749.84076 -242.6292 -1.3957328 2.5099487 
2973 749.52167 -241.98242 -1.156292 2.634541 
2973.25 749.26367 -241.33 -0.90274221 2.5458803 
2973.5 749.07373 -240.72704 -0.60839462 2.2502387 
2973.75 748.96393 -240.21352 -0.26165363 1.8511127 
2974 748.94684 -239.80049 0.13243823 1.4620516 
2974.25 749.03363 -239.47601 0.56871128 1.1492534 
2974.5 749.23438 -239.2177 1.0420539 0.93353587 
2974.75 749.55591 -239.00146 1.5290215 0.81077629 
2975 749.99463 -238.80585 1.9638412 0.76546162 
2975.25 750.52441 -238.61388 2.2373419 0.77870643 
2975.5 751.09161 -238.41255 2.2537735 0.84000677 
2975.75 751.62952 -238.18913 2.01315 0.95881248 
2976 752.08502 -237.92635 1.6149803 1.1589819 
2976.25 752.43396 -237.60138 1.1786718 1.457204 
2976.5 752.67786 -237.19057 0.78284699 1.8397269 
2976.75 752.83148 -236.67982 0.45898759 2.2403243 
2977 752.91309 -236.07924 0.20316042 2.5345209 
2977.25 752.9361 -235.43248 -0.016981998 2.5932949 
2977.5 752.9035 -234.80519 -0.24996883 2.3857894 
2977.75 752.80652 -234.25383 -0.53717798 2.008662 
2978 752.62878 -233.80344 -0.89702666 1.5987692 
2978.25 752.3526 -233.44925 -1.3208935 1.2492901 
2978.5 751.96661 -233.17072 -1.7638605 0.99541348 
2978.75 751.47681 -232.94385 -2.1320698 0.83323699 
2979 750.91718 -232.74835 -2.3025601 0.74005675 
2979.25 750.34863 -232.56989 -2.2000482 0.69470894 
2979.5 749.8371 -232.39735 -1.8612665 0.69370091 
2979.75 749.42834 -232.21826 -1.3972415 0.75014186 
2980 749.1405 -232.01601 -0.90707207 0.88169098 
2980.25 748.97278 -231.76997 -0.44015849 1.1022137 
2980.5 748.91742 -231.45709 -0.0089259241 1.4156597 
2980.75 748.96533 -231.05586 0.38592377 1.8029561 
2981 749.10687 -230.5545 0.73839146 2.2018714 
2981.25 749.33008 -229.96297 1.0384485 2.5043457 
2981.5 749.62201 -229.319 1.290369 2.6101272 
2981.75 749.97296 -228.67543 1.5134022 2.50913 
2982 750.37585 -228.07472 1.6999424 2.2850115 
2982.25 750.8147 -227.53506 1.7875869 2.0334957 
2982.5 751.255 -227.05553 1.7023066 1.8104947 
2982.75 751.64996 -226.62474 1.4285557 1.6486322 
2983 751.95807 -226.22333 1.0203757 1.5812389 
2983.25 752.15527 -225.82373 0.55311131 1.6379118 
2983.5 752.23456 -225.3931 0.084869884 1.8288351 
2983.75 752.20093 -224.90002 -0.34513932 2.1296098 
2984 752.06781 -224.32513 -0.70604324 2.4666648 
2984.25 751.85522 -223.67332 -0.98027772 2.7245166 
2984.5 751.58405 -222.97797 -1.1786493 2.8044906 
2984.75 751.2702 -222.287 -1.3236479 2.6963983 
2985 750.92755 -221.63931 -1.4031895 2.4741716 
2985.25 750.57837 -221.05174 -1.3666147 2.2291672 
2985.5 750.25708 -220.52071 -1.1779742 2.0318468 
2985.75 750.00061 -220.02745 -0.85543513 1.9344606 
2986 749.83569 -219.54211 -0.45666537 1.9724777 
2986.25 749.77332 -219.02924 -0.045642372 2.1526656 
2986.5 749.80939 -218.45699 0.32366595 2.4364684 
2986.75 749.92853 -217.81006 0.61456841 2.7304547 
2987 750.10956 -217.10126 0.82112288 2.9121072 
2987.25 750.33411 -216.37015 0.96805775 2.9038932 
2987.5 750.59021 -215.66331 1.0728465 2.7300668 
2987.75 750.86511 -215.01099 1.1116439 2.4855072 
2988 751.13678 -214.41835 1.0406907 2.2664022 
2988.25 751.37482 -213.86996 0.8441065 2.1402853 
2988.5 751.55072 -213.33702 0.551516 2.1475303 
2988.75 751.64734 -212.78412 0.21983407 2.2983539 
2989 751.66235 -212.17862 -0.091961004 2.5578706 
2989.25 751.60657 -211.50368 -0.34258556 2.8340998 
2989.5 751.49689 -210.77075 -0.52510756 3.0014803 
2989.75 751.3476 -210.0192 -0.66472572 2.9777501 
2990 751.1662 -209.29585 -0.78267449 2.7891829 
2990.25 750.95929 -208.62958 -0.86323005 2.5407403 
2990.5 750.74109 -208.02167 -0.86634701 2.3366044 
2990.75 750.53479 -207.45204 -0.76660436 2.2420592 
2991 750.36542 -206.88895 -0.57614505 2.2867281 
2991.25 750.25067 -206.29729 -0.33843386 2.4664679 
2991.5 750.19574 -205.64859 -0.1056475 2.729609 
2991.75 750.1944 -204.93439 0.087139279 2.9690537 
2992 750.2359 -204.1765 0.2404286 3.0618982 
2992.25 750.31366 -203.42023 0.38181674 2.9578712 
2992.5 750.42743 -202.70863 0.528871 2.722928 
2992.75 750.57715 -202.05948 0.66362691 2.4781239 
2993 750.75476 -201.4623 0.74522352 2.3188043 
2993.25 750.9425 -200.88902 0.74107975 2.2909515 
2993.5 751.11792 -200.30515 0.64929718 2.4021792 
2993.75 751.26233 -199.67856 0.50012738 2.6242297 
2994 751.36688 -198.99007 0.33705214 2.8800561 
2994.25 751.43207 -198.24577 0.18726085 3.0495603 
2994.5 751.461 -197.48102 0.042420041 3.0342176 
2994.75 751.45123 -196.74385 -0.1263344 2.8404627 
2995 751.39478 -196.06679 -0.33015966 2.5750401 
2995.25 751.28528 -195.45212 -0.54388261 2.3582983 
2995.5 751.12604 -194.87741 -0.71970683 2.2624569 
2995.75 750.93231 -194.30901 -0.81372201 2.3079586 
2996 750.72742 -193.71292 -0.80956787 2.4785635 
2996.25 750.53412 -193.06345 -0.72742736 2.7229085 
2996.5 750.36682 -192.35312 -0.60730517 2.9463987 
2996.75 750.23151 -191.60176 -0.47308522 3.0337484 
2997 750.13257 -190.85294 -0.31117514 2.9251673 
2997.25 750.08069 -190.15131 -0.092885755 2.6734941 
2997.5 750.09125 -189.51781 0.18548292 2.4016268 
2997.75 750.17572 -188.94308 0.49066183 2.2166665 
2998 750.33417 -188.39781 0.76714146 2.1698043 
2998.25 750.55212 -187.84645 0.95866805 2.2626016 
2998.5 750.80359 -187.25748 1.0329295 2.4629474 
2998.75 751.05963 -186.61104 1.0002326 2.7094374 
2999 751.29828 -185.90671 0.90168297 2.9080198 
2999.25 751.50745 -185.16977 0.76568907 2.9557431 
2999.5 751.677 -184.4453 0.57982177 2.8098493 
2999.75 751.79083 -183.77594 0.31638613 2.5329087 
3000 751.82855 -183.17952 -0.025619455 2.2469389 
3000.25 751.77417 -182.64455 -0.41269594 2.0540969 
3000.5 751.62292 -182.14064 -0.7905516 2.0016646 
3000.75 751.38501 -181.63203 -1.0956956 2.0882998 
3001 751.08582 -181.08762 -1.2733841 2.2807128 
3001.25 750.76038 -180.48729 -1.3079218 2.525099 
3001.5 750.44098 -179.82693 -1.2339715 2.7462239 
3001.75 750.14844 -179.12405 -1.0982132 2.8493905 
3002 749.89618 -178.41824 -0.90924102 2.7637508 
3002.25 749.70032 -177.75674 -0.64267123 2.5066669 
3002.5 749.58234 -177.17064 -0.28723562 2.1811895 
3002.75 749.5625 -176.66209 0.13752075 1.902633 
3003 749.65387 -176.20934 0.59496433 1.7422813 
3003.25 749.85883 -175.77925 1.0372117 1.7211022 
3003.5 750.16589 -175.33836 1.4001592 1.8242204 
3003.75 750.54651 -174.85968 1.6156451 2.0168562 
3004 750.95868 -174.32587 1.6534605 2.2581167 
3004.25 751.36139 -173.73064 1.5503107 2.4980102 
3004.5 751.72784 -173.0835 1.3734789 2.6575308 
3004.75 752.0448 -172.41647 1.1553999 2.6440098 
3005 752.30096 -171.77895 0.88289928 2.4249005 
3005.25 752.48047 -171.21548 0.54162681 2.0698721 
3005.5 752.56671 -170.74556 0.13980143 1.6949831 
3005.75 752.54663 -170.36221 -0.30689338 1.3876446 
3006 752.41052 -170.04282 -0.78607017 1.1863216 
3006.25 752.15253 -169.75978 -1.2767417 1.0956098 
3006.5 751.77545 -169.48691 -1.7264903 1.1018814 
3006.75 751.30035 -169.20258 -2.0435462 1.1835474 
3007 750.77252 -168.89018 -2.1373115 1.3253325 
3007.25 750.25177 -168.53458 -1.9941384 1.5314409 
3007.5 749.78821 -168.11821 -1.6989732 1.8113251 
3007.75 749.40509 -167.62489 -1.3686014 2.1370783 
3008 749.10046 -167.05363 -1.0770214 2.4136271 
3008.25 748.86249 -166.43335 -0.83286226 2.5088003 
3008.5 748.68274 -165.82091 -0.60478354 2.3487551 
3008.75 748.56128 -165.27635 -0.36335823 1.9827468 
3009 748.50305 -164.83669 -0.097793423 1.5297793 
3009.25 748.51471 -164.51047 0.19604479 1.0866334 
3009.5 748.60419 -164.28891 0.52714241 0.69575036 
3009.75 748.78241 -164.15785 0.90796173 0.36133006 
3010 749.06274 -164.10446 1.3427298 0.072270446 
3010.25 749.45636 -164.11894 1.8066304 -0.18320526 
3010.5 749.96228 -164.19386 2.2230392 -0.41233391 
3010.75 750.55383 -164.32359 2.4713788 -0.62392068 
3011 751.17609 -164.50632 2.4618452 -0.8419655 
3011.25 751.7652 -164.74829 2.2213526 -1.104118 
3011.5 752.27789 -165.06396 1.8739696 -1.4314554 
3011.75 752.70367 -165.46715 1.5421596 -1.7940009 
3012 753.05542 -165.95628 1.2859629 -2.0992374 
3012.25 753.35315 -166.50159 1.1071095 -2.2239342 
3012.5 753.61377 -167.04674 0.98585975 -2.0944593 
3012.75 753.85028 -167.53027 0.91593426 -1.744945 
3013 754.07709 -167.90944 0.91065073 -1.2775859 
3013.25 754.31262 -168.16687 0.98892194 -0.78219539 
3013.5 754.57971 -168.30197 1.1646388 -0.30282596 
3013.75 754.90338 -168.3206 1.4408404 0.14897257 
3014 755.30701 -168.23009 1.7983068 0.56901455 
3014.25 755.8045 -168.03989 2.1777871 0.94317693 
3014.5 756.38934 -167.76416 2.4786539 1.2500192 
3014.75 757.02917 -167.42113 2.6070936 1.4825518 
3015 757.67682 -167.02823 2.5454931 1.6501526 
3015.25 758.29108 -166.60254 2.3536675 1.7383401 
3015.5 758.84912 -166.17018 2.1068163 1.6934574 
3015.75 759.34479 -165.7704 1.8633028 1.4757674 
3016 759.78534 -165.44499 1.6745303 1.1072583 
3016.25 760.19049 -165.22406 1.5868452 0.65102041 
3016.5 760.58972 -165.12181 1.6297705 0.16605382 
3016.75 761.01672 -165.14005 1.8073825 -0.30728358 
3017 761.50232 -165.27167 2.0902154 -0.73495156 
3017.25 762.0647 -165.5006 2.406647 -1.0798059 
3017.5 762.69989 -165.8024 2.654855 -1.3158098 
3017.75 763.37927 -166.14981 2.7508383 -1.4479085 
3018 764.06079 -166.51903 2.6746233 -1.4908171 
3018.25 764.70557 -166.88649 2.4676571 -1.4283671 
3018.5 765.28973 -167.22166 2.2024002 -1.2287011 
3018.75 765.80872 -167.48949 1.9596643 -0.89419401 
3019 766.27734 -167.6611 1.8094572 -0.46810377 
3019.25 766.72479 -167.72038 1.7942988 -0.0039686775 
3019.5 767.18652 -167.66383 1.9225153 0.45118624 
3019.75 767.69568 -167.49933 2.1650226 0.8518225 
3020 768.27295 -167.24626 2.4529481 1.1530403 
3020.25 768.91797 -166.93318 2.6912184 1.3312181 
3020.5 769.60724 -166.58986 2.7958362 1.399254 
3020.75 770.30157 -166.24107 2.7310264 1.3757857 
3021 770.96057 -165.91063 2.5219455 1.2480128 
3021.25 771.5567 -165.62767 2.2430773 0.99426705 
3021.5 772.08417 -165.4231 1.9879198 0.62638551 
3021.75 772.55914 -165.32045 1.8329674 0.1870064 
3022 773.01245 -165.33153 1.8180468 -0.27570656 
3022.25 773.48004 -165.45638 1.9446791 -0.71515721 
3022.5 773.99371 -165.68292 2.1778386 -1.0804492 
3022.75 774.5722 -165.98643 2.4494662 -1.3248347 
3023 775.21454 -166.33395 2.6740572 -1.4340605 
3023.25 775.89874 -166.69424 2.7740047 -1.4325435 
3023.5 776.58728 -167.04279 2.7051997 -1.3404381 
3023.75 777.23828 -167.35585 2.4818401 -1.1449863 
3024 777.82166 -167.60553 2.1803143 -0.83375049 
3024.25 778.33044 -167.76472 1.9015971 -0.42710578 
3024.5 778.78094 -167.81447 1.7234811 0.035010248 
3024.75 779.20367 -167.7459 1.6822077 0.51295477 
3025 779.63348 -167.56015 1.7772702 0.96440506 
3025.25 780.1012 -167.27051 1.9782882 1.333891 
3025.5 780.62708 -166.90491 2.2321751 1.5642428 
3025.75 781.21643 -166.50185 2.4753339 1.6351591 
3026 781.85815 -166.0979 2.6397059 1.5794994 
3026.25 782.5238 -165.7191 2.6558611 1.4381267 
3026.5 783.17047 -165.38559 2.4875197 1.21515 
3026.75 783.75549 -165.11931 2.1760759 0.89982444 
3027 784.255 -164.94243 1.8222731 0.50404066 
3027.25 784.67108 -164.87169 1.5207124 0.055122036 
3027.5 785.02417 -164.9175 1.3235577 -0.4255048 
3027.75 785.3429 -165.08571 1.245591 -0.9207437 
3028 785.65631 -165.37643 1.2787074 -1.3974693 
3028.25 785.98962 -165.77737 1.4006184 -1.7884223 
3028.5 786.36176 -166.25613 1.5847278 -2.0067089 
3028.75 786.78577 -166.76225 1.8144923 -2.0067446 
3029 787.27191 -167.24486 2.0779457 -1.8331124 
3029.25 787.82391 -167.67261 2.3288083 -1.5839589 
3029.5 788.42682 -168.03658 2.4658804 -1.3291817 
3029.75 789.03876 -168.33754 2.3898599 -1.0776522 
3030 789.60315 -168.57416 2.0939283 -0.81188804 
3030.25 790.07495 -168.7419 1.6686194 -0.52753282 
3030.5 790.43555 -168.83699 1.2190983 -0.231709 
3030.75 790.68762 -168.8569 0.80550492 0.074730977 
3031 790.84259 -168.79787 0.44223043 0.40250257 
3031.25 790.91211 -168.6525 0.11932902 0.76813191 
3031.5 790.90424 -168.40965 -0.17964934 1.1828343 
3031.75 790.82324 -168.05783 -0.46647888 1.6349827 
3032 790.67188 -167.59358 -0.74234617 2.0681233 
3032.25 790.45349 -167.03403 -1.0020144 2.3780987 
3032.5 790.17188 -166.42316 -1.2507172 2.4682069 
3032.75 789.82727 -165.81877 -1.5088555 2.3359215 
3033 789.41644 -165.26559 -1.7761519 2.0790744 
3033.25 788.94342 -164.78033 -1.9913743 1.8068354 
3033.5 788.43384 -164.35887 -2.0514333 1.5727241 
3033.75 787.9364 -163.98996 -1.8902986 1.3869647 
3034 787.50507 -163.66058 -1.5347693 1.2593923 
3034.25 787.17798 -163.35347 -1.0710001 1.2133131 
3034.5 786.97198 -163.04514 -0.57629901 1.2723933 
3034.75 786.88892 -162.70744 -0.091823868 1.4487447 
3035 786.92371 -162.31154 0.36416063 1.7346019 
3035.25 787.0672 -161.83435 0.77396357 2.088393 
3035.5 787.30475 -161.2688 1.1123171 2.4237509 
3035.75 787.61597 -160.63306 1.3628172 2.6337857 
3036 787.97949 -159.9677 1.5334344 2.6576202 
3036.25 788.37646 -159.31793 1.6283388 2.5187056 
3036.5 788.78448 -158.71602 1.6124753 2.2874746 
3036.75 789.16956 -158.17604 1.4406461 2.0338829 
3037 789.49176 -157.69576 1.1144305 1.8199384 
3037.25 789.71814 -157.25816 0.68482089 1.7003534 
3037.5 789.83063 -156.83458 0.21240346 1.7117991 
3037.75 789.82477 -156.3905 -0.25546515 1.86324 
3038 789.7066 -155.89339 -0.67903268 2.1281643 
3038.25 789.49225 -155.32266 -1.0187491 2.4368124 
3038.5 789.20648 -154.67989 -1.2488309 2.6868715 
3038.75 788.87646 -153.99171 -1.3757184 2.7894635 
3039 788.5257 -153.29984 -1.4164078 2.7182534 
3039.25 788.17657 -152.64384 -1.3571112 2.5130711 
3039.5 787.85822 -152.04817 -1.1661714 2.249754 
3039.75 787.60461 -151.51675 -0.84331179 2.0125341 
3040 787.44421 -151.03372 -0.42924333 1.8724716 
3040.25 787.39307 -150.56886 0.022016553 1.8711604 
3040.5 787.4541 -150.08603 0.46020821 2.0138211 
3040.75 787.61804 -149.55275 0.83709466 2.2653821 
3041 787.86395 -148.95056 1.1104797 2.5493956 
3041.25 788.16333 -148.28371 1.2655429 2.7661097 
3041.5 788.4884 -147.58002 1.320829 2.8348172 
3041.75 788.81665 -146.88074 1.2901703 2.7326729 
3042 789.12476 -146.2245 1.1544799 2.5021157 
3042.25 789.38336 -145.63327 0.89382023 2.2286751 
3042.5 789.56256 -145.10594 0.52506536 2.0049944 
3042.75 789.64069 -144.62086 0.093878068 1.8989378 
3043 789.60858 -144.14413 -0.34840035 1.9395611 
3043.25 789.46985 -143.63966 -0.75070596 2.1157498 
3043.5 789.24084 -143.07912 -1.0626146 2.3765061 
3043.75 788.94891 -142.45134 -1.2512727 2.6377795 
3044 788.62506 -141.76801 -1.3225058 2.8066766 
3044.25 788.29517 -141.06137 -1.302488 2.817111 
3044.5 787.9812 -140.37358 -1.1924495 2.6603315 
3044.75 787.70837 -139.74049 -0.96997672 2.3936253 
3045 787.50586 -139.1778 -0.63320887 2.1143224 
3045.25 787.39862 -138.67667 -0.21502897 1.9137341 
3045.5 787.40118 -138.20972 0.23765157 1.8462902 
3045.75 787.5163 -137.74127 0.6763224 1.9244809 
3046 787.73376 -137.23735 1.0479969 2.1230028 
3046.25 788.0304 -136.67455 1.3017613 2.3835156 
3046.5 788.37292 -136.04706 1.4165591 2.6264329 
3046.75 788.72894 -135.36967 1.4149271 2.7698598 
3047 789.07324 -134.67569 1.3254286 2.7522268 
3047.25 789.38391 -134.00797 1.1428789 2.5643249 
3047.5 789.63544 -133.40265 0.85057521 2.2685142 
3047.75 789.80096 -132.87402 0.4599587 1.9682593 
3048 789.86017 -132.41133 0.0066405535 1.752629 
3048.25 789.80225 -131.98665 -0.47061157 1.6683648 
3048.5 789.62622 -131.56552 -0.93064398 1.7226269 
3048.75 789.3429 -131.11569 -1.318681 1.891977 
3049 788.97815 -130.61375 -1.572716 2.1304564 
3049.25 788.57056 -130.04942 -1.6611248 2.3812346 
3049.5 788.15924 -129.42731 -1.6106936 2.5814211 
3049.75 787.77246 -128.76909 -1.4717636 2.6572697 
3050 787.4292 -128.1142 -1.2615626 2.5494027 
3050.25 787.14862 -127.50896 -0.96868891 2.2696915 
3050.5 786.9516 -126.98622 -0.59589839 1.907986 
3050.75 786.85541 -126.55299 -0.16589686 1.5685784 
3051 786.87164 -126.19444 0.3007006 1.3176324 
3051.25 787.00775 -125.88471 0.79088312 1.1793334 
3051.5 787.26733 -125.5955 1.282452 1.1517406 
3051.75 787.64471 -125.30099 1.7210151 1.2180245 
3052 788.11591 -124.98066 2.0171709 1.3545408 
3052.25 788.63464 -124.61929 2.0931656 1.5450609 
3052.5 789.14429 -124.20365 1.9534999 1.7890472 
3052.75 789.60107 -123.72102 1.6899118 2.0759108 
3053 789.98767 -123.16734 1.4056153 2.3409483 
3053.25 790.30627 -122.56229 1.1477429 2.4658329 
3053.5 790.56293 -121.95426 0.90604049 2.3568192 
3053.75 790.75861 -121.40238 0.65740186 2.0290189 
3054 790.8905 -120.94933 0.39584345 1.5859722 
3054.25 790.95575 -120.61035 0.1244356 1.129586 
3054.5 790.95166 -120.38124 -0.16021569 0.71128911 
3054.75 790.87347 -120.25081 -0.47089234 0.3390781 
3055 790.71265 -120.20893 -0.82397217 -4.2367556e-05 
3055.25 790.45715 -120.24949 -1.2286968 -0.32285935 
3055.5 790.09515 -120.36981 -1.6697776 -0.63856429 
3055.75 789.62408 -120.56783 -2.0870519 -0.94248575 
3056 789.06219 -120.83898 -2.3783746 -1.2219599 
3056.25 788.4527 -121.17657 -2.4594331 -1.4753168 
3056.5 787.84943 -121.57533 -2.3396955 -1.7118686 
3056.75 787.29199 -122.02956 -2.1103289 -1.9109323 
3057 786.79596 -122.52146 -1.8585445 -1.9976871 
3057.25 786.36108 -123.01227 -1.6252626 -1.8934205 
3057.5 785.9801 -123.45135 -1.4316503 -1.5901583 
3057.75 785.63965 -123.79623 -1.3060666 -1.1538205 
3058 785.31885 -124.02384 -1.2785013 -0.66322935 
3058.25 784.9906 -124.12751 -1.3679531 -0.16764157 
3058.5 784.62488 -124.10912 -1.5765861 0.31060776 
3058.75 784.19415 -123.97509 -1.8814782 0.75376934 
3059 783.68109 -123.73759 -2.22192 1.1325059 
3059.25 783.08813 -123.41702 -2.5032451 1.4140056 
3059.5 782.44171 -123.03958 -2.639642 1.5884655 
3059.75 781.78284 -122.63078 -2.6040146 1.6660093 
3060 781.15149 -122.21548 -2.4275854 1.6355941 
3060.25 780.57593 -121.8249 -2.1686296 1.4633372 
3060.5 780.06824 -121.49627 -1.8973228 1.1434687 
3060.75 779.62238 -121.26209 -1.6845978 0.71688026 
3061 779.21655 -121.14214 -1.5829756 0.23785964 
3061.25 778.81952 -121.14408 -1.6166092 -0.2525478 
3061.5 778.39728 -121.26667 -1.7811732 -0.72165382 
3061.75 777.92084 -121.49976 -2.0415215 -1.1286277 
3062 777.37408 -121.82169 -2.3304944 -1.4248325 
3062.25 776.76019 -122.20052 -2.5649405 -1.5826945 
3062.5 776.10205 -122.60262 -2.674999 -1.6157222 
3062.75 775.43628 -122.99985 -2.6231053 -1.5450766 
3063 774.80359 -123.36588 -2.4159975 -1.3629996 
3063.25 774.23633 -123.67104 -2.1138062 -1.0586439 
3063.5 773.74689 -123.88676 -1.8087922 -0.6536541 
3063.75 773.32538 -123.9929 -1.5808718 -0.18872009 
3064 772.94629 -123.97895 -1.4735798 0.30259991 
3064.25 772.57764 -123.84158 -1.4974182 0.79381502 
3064.5 772.18781 -123.58515 -1.6380017 1.2468122 
3064.75 771.75177 -123.22644 -1.8598582 1.6004655 
3065 771.25513 -122.79848 -2.1146467 1.7932045 
3065.25 770.69586 -122.34448 -2.3529434 1.81252 
3065.5 770.08472 -121.90276 -2.5182378 1.7053831 
3065.75 769.44885 -121.49807 -2.5383039 1.5212549 
3066 768.83185 -121.14771 -2.3655868 1.2697269 
3066.25 768.27954 -120.86917 -2.0339105 0.94748056 
3066.5 767.82001 -120.67857 -1.640668 0.57016444 
3066.75 767.45667 -120.58678 -1.2762704 0.16003761 
3067 767.17548 -120.60053 -0.98754025 -0.27421969 
3067.25 766.95557 -120.72622 -0.78578544 -0.73640203 
3067.5 766.77582 -120.97108 -0.6651395 -1.2257531 
3067.75 766.61731 -121.339 -0.61323071 -1.7121918 
3068 766.46472 -121.82034 -0.61490363 -2.115139 
3068.25 766.30652 -122.37984 -0.65688485 -2.3186169 
3068.5 766.13306 -122.95641 -0.73824608 -2.2474546 
3068.75 765.93268 -123.48349 -0.87643677 -1.9382517 
3069 765.68799 -123.91552 -1.0966043 -1.5084112 
3069.25 765.37628 -124.23706 -1.4126279 -1.0691032 
3069.5 764.97485 -124.45461 -1.8087116 -0.68279511 
3069.75 764.47058 -124.58464 -2.2187018 -0.36977363 
3070 763.87457 -124.64498 -2.5193791 -0.12184339 
3070.25 763.23096 -124.64835 -2.5829165 0.09316209 
3070.5 762.60583 -124.59718 -2.3789494 0.32267851 
3070.75 762.05585 -124.48228 -2.0042403 0.60807568 
3071 761.60632 -124.28687 -1.5959436 0.96773392 
3071.25 761.25269 -123.99304 -1.2476405 1.3906194 
3071.5 760.97449 -123.59037 -0.99444646 1.825912 
3071.75 760.74786 -123.08736 -0.83160967 2.1729255 
3072 760.5531 -122.52168 -0.73553252 2.3087888 
3072.25 760.37634 -121.9562 -0.68532348 2.1700931 
3072.5 760.20691 -121.45551 -0.67839402 1.8071505 
3072.75 760.03247 -121.06176 -0.72783458 1.333608 
3073 759.83685 -120.79002 -0.85047174 0.84229529 
3073.25 759.59998 -120.63847 -1.0596919 0.37550339 
3073.5 759.29938 -120.59955 -1.3603987 -0.058811627 
3073.75 758.91333 -120.66529 -1.7371106 -0.4616746 
3074 758.42889 -120.82719 -2.1345215 -0.82582343 
3074.25 757.85272 -121.07366 -2.4519079 -1.1358899 
3074.5 757.21826 -121.39021 -2.5888419 -1.3876683 
3074.75 756.5755 -121.76375 -2.5234556 -1.5937374 
3075 755.96771 -122.1827 -2.3239863 -1.7453011 
3075.25 755.4173 -122.62708 -2.0775537 -1.7847037 
3075.5 754.92804 -123.0603 -1.8416208 -1.649478 
3075.75 754.49225 -123.43689 -1.6567142 -1.3374045 
3076 754.09204 -123.71914 -1.5629586 -0.90713102 
3076.25 753.70044 -123.88648 -1.5924602 -0.42839572 
3076.5 753.28455 -123.93349 -1.7566675 0.049021088 
3076.75 752.81238 -123.86496 -2.0356598 0.49060273 
3077 752.26233 -123.69391 -2.3657947 0.86364549 
3077.25 751.63391 -123.44111 -2.642725 1.1420017 
3077.5 750.95386 -123.13085 -2.7673221 1.3259251 
3077.75 750.26575 -122.78444 -2.7091758 1.4332809 
3078 749.61066 -122.42119 -2.5151193 1.4554988 
3078.25 749.01294 -122.06727 -2.2635622 1.3515356 
3078.5 748.47729 -121.75796 -2.0310147 1.0990492 
3078.75 747.99036 -121.52786 -1.8831003 0.72610515 
3079 747.52478 -121.40019 -1.8655169 0.28962535 
3079.25 747.04535 -121.38363 -1.9933913 -0.15409711 
3079.5 746.51788 -121.47375 -2.2421257 -0.55610085 
3079.75 745.9201 -121.65464 -2.5400047 -0.87427825 
3080 745.25275 -121.90201 -2.7798266 -1.0872477 
3080.25 744.54303 -122.19047 -2.8676336 -1.2070061 
3080.5 743.83392 -122.49942 -2.7784154 -1.2522478 
3080.75 743.16449 -122.80926 -2.5625374 -1.2087158 
3081 742.55591 -123.09355 -2.3069935 -1.0436196 
3081.25 742.00702 -123.3205 -2.0986009 -0.75325006 
3081.5 741.49713 -123.46281 -2.0033693 -0.3751539 
3081.75 740.99304 -123.50542 -2.0544283 0.034844078 
3082 740.45819 -123.4474 -2.2442994 0.42101797 
3082.25 739.86371 -123.30102 -2.5183513 0.73463064 
3082.5 739.20013 -123.08863 -2.7785151 0.94698912 
3082.75 738.48468 -122.83552 -2.9179771 1.0640562 
3083 737.75616 -122.56256 -2.8803194 1.1085781 
3083.25 737.05725 -122.28738 -2.6920009 1.0782545 
3083.5 736.41565 -122.03212 -2.4379375 0.94434047 
3083.75 735.83569 -121.825 -2.2144032 0.69434816 
3084 735.29956 -121.69245 -2.0966952 0.35509148 
3084.25 734.77509 -121.6506 -2.1243098 -0.0217875 
3084.5 734.2254 -121.70174 -2.2942295 -0.37965405 
3084.75 733.62024 -121.83464 -2.5555696 -0.66872454 
3085 732.94794 -122.02795 -2.8124869 -0.86114192 
3085.25 732.22357 -122.25767 -2.9557242 -0.96377468 
3085.5 731.48505 -122.50433 -2.9222915 -0.99933547 
3085.75 730.77545 -122.75173 -2.7351358 -0.96660417 
3086 730.12299 -122.97968 -2.4820695 -0.8391549 
3086.25 729.53149 -123.16231 -2.2633924 -0.60502565 
3086.5 728.98199 -123.27531 -2.1549499 -0.28909901 
3086.75 728.44159 -123.30418 -2.1935713 0.058829956 
3087 727.87347 -123.24789 -2.3716612 0.38314691 
3087.25 727.24872 -123.11855 -2.6326425 0.63699758 
3087.5 726.55859 -122.93715 -2.8759844 0.79900944 
3087.75 725.82141 -122.72572 -2.9930849 0.88123977 
3088 725.07733 -122.50137 -2.9302788 0.90433484 
3088.25 724.36841 -122.27892 -2.7244802 0.86231011 
3088.5 723.71893 -122.07781 -2.4726362 0.72979987 
3088.75 723.1275 -121.92222 -2.2747488 0.50008279 
3089 722.57117 -121.8336 -2.1994932 0.20120242 
3089.25 722.01514 -121.82324 -2.2735264 -0.11708014 
3089.5 721.42346 -121.88929 -2.4772587 -0.40168285 
3089.75 720.77142 -122.01787 -2.7409539 -0.61269301 
3090 720.05713 -122.18854 -2.9554598 -0.73963988 
3090.25 719.30646 -122.38219 -3.019125 -0.80049956 
3090.5 718.56274 -122.58462 -2.9035308 -0.81015325 
3090.75 717.8645 -122.78191 -2.67207 -0.75521225 
3091 717.22748 -122.95488 -2.4311421 -0.61309904 
3091.25 716.64185 -123.08126 -2.273459 -0.38566992 
3091.5 716.07916 -123.14333 -2.2530532 -0.10613698 
3091.75 715.50293 -123.13412 -2.3798044 0.17598101 
3092 714.88007 -123.05915 -2.6151874 0.41297513 
3092.25 714.1936 -122.93385 -2.870435 0.57653844 
3092.5 713.45294 -122.77684 -3.0297105 0.66938585 
3092.75 712.69366 -122.6033 -3.0130899 0.71179861 
3093 711.96014 -122.42467 -2.8345206 0.70843101 
3093.25 711.28217 -122.25454 -2.5873127 0.6397714 
3093.5 710.66315 -122.11163 -2.3788128 0.48997954 
3093.75 710.08313 -122.01539 -2.2849021 0.2710059 
3094 709.5083 -121.9788 -2.3381641 0.020322993 
3094.25 708.90271 -122.00395 -2.5253377 -0.21537668 
3094.5 708.23975 -122.08202 -2.7819955 -0.39832211 
3094.75 707.51501 -122.19758 -2.9987068 -0.51581168 
3095 706.75299 -122.3356 -3.0668385 -0.5815084 
3095.25 705.99713 -122.48537 -2.9525974 -0.61085302 
3095.5 705.2865 -122.63744 -2.7224021 -0.59663969 
3095.75 704.63623 -122.77833 -2.4880571 -0.5185231 
3096 704.03491 -122.89081 -2.342458 -0.37064749 
3096.25 703.45331 -122.95948 -2.3356411 -0.17338566 
3096.5 702.85498 -122.97655 -2.4729714 0.035180453 
3096.75 702.20825 -122.94427 -2.711019 0.2157958 
3097 701.4989 -122.87299 -2.9546382 0.34537202 
3097.25 700.74054 -122.77564 -3.0847664 0.4267492 
3097.5 699.97217 -122.66218 -3.0311949 0.47684562 
3097.75 699.23755 -122.53938 -2.8286135 0.50029325 
3098 698.56128 -122.41552 -2.5846388 0.48195493 
3098.25 697.93976 -122.30324 -2.4047587 0.40630826 
3098.5 697.34808 -122.21693 -2.352808 0.27658772 
3098.75 696.75104 -122.16749 -2.4472497 0.1166591 
3099 696.11444 -122.15831 -2.6603141 -0.039953087 
3099.25 695.41754 -122.18485 -2.911799 -0.16595994 
3099.5 694.66528 -122.23807 -3.0829101 -0.25412136 
3099.75 693.89093 -122.30978 -3.0796051 -0.31659538 
3100 693.13995 -122.39526 -2.9066663 -0.36505851 
3100.25 692.44366 -122.49068 -2.6617806 -0.39360178 
3100.5 691.80542 -122.58895 -2.4590073 -0.38512591 
3100.75 691.20422 -122.67927 -2.3737302 -0.32956049 
3101 690.60632 -122.75036 -2.4338496 -0.23401211 
3101.25 689.97644 -122.79474 -2.6224022 -0.12025186 
3101.5 689.28986 -122.81111 -2.8719678 -0.01362147 
3101.75 688.5448 -122.80341 -3.0691764 0.07140968 
3102 687.76892 -122.77687 -3.1060414 0.13917197 
3102.25 687.00726 -122.73411 -2.9616294 0.2031575 
3102.5 686.29626 -122.67529 -2.7201533 0.26667649 
3102.75 685.6452 -122.60188 -2.5005784 0.31674123 
3103 685.03687 -122.51955 -2.3886881 0.33539537 
3103.25 684.43878 -122.43759 -2.4203408 0.31360272 
3103.5 683.81537 -122.36566 -2.5862534 0.25735539 
3103.75 683.1391 -122.31032 -2.8293869 0.18433096 
3104 682.40302 -122.27336 -3.0441833 0.11239833 
3104.25 681.62915 -122.2536 -3.1155059 0.046048503 
3104.5 680.86115 -122.25078 -3.0001805 -0.025539812 
3104.75 680.13916 -122.26773 -2.7656066 -0.11284322 
3105 679.47821 -122.30808 -2.531872 -0.2102344 
3105.25 678.86505 -122.37199 -2.3948138 -0.29733732 
3105.5 678.26886 -122.45403 -2.398952 -0.35213876 
3105.75 677.65387 -122.5444 -2.541894 -0.36346146 
3106 676.99023 -122.63253 -2.7756617 -0.33643526 
3106.25 676.26642 -122.7108 -3.0040634 -0.28753585 
3106.5 675.4986 -122.77558 -3.1096494 -0.22938479 
3106.75 674.72748 -122.82439 -3.0287375 -0.15766147 
3107 673.99615 -122.85205 -2.8070638 -0.058018416 
3107.25 673.32593 -122.85075 -2.5608604 0.0727669 
3107.5 672.7088 -122.81451 -2.3959208 0.21697368 
3107.75 672.11639 -122.74364 -2.3680131 0.3446047 
3108 671.51276 -122.64587 -2.4833491 0.42883483 
3108.25 670.86584 -122.53381 -2.7033417 0.4588531 
3108.5 670.15936 -122.42023 -2.9428506 0.44381529 
3108.75 669.40253 -122.31414 -3.0863984 0.40147817 
3109 668.63135 -122.22127 -3.0508864 0.33706468 
3109.25 667.89087 -122.14857 -2.853555 0.23707554 
3109.5 667.20935 -122.10676 -2.5990438 0.089564033 
3109.75 666.58643 -122.10695 -2.4018919 -0.095086485 
3110 665.99762 -122.15476 -2.3328056 -0.28506121 
3110.25 665.40765 -122.24671 -2.4105921 -0.44217637 
3110.5 664.78223 -122.37075 -2.6082714 -0.53884459 
3110.75 664.09937 -122.51065 -2.8539531 -0.57053363 
3111 663.36029 -122.65198 -3.0389569 -0.55379492 
3111.25 662.59351 -122.78489 -3.0636876 -0.50419819 
3111.5 661.84363 -122.90086 -2.9097104 -0.41540182 
3111.75 661.14691 -122.98777 -2.6580994 -0.26946661 
3112 660.51276 -123.03067 -2.4272335 -0.065527625 
3112.25 659.92401 -123.01789 -2.3059349 0.16958402 
3112.5 659.34747 -122.94688 -2.3312061 0.392721 
3112.75 658.74701 -122.82605 -2.4918354 0.56225824 
3113 658.09479 -122.6722 -2.732177 0.65547705 
3113.25 657.3822 -122.50424 -2.9560139 0.67819548 
3113.5 656.62738 -122.33713 -3.054404 0.65194374 
3113.75 655.87054 -122.18169 -2.969933 0.58369458 
3114 655.15436 -122.05019 -2.7443688 0.45662943 
3114.25 654.50098 -121.95949 -2.4877083 0.25723892 
3114.5 653.90411 -121.92645 -2.306457 0.00036682579 
3114.75 653.33618 -121.96075 -2.2616999 -0.27350077 
3115 652.76086 -122.06046 -2.3638747 -0.51488203 
3115.25 652.14484 -122.21203 -2.5777338 -0.68330359 
3115.5 651.46906 -122.39475 -2.8255749 -0.76458842 
3115.75 650.73816 -122.58836 -3.0007477 -0.77452058 
3116 649.98254 -122.77789 -3.013025 -0.73386633 
3116.25 649.24646 -122.95077 -2.8508058 -0.63822711 
3116.5 648.56512 -123.0906 -2.593704 -0.46651208 
3116.75 647.94788 -123.17735 -2.3563738 -0.21584819 
3117 647.37775 -123.19433 -2.2273238 0.084551468 
3117.25 646.82178 -123.13502 -2.2455726 0.38552263 
3117.5 646.24335 -123.00588 -2.4018555 0.63515991 
3117.75 645.61371 -122.82489 -2.6429794 0.79651105 
3118 644.9223 -122.61551 -2.8778551 0.86435008 
3118.25 644.18414 -122.39861 -3.0013552 0.86111039 
3118.5 643.43671 -122.18945 -2.9476349 0.8027491 
3118.75 642.72345 -122.00295 -2.7389846 0.67563057 
3119 642.07202 -121.85908 -2.4727213 0.46026471 
3119.25 641.48267 -121.77954 -2.2587197 0.16529708 
3119.5 640.93207 -121.77982 -2.1705058 -0.16996351 
3119.75 640.38477 -121.8634 -2.2319558 -0.49178302 
3120 639.80536 -122.02016 -2.4205966 -0.74752039 
3120.25 639.16913 -122.22873 -2.6721971 -0.90334553 
3120.5 638.47198 -122.46354 -2.8905349 -0.96063131 
3120.75 637.73499 -122.70304 -2.9771652 -0.94528425 
3121 636.99866 -122.93116 -2.884342 -0.86843163 
3121.25 636.30463 -123.13055 -2.6519196 -0.71127033 
3121.5 635.67572 -123.27869 -2.3829172 -0.4581207 
3121.75 635.10736 -123.35297 -2.1821792 -0.12621893 
3122 634.57343 -123.33894 -2.1145866 0.23958549 
3122.25 634.03754 -123.235 -2.1960888 0.58360583 
3122.5 633.46521 -123.05348 -2.3980072 0.85214216 
3122.75 632.83405 -122.81817 -2.6526232 1.0112242 
3123 632.14246 -122.55679 -2.864929 1.0643785 
3123.25 631.41302 -122.2924 -2.9417696 1.0397243 
3123.5 630.68671 -122.04245 -2.8399601 0.94745868 
3123.75 630.00476 -121.82601 -2.6000323 0.76735145 
3124 629.38971 -121.66734 -2.3238182 0.48582444 
3124.25 628.8371 -121.58989 -2.1153638 0.12365169 
3124.5 628.32086 -121.60841 -2.0392497 -0.27309886 
3124.75 627.80493 -121.7247 -2.1118417 -0.64895487 
3125 627.25464 -121.92645 -2.3065245 -0.9479056 
3125.25 626.64667 -122.18877 -2.5604925 -1.1295772 
3125.5 625.97675 -122.48117 -2.7858911 -1.1917981 
3125.75 625.26379 -122.77724 -2.8916481 -1.1643977 
3126 624.54578 -123.05746 -2.8220954 -1.0646825 
3126.25 623.86591 -123.30215 -2.5968077 -0.87585545 
3126.5 623.25281 -123.48652 -2.306551 -0.58188635 
3126.75 622.70892 -123.58568 -2.0596418 -0.19978625 
3127 622.21295 -123.58256 -1.9316275 0.22834995 
3127.25 621.73077 -123.47192 -1.9504498 0.65138453 
3127.5 621.22656 -123.26201 -2.1020823 1.0126384 
3127.75 620.67255 -122.97533 -2.3388515 1.2581329 
3128 620.05597 -122.64477 -2.589504 1.3636025 
3128.25 619.38361 -122.30338 -2.7709637 1.351298 
3128.5 618.68286 -121.97584 -2.8056324 1.2568588 
3128.75 617.99609 -121.68152 -2.6595497 1.0826806 
3129 617.3645 -121.44288 -2.3783576 0.80889916 
3129.25 616.80945 -121.28533 -2.0663366 0.43703678 
3129.5 616.32544 -121.23007 -1.8237605 -0.0031177411 
3129.75 615.8869 -121.28935 -1.7079738 -0.47269246 
3130 615.45966 -121.46528 -1.7324827 -0.9281711 
3130.25 615.0105 -121.74755 -1.8777982 -1.3125981 
3130.5 614.51416 -122.11027 -2.1018107 -1.5622959 
3130.75 613.9574 -122.51453 -2.3516819 -1.6442523 
3131 613.34119 -122.92059 -2.5667911 -1.5856733 
3131.25 612.68329 -123.30032 -2.6703858 -1.4412615 
3131.5 612.0213 -123.63605 -2.5922301 -1.2332914 
3131.75 611.40277 -123.9106 -2.3309264 -0.94942355 
3132 610.86414 -124.1041 -1.9712903 -0.58663219 
3132.25 610.41608 -124.19891 -1.6222982 -0.16371512 
3132.5 610.04584 -124.18268 -1.3571852 0.29898462 
3132.75 609.72803 -124.04726 -1.2046735 0.78727901 
3133 609.43408 -123.78875 -1.1646758 1.2779262 
3133.25 609.13763 -123.41257 -1.2208645 1.7159864 
3133.5 608.81763 -122.94263 -1.3496358 2.0117762 
3133.75 608.45819 -122.42531 -1.5346701 2.0870473 
3134 608.04559 -121.91745 -1.7757186 1.9455094 
3134.25 607.56628 -121.46303 -2.0637589 1.6786408 
3134.5 607.01483 -121.0797 -2.3365483 1.3907752 
3134.75 606.40918 -120.76512 -2.4758887 1.1309482 
3135 605.79657 -120.51266 -2.3829207 0.88935703 
3135.25 605.23663 -120.32108 -2.0661452 0.64084113 
3135.5 604.77362 -120.19356 -1.627538 0.37693748 
3135.75 604.42413 -120.13371 -1.1722813 0.099594116 
3136 604.18414 -120.14515 -0.75575364 -0.19473463 
3136.25 604.04205 -120.23354 -0.38863543 -0.51866245 
3136.5 603.98663 -120.40827 -0.059550624 -0.88780797 
3136.75 604.01044 -120.68184 0.24733041 -1.3088008 
3137 604.10925 -121.06534 0.54133409 -1.7600317 
3137.25 604.27991 -121.55865 0.82073891 -2.1711135 
3137.5 604.51801 -122.13829 1.0807091 -2.4318411 
3137.75 604.8194 -122.75507 1.330981 -2.4626625 
3138 605.18433 -123.35249 1.5906286 -2.2909291 
3138.25 605.61444 -123.89281 1.8442543 -2.0258198 
3138.5 606.09955 -124.36582 2.0139799 -1.7636063 
3138.75 606.60602 -124.77814 2.0010908 -1.5426694 
3139 607.08148 -125.1413 1.7682245 -1.3718002 
3139.25 607.47607 -125.46954 1.3678845 -1.2674061 
3139.5 607.75891 -125.78273 0.88825935 -1.255594 
3139.75 607.91913 -126.10684 0.39474621 -1.3572481 
3140 607.95782 -126.47134 -0.080741175 -1.5779172 
3140.25 607.88171 -126.90416 -0.52060634 -1.8975216 
3140.5 607.70227 -127.42339 -0.90299511 -2.2550545 
3140.75 607.43707 -128.02632 -1.2039175 -2.5482697 
3141 607.1076 -128.68384 -1.4186659 -2.6799374 
3141.25 606.7337 -129.35049 -1.5606116 -2.6248598 
3141.5 606.33411 -129.98502 -1.6191993 -2.435267 
3141.75 605.93506 -130.56325 -1.5472392 -2.1867456 
3142 605.57422 -131.07904 -1.3129139 -1.9460218 
3142.25 605.29016 -131.54187 -0.94078535 -1.7722994 
3142.5 605.11029 -131.97484 -0.49058673 -1.713437 
3142.75 605.04663 -132.41034 -0.019265909 -1.794389 
3143 605.09869 -132.88322 0.428875 -2.0082812 
3143.25 605.25574 -133.42168 0.81340659 -2.3071113 
3143.5 605.49713 -134.0363 1.09962 -2.5995297 
3143.75 605.79651 -134.71202 1.2786788 -2.7802992 
3144 606.12915 -135.41179 1.3688148 -2.7879341 
3144.25 606.474 -136.09253 1.3745159 -2.6359262 
3144.5 606.80682 -136.72195 1.2660486 -2.3909318 
3144.75 607.09546 -137.28728 1.0200976 -2.1371112 
3145 607.30707 -137.79637 0.65701896 -1.9528799 
3145.25 607.41846 -138.27425 0.22791708 -1.8938692 
3145.5 607.4201 -138.75568 -0.21246371 -1.9819493 
3145.75 607.31549 -139.27612 -0.61360353 -2.1993268 
3146 607.12042 -139.86104 -0.92963922 -2.4837656 
3146.25 606.86011 -140.51538 -1.1340492 -2.7367103 
3146.5 606.56201 -141.21852 -1.2354788 -2.8609648 
3146.75 606.24908 -141.93115 -1.2549615 -2.8113337 
3147 605.94196 -142.61185 -1.1844205 -2.6153822 
3147.25 605.66681 -143.23322 -0.99579638 -2.3523815 
3147.5 605.45422 -143.79031 -0.68687135 -2.1160424 
3147.75 605.33038 -144.29991 -0.29393741 -1.9826087 
3148 605.30981 -144.7937 0.12995599 -1.9928975 
3148.25 605.39343 -145.30844 0.53084874 -2.1466787 
3148.5 605.56903 -145.87549 0.85781586 -2.4002721 
3148.75 605.81311 -146.50993 1.0751961 -2.6693954 
3149 606.09735 -147.20293 1.1821823 -2.8524415 
3149.25 606.39709 -147.92261 1.2026911 -2.8753116 
3149.5 606.69202 -148.62637 1.1419839 -2.7301781 
3149.75 606.95929 -149.27869 0.97623098 -2.478214 
3150 607.17029 -149.8647 0.69338399 -2.2164702 
3150.25 607.29828 -150.39372 0.31909472 -2.0350339 
3150.5 607.32629 -150.89363 -0.097624205 -1.9892395 
3150.75 607.25043 -151.40082 -0.50265509 -2.0917745 
3151 607.08038 -151.94949 -0.84252095 -2.3125789 
3151.25 606.83826 -152.56117 -1.0747442 -2.5810883 
3151.5 606.55292 -153.23598 -1.1894422 -2.801017 
3151.75 606.2514 -153.95016 -1.2096411 -2.8846073 
3152 605.95459 -154.66356 -1.1507131 -2.7942133 
3152.25 605.68408 -155.33554 -0.99527866 -2.5649946 
3152.5 605.46661 -155.94202 -0.72566044 -2.2876594 
3152.75 605.32941 -156.4838 -0.35865465 -2.0623138 
3153 605.29169 -156.98347 0.061566688 -1.958993 
3153.25 605.36029 -157.47577 0.4827477 -2.0040581 
3153.5 605.52863 -157.99664 0.8505342 -2.1815693 
3153.75 605.77686 -158.57312 1.1148756 -2.4368184 
3154 606.07538 -159.21455 1.2521926 -2.6858213 
3154.25 606.39374 -159.90785 1.2794379 -2.8374753 
3154.5 606.70825 -160.61955 1.2232423 -2.8263631 
3154.75 606.99811 -161.30685 1.0787848 -2.6476929 
3155 607.2384 -161.93491 0.82477343 -2.3682952 
3155.25 607.40167 -162.49133 0.46613267 -2.0922644 
3155.5 607.46576 -162.98888 0.038873143 -1.9087673 
3155.75 607.41931 -163.45744 -0.40999579 -1.8645722 
3156 607.26312 -163.9332 -0.82971317 -1.9635607 
3156.25 607.01154 -164.44852 -1.1641546 -2.1730671 
3156.5 606.6922 -165.02383 -1.3665918 -2.4313154 
3156.75 606.33997 -165.66173 -1.4300534 -2.6600471 
3157 605.98596 -166.34467 -1.3874215 -2.7791357 
3157.25 605.65295 -167.03705 -1.263195 -2.7293272 
3157.5 605.36212 -167.69507 -1.0460142 -2.5110946 
3157.75 605.13885 -168.28474 -0.72323644 -2.1999238 
3158 605.00787 -168.79631 -0.3124896 -1.9031633 
3158.25 604.98694 -169.24454 0.15064365 -1.7032807 
3158.5 605.08453 -169.65926 0.62935227 -1.6378866 
3158.75 605.29938 -170.07477 1.0803641 -1.7070106 
3159 605.61737 -170.52173 1.4435451 -1.8830456 
3159.25 606.00848 -171.02144 1.6564374 -2.1206436 
3159.5 606.43115 -171.5829 1.6980753 -2.3682237 
3159.75 606.84656 -172.20145 1.6086928 -2.565716 
3160 607.22919 -172.85507 1.44234 -2.6352942 
3160.25 607.56256 -173.50298 1.213127 -2.5144532 
3160.5 607.82947 -174.09752 0.90927058 -2.2193213 
3160.75 608.01129 -174.60599 0.53483075 -1.8446388 
3161 608.09277 -175.02196 0.11026493 -1.4936939 
3161.25 608.06354 -175.36009 -0.34884095 -1.2283266 
3161.5 607.91608 -175.64503 -0.83446836 -1.0692148 
3161.75 607.64557 -175.90332 -1.3282726 -1.0132324 
3162 607.25555 -176.15897 -1.7773222 -1.0448055 
3162.25 606.76843 -176.43127 -2.0878658 -1.1432072 
3162.5 606.2309 -176.73503 -2.1699638 -1.2958796 
3162.75 605.70349 -177.08432 -2.0151837 -1.5101169 
3163 605.2356 -177.49619 -1.7138134 -1.7961601 
3163.25 604.84888 -177.98608 -1.383502 -2.1239281 
3163.5 604.54016 -178.55362 -1.0955662 -2.3958368 
3163.75 604.29694 -179.16823 -0.85618144 -2.4806359 
3164 604.1106 -179.7722 -0.63460928 -2.3093672 
3164.25 603.98041 -180.3058 -0.40443549 -1.9350212 
3164.5 603.90979 -180.73271 -0.15751508 -1.4753778 
3164.75 603.90326 -181.04428 0.10907137 -1.023185 
3165 603.96667 -181.24823 0.40424326 -0.61696255 
3165.25 604.10895 -181.3567 0.74243593 -0.25769529 
3165.5 604.34247 -181.37984 1.1351997 0.068450257 
3165.75 604.6806 -181.32413 1.5754731 0.37459421 
3166 605.13037 -181.19386 2.0153775 0.66447586 
3166.25 605.68011 -180.99362 2.3563066 0.93376005 
3166.5 606.29114 -180.72852 2.4918005 1.1855521 
3166.75 606.90643 -180.40059 2.3964956 1.4402378 
3167 607.47705 -180.00729 2.1544256 1.7060523 
3167.25 607.98114 -179.55051 1.8800923 1.9343808 
3167.5 608.42004 -179.05153 1.6392092 2.0262289 
3167.75 608.80487 -178.5555 1.4481726 1.9042881 
3168 609.14905 -178.11655 1.3164918 1.5789143 
3168.25 609.46997 -177.77632 1.2668662 1.1299101 
3168.5 609.79144 -177.55498 1.3241963 0.63907361 
3168.75 610.14215 -177.45618 1.5017117 0.15479237 
3169 610.5517 -177.47508 1.7909051 -0.29961979 
3169.25 611.04327 -177.6019 2.1468673 -0.70476753 
3169.5 611.62311 -177.8214 2.4779453 -1.0374253 
3169.75 612.27081 -178.11354 2.6736701 -1.2863877 
3170 612.9436 -178.45869 2.6763229 -1.4644634 
3170.25 613.59552 -178.84044 2.5190418 -1.5766627 
3170.5 614.19647 -179.23842 2.2815955 -1.5849811 
3170.75 614.73578 -179.6199 2.0368199 -1.4388702 
3171 615.21918 -179.94447 1.843564 -1.1342955 
3171.25 615.66608 -180.1779 1.7520888 -0.72034079 
3171.5 616.10657 -180.30089 1.7957247 -0.26064512 
3171.75 616.57568 -180.30882 1.9789892 0.19221371 
3172 617.10486 -180.20894 2.2661428 0.59525043 
3172.25 617.71051 -180.01843 2.5733693 0.91221201 
3172.5 618.38379 -179.76134 2.7884324 1.1283207 
3172.75 619.09009 -179.46135 2.8308227 1.2594765 
3173 619.78473 -179.13739 2.7020321 1.3196256 
3173.25 620.4325 -178.80937 2.4702291 1.2851359 
3173.5 621.01849 -178.50589 2.2220798 1.1192838 
3173.75 621.54871 -178.26085 2.0351026 0.82166117 
3174 622.04602 -178.10252 1.9668071 0.43485516 
3174.25 622.54437 -178.04596 2.0448964 0.017351901 
3174.5 623.07983 -178.09175 2.2574763 -0.37522313 
3174.75 623.67944 -178.22752 2.5440509 -0.69587475 
3175 624.3493 -178.4314 2.8002489 -0.91830492 
3175.25 625.06793 -178.67911 2.9194417 -1.0504493 
3175.5 625.79364 -178.95108 2.8571069 -1.1150039 
3175.75 626.48474 -179.23067 2.6550846 -1.1072083 
3176 627.11713 -179.49591 2.4040422 -0.99482 
3176.25 627.69037 -179.71794 2.1956317 -0.76232862 
3176.5 628.2243 -179.86913 2.0982363 -0.43537566 
3176.75 628.75177 -179.93211 2.1467793 -0.066342384 
3177 629.30945 -179.90361 2.3347511 0.28723887 
3177.25 629.92621 -179.79395 2.6058688 0.57614994 
3177.5 630.61078 -179.62318 2.8571692 0.77453148 
3177.75 631.34369 -179.41354 2.9775977 0.89107436 
3178 632.08405 -179.18248 2.9154704 0.94866115 
3178.25 632.78949 -178.94424 2.7117517 0.94493258 
3178.5 633.43622 -178.71754 2.4632368 0.85130006 
3178.75 634.02551 -178.52751 2.2661779 0.65201342 
3179 634.57928 -178.39867 2.1875637 0.3681522 
3179.25 635.13171 -178.3465 2.2567198 0.047821768 
3179.5 635.71887 -178.37318 2.4588923 -0.25404745 
3179.75 636.36682 -178.46819 2.7274752 -0.49301288 
3180 637.07892 -178.61293 2.9515858 -0.65207368 
3180.25 637.82977 -178.78879 3.0244272 -0.7460714 
3180.5 638.57562 -178.98227 2.9148488 -0.79454255 
3180.75 639.27728 -179.18167 2.6874812 -0.7894994 
3181 639.91852 -179.37029 2.4493082 -0.70420325 
3181.25 640.50873 -179.52612 2.2914274 -0.52838343 
3181.5 641.0755 -179.62875 2.2675278 -0.28466034 
3181.75 641.65485 -179.66655 2.3903182 -0.018276261 
3182 642.28015 -179.64011 2.625088 0.22199275 
3182.25 642.96948 -179.56059 2.8837588 0.4029305 
3182.5 643.71393 -179.44392 3.0464272 0.52138335 
3182.75 644.47742 -179.30342 3.0294116 0.59718466 
3183 645.21478 -179.14786 2.8491254 0.64158332 
3183.25 645.89655 -178.98651 2.6039705 0.63910472 
3183.5 646.52045 -178.83421 2.4018202 0.56647688 
3183.75 647.10718 -178.70949 2.3150158 0.42039421 
3184 647.69019 -178.62817 2.3735328 0.22503106 
3184.25 648.30511 -178.5977 2.5639322 0.02077152 
3184.5 648.97784 -178.61528 2.8210616 -0.15415891 
3184.75 649.71179 -178.67078 3.0318892 -0.2820693 
3185 650.48047 -178.75316 3.0857525 -0.37246865 
3185.25 651.23895 -178.85548 2.955478 -0.44382021 
3185.5 651.94928 -178.97357 2.7188456 -0.49641046 
3185.75 652.59937 -179.10043 2.4923263 -0.51001346 
3186 653.20374 -179.22366 2.3640037 -0.46543449 
3186.25 653.79315 -179.32826 2.3758178 -0.36298358 
3186.5 654.40338 -179.40213 2.526931 -0.22458628 
3186.75 655.06433 -179.44029 2.7692168 -0.082762748 
3187 655.78729 -179.44542 3.0024176 0.037032042 
3187.25 656.55463 -179.42395 3.1061645 0.13148932 
3187.5 657.32428 -179.38045 3.0207281 0.21653245 
3187.75 658.05341 -179.3154 2.7985873 0.3041127 
3188 658.72205 -179.22893 2.557112 0.38476926 
3188.25 659.33893 -179.1256 2.3979328 0.4346633 
3188.5 659.93237 -179.01581 2.3737514 0.43455902 
3188.75 660.53778 -178.91266 2.4918125 0.38299119 
3189 661.18719 -178.82718 2.7156098 0.29735172 
3189.25 661.89728 -178.76468 2.9583623 0.20299372 
3189.5 662.6579 -178.7251 3.1000333 0.11483751 
3189.75 663.43164 -178.70729 3.0575423 0.025893344 
3190 664.1731 -178.7137 2.8552585 -0.081175663 
3190.25 664.85516 -178.74974 2.6036386 -0.20958516 
3190.5 665.48035 -178.81865 2.4155936 -0.33948508 
3190.75 666.07385 -178.91701 2.3564577 -0.44002908 
3191 666.67072 -179.03418 2.44173 -0.48736015 
3191.25 667.30457 -179.15584 2.6440289 -0.47714818 
3191.5 667.99652 -179.26929 2.8899772 -0.42557678 
3191.75 668.74377 -179.36708 3.0665305 -0.35486478 
3192 669.51538 -179.44569 3.0738003 -0.27112129 
3192.25 670.26556 -179.50026 2.9033539 -0.15893281 
3192.5 670.9599 -179.52151 2.6481004 -0.0038059377 
3192.75 671.59265 -179.49933 2.428448 0.18463524 
3193 672.18408 -179.42915 2.3261814 0.37329581 
3193.25 672.76807 -179.31601 2.3697236 0.52234846 
3193.5 673.37982 -179.17368 2.5422421 0.60392797 
3193.75 674.0451 -179.01996 2.7845082 0.61533618 
3194 674.76953 -178.87018 2.9962358 0.57682455 
3194.25 675.53137 -178.73398 3.0678551 0.50826645 
3194.5 676.2876 -178.61887 2.9528086 0.40516007 
3194.75 676.99695 -178.53604 2.7102768 0.24689601 
3195 677.64203 -178.50052 2.4587717 0.028542591 
3195.25 678.23419 -178.5247 2.2996652 -0.2243433 
3195.5 678.80383 -178.61179 2.2824833 -0.46633703 
3195.75 679.38739 -178.75305 2.4069095 -0.65104765 
3196 680.01569 -178.9301 2.6304364 -0.75034362 
3196.25 680.7041 -179.12131 2.8709581 -0.76757056 
3196.5 681.44354 -179.3092 3.0205204 -0.72822183 
3196.75 682.19958 -179.48203 2.995955 -0.64688385 
3197 682.92712 -179.62794 2.8025625 -0.50888896 
3197.25 683.5946 -179.73004 2.5349238 -0.29486796 
3197.5 684.19824 -179.76964 2.3096108 -0.013206787 
3197.75 684.7597 -179.73421 2.2060304 0.29727456 
3198 685.31378 -179.62305 2.2508748 0.58329296 
3198.25 685.896 -179.44884 2.4246674 0.79475558 
3198.5 686.53204 -179.23427 2.6686203 0.90452409 
3198.75 687.22852 -179.00435 2.8909168 0.92176354 
3199 687.9671 -178.77861 2.98962 0.87536711 
3199.25 688.70795 -178.57111 2.9066043 0.7745164 
3199.5 689.40778 -178.39761 2.6752117 0.59884483 
3199.75 690.04193 -178.27924 2.4005942 0.33371431 
3200 690.61377 -178.23672 2.1921258 -0.0021350898 
3200.25 691.14917 -178.28241 2.1163545 -0.36291644 
3200.5 691.68439 -178.41553 2.1887853 -0.69190741 
3200.75 692.25372 -178.62119 2.381489 -0.93540275 
3201 692.87994 -178.87344 2.630918 -1.0629952 
3201.25 693.56641 -179.14375 2.8469191 -1.0844141 
3201.5 694.2926 -179.40955 2.9347272 -1.0316777 
3201.75 695.01843 -179.65436 2.8418531 -0.91476387 
3202 695.70099 -179.8598 2.6012003 -0.71258807 
3202.25 696.31525 -180.00237 2.3150764 -0.41232872 
3202.5 696.86389 -180.05951 2.091742 -0.035404366 
3202.75 697.37213 -180.01746 1.998489 0.37261453 
3203 697.87555 -179.87523 2.052948 0.75616491 
3203.25 698.409 -179.6463 2.2311897 1.056989 
3203.5 698.99689 -179.35738 2.4771857 1.2314926 
3203.75 699.64673 -179.04143 2.7124527 1.2768769 
3204 700.34479 -178.72682 2.8482594 1.2274183 
3204.25 701.05652 -178.43346 2.8145685 1.1075633 
3204.5 701.73737 -178.17996 2.6079385 0.90431523 
3204.75 702.35254 -177.98984 2.3072565 0.59988284 
3205 702.89264 -177.88747 2.0249636 0.20697463 
3205.25 703.37384 -177.89066 1.8466309 -0.23748574 
3205.5 703.82782 -178.00674 1.809481 -0.68801731 
3205.75 704.29004 -178.23068 1.9090048 -1.0903906 
3206 704.79083 -178.54271 2.1100762 -1.3826364 
3206.25 705.34906 -178.90901 2.3584192 -1.5209111 
3206.5 705.96863 -179.29089 2.5888164 -1.5135318 
3206.75 706.63556 -179.6577 2.7237551 -1.4084028 
3207 707.31622 -179.98956 2.6892617 -1.2351837 
3207.25 707.96442 -180.26874 2.4693544 -0.98339355 
3207.5 708.54132 -180.47368 2.1361797 -0.64164585 
3207.75 709.03247 -180.58328 1.8016003 -0.22493601 
3208 709.44928 -180.58214 1.5509616 0.23997593 
3208.25 709.8183 -180.46136 1.4227905 0.72787923 
3208.5 710.1712 -180.21902 1.4202005 1.2050025 
3208.75 710.53729 -179.86469 1.5239977 1.6113483 
3209 710.93951 -179.42604 1.7038872 1.8662947 
3209.25 711.39331 -178.94875 1.9330407 1.9176753 
3209.5 711.90826 -178.48206 2.188386 1.7929773 
3209.75 712.4856 -178.05975 2.4190202 1.5775577 
3210 713.1076 -177.69513 2.5273941 1.3376229 
3210.25 713.73145 -177.39218 2.4248214 1.0819614 
3210.5 714.30261 -177.15689 2.1166036 0.79415858 
3210.75 714.78058 -176.998 1.6991073 0.47199747 
3211 715.15186 -176.92299 1.2767354 0.12431606 
3211.25 715.42358 -176.93781 0.90786684 -0.24741159 
3211.5 715.61157 -177.04947 0.60767472 -0.65247083 
3211.75 715.7326 -177.26765 0.36957291 -1.1002209 
3212 715.80048 -177.60242 0.18089829 -1.5805248 
3212.25 715.82617 -178.05623 0.029612672 -2.0385149 
3212.5 715.81744 -178.6107 -0.09620966 -2.3642402 
3212.75 715.77875 -179.21724 -0.21379162 -2.4397998 
3213 715.70911 -179.80687 -0.3487536 -2.2350852 
3213.25 715.60059 -180.3187 -0.5292877 -1.8387133 
3213.5 715.43878 -180.7211 -0.77783388 -1.3791523 
3213.75 715.2049 -181.01059 -1.1069733 -0.94555998 
3214 714.87885 -181.1992 -1.5125806 -0.57490695 
3214.25 714.44531 -181.3038 -1.9559063 -0.27289554 
3214.5 713.9054 -181.34067 -2.3431821 -0.030775268 
3214.75 713.28955 -181.32246 -2.5421135 0.1726799 
3215 712.65753 -181.25449 -2.467653 0.37459925 
3215.25 712.07526 -181.13159 -2.1618385 0.61885601 
3215.5 711.5849 -180.93892 -1.7557844 0.93580347 
3215.75 711.1955 -180.65735 -1.3696054 1.3275844 
3216 710.89313 -180.27185 -1.0650265 1.7568153 
3216.25 710.65521 -179.78313 -0.85288572 2.1343253 
3216.5 710.46057 -179.21962 -0.71402806 2.3337476 
3216.75 710.29437 -178.63899 -0.62144762 2.2644048 
3217 710.14728 -178.1084 -0.56083351 1.9465054 
3217.25 710.01105 -177.67754 -0.53558677 1.4868088 
3217.5 709.87555 -177.368 -0.55697882 0.98913723 
3217.75 709.72772 -177.18163 -0.6361295 0.50605077 
3218 709.55188 -177.11299 -0.78260732 0.046093728 
3218.25 709.3302 -177.15756 -1.0034848 -0.40165296 
3218.5 709.04401 -177.31352 -1.2972902 -0.84513617 
3218.75 708.67725 -177.57874 -1.6414907 -1.2707852 
3219 708.22351 -177.94389 -1.9821694 -1.635587 
3219.25 707.69257 -178.38701 -2.2470472 -1.8872504 
3219.5 707.11084 -178.87607 -2.3828626 -2.0027452 
3219.75 706.51349 -179.37761 -2.3711877 -1.9885581 
3220 705.93756 -179.85951 -2.2120793 -1.8441514 
3220.25 705.41797 -180.28851 -1.9281685 -1.5669914 
3220.5 704.979 -180.6344 -1.5790854 -1.1874044 
3220.75 704.62775 -180.87813 -1.2370687 -0.75820243 
3221 704.35571 -181.01256 -0.95069087 -0.31663662 
3221.25 704.14624 -181.03613 -0.73748368 0.12938428 
3221.5 703.98096 -180.94662 -0.59625423 0.59032118 
3221.75 703.84277 -180.73885 -0.51888376 1.0759586 
3222 703.71704 -180.40761 -0.49543661 1.572507 
3222.25 703.59149 -179.95665 -0.51482004 2.0186234 
3222.5 703.45691 -179.41168 -0.56658155 2.3040621 
3222.75 703.30573 -178.82669 -0.64898425 2.328124 
3223 703.12866 -178.27 -0.77720952 2.0876873 
3223.25 702.91107 -177.79649 -0.97738737 1.6842139 
3223.5 702.63226 -177.43109 -1.269207 1.2406453 
3223.75 702.2691 -177.17268 -1.6485518 0.83712822 
3224 701.80444 -177.00642 -2.0681417 0.50572485 
3224.25 701.24036 -176.91379 -2.4220743 0.2459107 
3224.5 700.61041 -176.87953 -2.573864 0.032709103 
3224.75 699.97675 -176.89716 -2.4506664 -0.17708546 
3225 699.40338 -176.97153 -2.1111038 -0.42763796 
3225.25 698.92798 -177.11671 -1.6894717 -0.74644506 
3225.5 698.55597 -177.35094 -1.2975959 -1.1387362 
3225.75 698.27209 -177.69043 -0.98906678 -1.5815727 
3226 698.05371 -178.1405 -0.77266866 -2.0078938 
3226.25 697.87946 -178.68335 -0.63185096 -2.3017292 
3226.5 697.7337 -179.27042 -0.54034555 -2.3472917 
3226.75 697.60681 -179.83376 -0.47869584 -2.118247 
3227 697.49213 -180.31361 -0.44364384 -1.6991593 
3227.25 697.38214 -180.67735 -0.44278124 -1.2065567 
3227.5 697.26709 -180.91718 -0.48570043 -0.71538913 
3227.75 697.13495 -181.03716 -0.58114552 -0.24837126 
3228 696.97144 -181.04272 -0.73732537 0.20245157 
3228.25 696.76068 -180.93596 -0.96013319 0.65239167 
3228.5 696.48608 -180.71629 -1.246235 1.1041756 
3228.75 696.13422 -180.38589 -1.5718969 1.5304483 
3229 695.70087 -179.95819 -1.8883646 1.8711277 
3229.25 695.1955 -179.46259 -2.1395199 2.0665407 
3229.5 694.63983 -178.93823 -2.2864141 2.1036587 
3229.75 694.06335 -178.42175 -2.3006454 2.0084667 
3230 693.50293 -177.9433 -2.1550419 1.8013517 
3230.25 692.99872 -177.52916 -1.8568611 1.4981591 
3230.5 692.58209 -177.19914 -1.4675509 1.1363539 
3230.75 692.26617 -176.96194 -1.0625366 0.76217419 
3231 692.04828 -176.8168 -0.68721706 0.40201971 
3231.25 691.91919 -176.75969 -0.35115346 0.056226231 
3231.5 691.87036 -176.78882 -0.042610127 -0.29118669 
3231.75 691.89722 -176.90718 0.25753859 -0.66105986 
3232 691.99988 -177.12247 0.56616402 -1.0677308 
3232.25 692.18158 -177.44359 0.889202 -1.5035769 
3232.5 692.4447 -177.87285 1.2140827 -1.9210094 
3232.75 692.78644 -178.39532 1.5130057 -2.2333136 
3233 693.19708 -178.97409 1.7632837 -2.3635111 
3233.25 693.66321 -179.56143 1.9547747 -2.308423 
3233.5 694.16724 -180.11806 2.057821 -2.1299655 
3233.75 694.67957 -180.62128 2.0105882 -1.8889356 
3234 695.15656 -181.06036 1.7749956 -1.6220762 
3234.25 695.55408 -181.43318 1.3851922 -1.3658036 
3234.5 695.84259 -181.7476 0.91594356 -1.1613311 
3234.75 696.01031 -182.02077 0.42481843 -1.0392433 
3235 696.05505 -182.27534 -0.066460937 -1.014092 
3235.25 695.97711 -182.53618 -0.55704826 -1.089045 
3235.5 695.77692 -182.82771 -1.0423564 -1.2577802 
3235.75 695.45892 -183.1712 -1.4911122 -1.499611 
3236 695.03979 -183.58041 -1.8386409 -1.7757937 
3236.25 694.55365 -184.05807 -2.0196962 -2.040061 
3236.5 694.0448 -184.59618 -2.0243704 -2.2531152 
3236.75 693.55212 -185.17676 -1.9006243 -2.3707182 
3237 693.10132 -185.76849 -1.6938261 -2.3326731 
3237.25 692.71088 -186.32721 -1.4192885 -2.1069734 
3237.5 692.39606 -186.80984 -1.0932196 -1.7372718 
3237.75 692.16595 -187.19133 -0.74681425 -1.3125031 
3238 692.02216 -187.46748 -0.40496442 -0.90272206 
3238.25 691.96265 -187.64629 -0.07181064 -0.53514165 
3238.5 691.98657 -187.7383 0.26538032 -0.206037 
3238.75 692.09735 -187.75108 0.62628931 0.10172972 
3239 692.30304 -187.68765 1.026672 0.40645388 
3239.25 692.61383 -187.54721 1.4634724 0.71851623 
3239.5 693.03455 -187.32817 1.8953515 1.0328388 
3239.75 693.55396 -187.03226 2.236058 1.3296305 
3240 694.13721 -186.66631 2.3950319 1.5916011 
3240.25 694.73438 -186.23956 2.3520038 1.8157264 
3240.5 695.3017 -185.76294 2.171375 1.9841306 
3240.75 695.81531 -185.25734 1.9325401 2.0340617 
3241 696.26691 -184.76161 1.6805263 1.8979633 
3241.25 696.6568 -184.3242 1.443912 1.5744511 
3241.5 696.9931 -183.98448 1.257543 1.1299227 
3241.75 697.2926 -183.76306 1.1547142 0.63812667 
3242 697.57916 -183.66583 1.1558757 0.14031599 
3242.25 697.87982 -183.69232 1.2680136 -0.35063908 
3242.5 698.22186 -183.83998 1.4841352 -0.8267827 
3242.75 698.62823 -184.1024 1.775588 -1.2622073 
3243 699.11127 -184.46353 2.0853992 -1.6069375 
3243.25 699.66644 -184.89427 2.3413892 -1.8140472 
3243.5 700.27252 -185.35846 2.4851429 -1.8772749 
3243.75 700.89673 -185.8228 2.4820614 -1.8183904 
3244 701.50012 -186.25801 2.3193221 -1.6433103 
3244.25 702.04523 -186.63448 2.0250721 -1.3496726 
3244.5 702.50787 -186.92499 1.6738168 -0.96247679 
3244.75 702.88428 -187.11156 1.3469579 -0.52480811 
3245 703.18774 -187.18567 1.0955501 -0.065578774 
3245.25 703.43994 -187.1431 0.93795836 0.40906975 
3245.5 703.66455 -186.97963 0.8738305 0.90124512 
3245.75 703.88391 -186.69202 0.89395779 1.3975344 
3246 704.11725 -186.28481 0.98293239 1.8449073 
3246.25 704.37958 -185.7816 1.1226616 2.1477897 
3246.5 704.68207 -185.23051 1.3050983 2.2186294 
3246.75 705.03656 -184.69193 1.5411379 2.0574312 
3247 705.45782 -184.21307 1.8374714 1.7614925 
3247.25 705.95703 -183.81258 2.1516404 1.4467709 
3247.5 706.52618 -183.48586 2.3754449 1.1757601 
3247.75 707.12683 -183.22104 2.3874743 0.94787371 
3248 707.69873 -183.01056 2.149689 0.73694807 
3248.25 708.18695 -182.85234 1.7367905 0.52920079 
3248.5 708.56201 -182.74553 1.2607164 0.32645497 
3248.75 708.81836 -182.68852 0.79502422 0.13063645 
3249 708.96228 -182.6801 0.36164427 -0.06399595 
3249.25 709.00104 -182.72141 -0.049500171 -0.26947892 
3249.5 708.93756 -182.81696 -0.46013165 -0.50017643 
3249.75 708.76947 -182.97459 -0.88817173 -0.76774013 
3250 708.49207 -183.20404 -1.3319196 -1.0733597 
3250.25 708.10529 -183.51297 -1.7533302 -1.3984919 
3250.5 707.62347 -183.90173 -2.0779846 -1.7048326 
3250.75 707.08026 -184.36057 -2.237061 -1.954002 
3251 706.51959 -184.87199 -2.2226043 -2.1220555 
3251.25 705.97974 -185.41229 -2.0788572 -2.177572 
3251.5 705.48743 -185.94731 -1.8474816 -2.0726984 
3251.75 705.06091 -186.43381 -1.5571653 -1.7923843 
3252 704.71051 -186.83304 -1.2469466 -1.3871967 
3252.25 704.43542 -187.12337 -0.96072555 -0.93252546 
3252.5 704.22577 -187.2993 -0.7261222 -0.47660732 
3252.75 704.06738 -187.36247 -0.55052096 -0.029571118 
3253 703.94592 -187.31375 -0.4297097 0.42162752 
3253.25 703.84863 -187.14984 -0.35589275 0.89426553 
3253.5 703.76471 -186.86459 -0.32122093 1.3898959 
3253.75 703.68536 -186.45598 -0.31806356 1.870398 
3254 703.6037 -185.93839 -0.33877787 2.2419386 
3254.25 703.5144 -185.35423 -0.37877464 2.3850412 
3254.5 703.41235 -184.76999 -0.44303459 2.2431033 
3254.75 703.28955 -184.25148 -0.54782611 1.8776542 
3255 703.1333 -183.83942 -0.71370512 1.4119431 
3255.25 702.92615 -183.54553 -0.95799154 0.9441033 
3255.5 702.64703 -183.36365 -1.2892653 0.51977962 
3255.75 702.27509 -183.28107 -1.6960374 0.14990067 
3256 701.79694 -183.28427 -2.1254072 -0.16699432 
3256.25 701.21948 -183.36061 -2.4691055 -0.43680859 
3256.5 700.5802 -183.50029 -2.6023257 -0.67878687 
3256.75 699.93988 -183.70096 -2.4812613 -0.93217319 
3257 699.35394 -183.97043 -2.1895039 -1.2326477 
3257.25 698.8479 -184.32066 -1.8627671 -1.5714653 
3257.5 698.41748 -184.75346 -1.5940886 -1.8763815 
3257.75 698.0437 -185.2466 -1.4100771 -2.0351162 
3258 697.70605 -185.75157 -1.3034123 -1.9638966 
3258.25 697.38562 -186.20987 -1.2737821 -1.6713719 
3258.5 697.06122 -186.57597 -1.3393961 -1.2435251 
3258.75 696.7063 -186.82831 -1.5202891 -0.77447122 
3259 696.29132 -186.96498 -1.8169154 -0.3255744 
3259.25 695.79132 -186.99545 -2.1893678 0.071531646 
3259.5 695.1983 -186.93477 -2.5407076 0.40263885 
3259.75 694.53387 -186.79916 -2.7392106 0.67433083 
3260 693.84839 -186.59972 -2.7060106 0.92084587 
3260.25 693.19659 -186.33771 -2.4868903 1.1780863 
3260.5 692.61005 -186.01048 -2.2051268 1.4353199 
3260.75 692.09064 -185.62587 -1.9618518 1.6221268 
3261 691.62219 -185.21269 -1.8009197 1.6515543 
3261.25 691.18201 -184.81659 -1.7380756 1.4857919 
3261.5 690.74353 -184.48297 -1.790682 1.1632869 
3261.75 690.27582 -184.24121 -1.9727719 0.76523989 
3262 689.74762 -184.10014 -2.2673163 0.36876196 
3262.25 689.13885 -184.0524 -2.5990131 0.024334813 
3262.5 688.45593 -184.08231 -2.8373137 -0.25360656 
3262.75 687.73798 -184.17584 -2.8668725 -0.49212021 
3263 687.04047 -184.32907 -2.6851335 -0.73799455 
3263.25 686.40387 -184.54707 -2.4022286 -1.008442 
3263.5 685.83722 -184.83212 -2.1424084 -1.2634144 
3263.75 685.32477 -185.17094 -1.9752866 -1.4248278 
3264 684.84003 -185.53101 -1.9225407 -1.4259313 
3264.25 684.35339 -185.86961 -1.991045 -1.2577248 
3264.5 683.83423 -186.15021 -2.1820672 -0.97444147 
3264.75 683.25439 -186.354 -2.4666395 -0.65652174 
3265 682.60034 -186.48093 -2.7556112 -0.36645925 
3265.25 681.88757 -186.541 -2.9139869 -0.11981635 
3265.5 681.16235 -186.54167 -2.8494503 0.11733182 
3265.75 680.47876 -186.47908 -2.5977461 0.39226431 
3266 679.86823 -186.34116 -2.2883732 0.71794784 
3266.25 679.32922 -186.11888 -2.0404463 1.0571524 
3266.5 678.83801 -185.81754 -1.9105179 1.3366289 
3266.75 678.36353 -185.46219 -1.9058011 1.4779476 
3267 677.87549 -185.09357 -2.0167766 1.4416876 
3267.25 677.3465 -184.75388 -2.230726 1.2568023 
3267.5 676.75452 -184.47108 -2.5099678 1.0005685 
3267.75 676.09369 -184.25349 -2.7610309 0.74361783 
3268 675.38727 -184.09758 -2.8549256 0.50505561 
3268.25 674.68567 -184.0022 -2.72087 0.25136489 
3268.5 674.04126 -183.97681 -2.4163918 -0.060016815 
3268.75 673.48047 -184.03806 -2.0751071 -0.44031966 
3269 672.99731 -184.20071 -1.8083389 -0.86457014 
3269.25 672.5658 -184.46954 -1.6657383 -1.2783215 
3269.5 672.15393 -184.83235 -1.6483892 -1.6015975 
3269.75 671.73279 -185.25583 -1.7366636 -1.7523824 
3270 671.2782 -185.69124 -1.9145131 -1.6986246 
3270.25 670.7691 -186.09206 -2.1687882 -1.4895096 
3270.5 670.19098 -186.43095 -2.4544833 -1.2187828 
3270.75 669.54785 -186.70224 -2.667033 -0.9551661 
3271 668.87402 -186.90976 -2.6840346 -0.70473105 
3271.25 668.22577 -187.05263 -2.4665992 -0.43091768 
3271.5 667.65338 -187.12057 -2.0986731 -0.10228936 
3271.75 667.17804 -187.09863 -1.7098755 0.28762469 
3272 666.79236 -186.97234 -1.3919185 0.73032475 
3272.25 666.47302 -186.73071 -1.1816545 1.2051533 
3272.5 666.1925 -186.37099 -1.0792373 1.6636974 
3272.75 665.9259 -185.90762 -1.0664709 2.0162826 
3273 665.6535 -185.38055 -1.123589 2.1583815 
3273.25 665.35858 -184.85005 -1.2477586 2.0450146 
3273.5 665.02258 -184.37451 -1.4558913 1.7361557 
3273.75 664.62268 -183.98839 -1.7585319 1.3495017 
3274 664.138 -183.69786 -2.1227047 0.98365617 
3274.25 663.56427 -183.49095 -2.4494569 0.68327981 
3274.5 662.92816 -183.35135 -2.5992124 0.44014651 
3274.75 662.28711 -183.26961 -2.4850438 0.21235453 
3275 661.70435 -183.24762 -2.1499865 -0.044020135 
3275.25 661.21973 -183.29613 -1.7221386 -0.35411838 
3275.5 660.84137 -183.42992 -1.3146174 -0.72682673 
3275.75 660.55591 -183.6646 -0.98401356 -1.1593577 
3276 660.3418 -184.01259 -0.74331975 -1.626141 
3276.25 660.17755 -184.47481 -0.58289057 -2.0569189 
3276.5 660.04541 -185.02821 -0.48232439 -2.3338361 
3276.75 659.93329 -185.61957 -0.41915199 -2.3485155 
3277 659.83386 -186.17944 -0.37958705 -2.0908363 
3277.25 659.74158 -186.65022 -0.36329395 -1.656467 
3277.5 659.64966 -187.00275 -0.37764969 -1.1611154 
3277.75 659.5495 -187.23158 -0.43121761 -0.67354727 
3278 659.43011 -187.34172 -0.5322445 -0.21135999 
3278.25 659.27869 -187.3385 -0.68901217 0.2361334 
3278.5 659.08038 -187.22346 -0.90793562 0.68539625 
3278.75 658.8197 -186.99532 -1.1869609 1.1393518 
3279 658.48358 -186.65565 -1.5050836 1.5696627 
3279.25 658.06757 -186.2177 -1.8180339 1.9132489 
3279.5 657.57935 -185.71176 -2.0747058 2.1059973 
3279.75 657.0379 -185.17863 -2.2388883 2.1334929 
3280 656.47015 -184.6561 -2.2794871 2.0275478 
3280.25 655.91162 -184.17351 -2.1599827 1.8171817 
3280.5 655.40405 -183.75468 -1.8761486 1.521482 
3280.75 654.9826 -183.41696 -1.4838636 1.175964 
3281 654.66461 -183.16707 -1.0605011 0.825396 
3281.25 654.45074 -183.00232 -0.65548754 0.49719143 
3281.5 654.33429 -182.91632 -0.28024751 0.19415011 
3281.75 654.30914 -182.90424 0.077803008 -0.096925035 
3282 654.3736 -182.96539 0.44016895 -0.39517674 
3282.25 654.53119 -183.10385 0.82554358 -0.71747237 
3282.5 654.78864 -183.32663 1.236999 -1.06898 
3282.75 655.14966 -183.63937 1.6466287 -1.4318072 
3283 655.60651 -184.03983 1.9909128 -1.7619239 
3283.25 656.13379 -184.51343 2.2008319 -2.0100532 
3283.5 656.69342 -185.03568 2.2505538 -2.148396 
3283.75 657.24725 -185.57707 2.158674 -2.1595557 
3284 657.763 -186.10269 1.949204 -2.018441 
3284.25 658.21417 -186.57333 1.6487545 -1.7238367 
3284.5 658.58374 -186.95595 1.3052719 -1.3258654 
3284.75 658.8678 -187.23338 0.97224069 -0.89231431 
3285 659.07349 -187.40268 0.68166977 -0.46444407 
3285.25 659.21277 -187.46666 0.44017458 -0.048483863 
3285.5 659.297 -187.42667 0.23961595 0.37075412 
3285.75 659.3349 -187.27928 0.067080788 0.81366593 
3286 659.33185 -187.01701 -0.089355774 1.2892516 
3286.25 659.29089 -186.63377 -0.23759234 1.7734578 
3286.5 659.21344 -186.13594 -0.38128778 2.1881628 
3286.75 659.10022 -185.55554 -0.52586389 2.4138827 
3287 658.94897 -184.95203 -0.68970948 2.3677483 
3287.25 658.75104 -184.39178 -0.90539414 2.0835636 
3287.5 658.4895 -183.91971 -1.2011663 1.6853044 
3287.75 658.14368 -183.54843 -1.5766903 1.2932301 
3288 657.69843 -183.267 -1.9829946 0.97255409 
3288.25 657.15845 -183.0551 -2.3128057 0.73537564 
3288.5 656.55957 -182.89421 -2.433923 0.55907065 
3288.75 655.96484 -182.77338 -2.2795506 0.40943289 
3289 655.43835 -182.68929 -1.9051366 0.26271924 
3289.25 655.02051 -182.64252 -1.4305382 0.11027484 
3289.5 654.72345 -182.63495 -0.94959021 -0.051784784 
3289.75 654.54297 -182.6698 -0.5001173 -0.2307467 
3290 654.47089 -182.7527 -0.080253601 -0.43839735 
3290.25 654.50189 -182.89253 0.32843149 -0.6882661 
3290.5 654.63562 -183.10118 0.74327332 -0.9898591 
3290.75 654.87421 -183.39143 1.1649593 -1.3381842 
3291 655.21631 -183.77155 1.5637971 -1.7007265 
3291.25 655.64941 -184.23795 1.8826021 -2.0169816 
3291.5 656.14661 -184.77107 2.0712495 -2.2269144 
3291.75 656.67322 -185.34004 2.1186345 -2.3013515 
3292 657.19489 -185.90974 2.0326722 -2.2317319 
3292.25 657.67853 -186.44374 1.8149041 -2.0171576 
3292.5 658.09277 -186.90865 1.4840187 -1.6878426 
3292.75 658.41534 -187.28357 1.0906203 -1.3092412 
3293 658.63727 -187.56442 0.68581551 -0.94334412 
3293.25 658.75928 -187.75891 0.29271045 -0.62050074 
3293.5 658.78424 -187.87846 -0.093155071 -0.34258005 
3293.75 658.71173 -187.93291 -0.49058312 -0.097051255 
3294 658.53632 -187.92833 -0.91893172 0.13218842 
3294.25 658.24927 -187.86707 -1.3823575 0.35809308 
3294.5 657.84479 -187.7491 -1.8484271 0.58581394 
3294.75 657.33179 -187.57425 -2.2319341 0.81252199 
3295 656.74518 -187.34297 -2.4210751 1.0383682 
3295.25 656.14227 -187.05368 -2.3623991 1.2811018 
3295.5 655.57959 -186.69905 -2.1186979 1.5629607 
3295.75 655.08789 -186.27022 -1.8144501 1.8662646 
3296 654.66956 -185.77103 -1.5411721 2.1069057 
3296.25 654.31244 -185.23177 -1.32471 2.1694145 
3296.5 654.00317 -184.7066 -1.1573457 1.9924225 
3296.75 653.72968 -184.2522 -1.0397925 1.6175791 
3297 653.47766 -183.90614 -0.98953581 1.1419277 
3297.25 653.2276 -183.68297 -1.0266442 0.64388889 
3297.5 652.95593 -183.58305 -1.1643614 0.15860651 
3297.75 652.63678 -183.60194 -1.4052511 -0.30598918 
3298 652.24603 -183.73389 -1.7321059 -0.74399257 
3298.25 651.76782 -183.96999 -2.0926445 -1.1339805 
3298.5 651.20435 -184.29404 -2.3976996 -1.4424886 
3298.75 650.58105 -184.68275 -2.5598433 -1.6503732 
3299 649.93909 -185.11119 -2.5481691 -1.7612327 
3299.25 649.31903 -185.55458 -2.3921371 -1.765324 
3299.5 648.75067 -185.98189 -2.1446087 -1.6265714 
3299.75 648.24933 -186.3546 -1.8662796 -1.330785 
3300 647.81451 -186.63725 -1.6235471 -0.91540635 
3300.25 647.42987 -186.80721 -1.472068 -0.43811211 
3300.5 647.06818 -186.85471 -1.4431409 0.059022181 
3300.75 646.69745 -186.77812 -1.5436306 0.55086732 
3301 646.28693 -186.58199 -1.7566929 1.0094401 
3301.25 645.81342 -186.27998 -2.0375626 1.3887175 
3301.5 645.26825 -185.89861 -2.317076 1.6375858 
3301.75 644.66107 -185.47369 -2.5229576 1.7381592 
3302 644.01764 -185.03989 -2.5991602 1.7140579 
3302.25 643.37518 -184.62534 -2.5121834 1.584694 
3302.5 642.77466 -184.2569 -2.2700405 1.3434206 
3302.75 642.24768 -183.96275 -1.9383291 0.99382728 
3303 641.80518 -183.76633 -1.6097026 0.56819749 
3303.25 641.43652 -183.68199 -1.3554068 0.10188919 
3303.5 641.11841 -183.71716 -1.209074 -0.3860828 
3303.75 640.82245 -183.87595 -1.1769567 -0.88464892 
3304 640.52118 -184.15828 -1.2487825 -1.3674365 
3304.25 640.19128 -184.55333 -1.4018966 -1.773012 
3304.5 639.81586 -185.03114 -1.6080555 -2.0159292 
3304.75 639.38452 -185.54323 -1.8472013 -2.0454566 
3305 638.89075 -186.03897 -2.1036155 -1.8984164 
3305.25 638.33514 -186.48553 -2.3289185 -1.667424 
3305.5 637.737 -186.87146 -2.4255645 -1.4194114 
3305.75 637.1405 -187.19473 -2.307826 -1.1646507 
3306 636.60052 -187.45235 -1.9842168 -0.89345568 
3306.25 636.15778 -187.64046 -1.5480896 -0.61050826 
3306.5 635.8277 -187.75766 -1.0955937 -0.32776749 
3306.75 635.60712 -187.80458 -0.67623347 -0.047506139 
3307 635.48615 -187.78078 -0.29704463 0.24067298 
3307.25 635.45642 -187.68214 0.056611821 0.55414277 
3307.5 635.51398 -187.5002 0.4044832 0.9091543 
3307.75 635.6593 -187.22372 0.75940341 1.3091214 
3308 635.89398 -186.84398 1.1165682 1.7275046 
3308.25 636.21558 -186.36406 1.4492062 2.0959466 
3308.5 636.61365 -185.80759 1.7234663 2.327013 
3308.75 637.07092 -185.21599 1.9212747 2.3756926 
3309 637.56677 -184.6328 2.0279031 2.2685528 
3309.25 638.07385 -184.09013 2.0019395 2.0596511 
3309.5 638.5531 -183.60789 1.8021721 1.7916261 
3309.75 638.96155 -183.19574 1.4440038 1.5069937 
3310 639.26733 -182.85162 0.99281508 1.2553848 
3310.25 639.45538 -182.56194 0.50947589 1.0764347 
3310.5 639.52179 -182.30563 0.021355584 0.99014854 
3310.75 639.46588 -182.05867 -0.4692165 1.0019239 
3311 639.28693 -181.79678 -0.9619475 1.1081854 
3311.25 638.98651 -181.4978 -1.4339585 1.2952272 
3311.5 638.57666 -181.1447 -1.8244983 1.5354978 
3311.75 638.08777 -180.72861 -2.0542209 1.7934952 
3312 637.56628 -180.2489 -2.0864916 2.0402482 
3312.25 637.05756 -179.71185 -1.9638938 2.2451384 
3312.5 636.591 -179.13493 -1.7594528 2.3459313 
3312.75 636.18134 -178.55415 -1.511669 2.2657826 
3313 635.83807 -178.01891 -1.2292994 1.9865644 
3313.25 635.56824 -177.57195 -0.9285593 1.5752779 
3313.5 635.37323 -177.2345 -0.63455361 1.1239008 
3313.75 635.24915 -177.00844 -0.36176395 0.6895408 
3314 635.19073 -176.88712 -0.10791367 0.28563499 
3314.25 635.1947 -176.86415 0.1402722 -0.10084709 
3314.5 635.26184 -176.93796 0.39991599 -0.49220434 
3314.75 635.39685 -177.11223 0.68562084 -0.90662718 
3315 635.60724 -177.39323 1.0015699 -1.3434207 
3315.25 635.89899 -177.78287 1.3323909 -1.7659938 
3315.5 636.27173 -178.2688 1.6426845 -2.0993655 
3315.75 636.71552 -178.81877 1.8962438 -2.2695615 
3316 637.21332 -179.38861 2.0718453 -2.2622437 
3316.25 637.74268 -179.93875 2.14131 -2.1211336 
3316.5 638.271 -180.44194 2.0555851 -1.8925575 
3316.75 638.75543 -180.88036 1.7918802 -1.6083752 
3317 639.15564 -181.24477 1.3934568 -1.3081167 
3317.25 639.4472 -181.53688 0.93473774 -1.0368479 
3317.5 639.62238 -181.76819 0.46712872 -0.82490033 
3317.75 639.68121 -181.9552 0.0042654425 -0.68292975 
3318 639.62408 -182.11542 -0.46372151 -0.60997802 
3318.25 639.44781 -182.26552 -0.94955391 -0.60095173 
3318.5 639.14825 -182.42065 -1.446504 -0.6488378 
3318.75 638.72766 -182.59384 -1.9048543 -0.7434774 
3319 638.20721 -182.79529 -2.2258031 -0.87316078 
3319.25 637.63477 -183.0331 -2.3095355 -1.0357106 
3319.5 637.07373 -183.31734 -2.1421523 -1.2489405 
3319.75 636.57684 -183.66374 -1.8178873 -1.5351489 
3320 636.16718 -184.09018 -1.4631472 -1.8823379 
3320.25 635.84082 -184.60384 -1.1593068 -2.2144678 
3320.5 635.58179 -185.18541 -0.92314887 -2.4031556 
3320.75 635.37573 -185.78433 -0.72978008 -2.3430977 
3321 635.2157 -186.33627 -0.55110198 -2.0383859 
3321.25 635.09979 -186.79158 -0.37724224 -1.5902593 
3321.5 635.02661 -187.12856 -0.20921117 -1.1059763 
3321.75 634.99475 -187.34642 -0.045732319 -0.64228958 
3322 635.00397 -187.45224 0.12061113 -0.20831867 
3322.25 635.05627 -187.45174 0.30138925 0.21200809 
3322.5 635.15692 -187.34549 0.5090189 0.64100814 
3322.75 635.31378 -187.12935 0.75220966 1.0915941 
3323 635.53589 -186.79897 1.029058 1.5492704 
3323.25 635.82965 -186.35884 1.3211441 1.9561483 
3323.5 636.19531 -185.83261 1.59983 2.2233403 
3323.75 636.62671 -185.26398 1.8451711 2.2922089 
3324 637.11395 -184.70113 2.0425575 2.1876593 
3324.25 637.64038 -184.1783 2.147229 1.9842232 
3324.5 638.17371 -183.71262 2.0870199 1.7363821 
3324.75 638.66724 -183.31166 1.8301718 1.4701445 
3325 639.07629 -182.97672 1.4244617 1.2140211 
3325.25 639.37396 -182.7009 0.95139676 1.0026127 
3325.5 639.55121 -182.46959 0.46693704 0.86062455 
3325.75 639.60791 -182.2639 -0.01252792 0.79848802 
3326 639.5448 -182.06352 -0.49368361 0.81803727 
3326.25 639.36029 -181.8483 -0.98324585 0.91648221 
3326.5 639.05371 -181.59946 -1.4644064 1.0845526 
3326.75 638.63361 -181.30183 -1.8785001 1.3025095 
3327 638.12756 -180.94621 -2.1367164 1.5445584 
3327.25 637.58325 -180.52899 -2.1822064 1.793745 
3327.5 637.05164 -180.04965 -2.0476956 2.0379875 
3327.75 636.56677 -179.51402 -1.8236256 2.231946 
3328 636.1416 -178.94547 -1.5762562 2.2850833 
3328.25 635.77917 -178.38943 -1.322324 2.1263261 
3328.5 635.48065 -177.89853 -1.0666084 1.7753929 
3328.75 635.24451 -177.51031 -0.82713026 1.3212028 
3329 635.06403 -177.23958 -0.62362868 0.84554559 
3329.25 634.92896 -177.08618 -0.46466964 0.38475651 
3329.5 634.82812 -177.04604 -0.34861955 -0.062628552 
3329.75 634.75159 -177.11797 -0.26946041 -0.51555222 
3330 634.69086 -177.30582 -0.22069851 -0.99195498 
3330.25 634.63916 -177.6158 -0.19661811 -1.4890805 
3330.5 634.59094 -178.04832 -0.19197248 -1.95963 
3330.75 634.54199 -178.58485 -0.20179658 -2.3003969 
3331 634.48907 -179.17769 -0.22349454 -2.3941016 
3331.25 634.42896 -179.75774 -0.26062489 -2.2022157 
3331.5 634.35663 -180.26138 -0.32332328 -1.8028414 
3331.75 634.2641 -180.65222 -0.4244504 -1.3187227 
3332 634.14014 -180.92101 -0.57690352 -0.83581775 
3332.25 633.97028 -181.07298 -0.79328251 -0.38596261 
3332.5 633.7373 -181.11667 -1.0837089 0.032031905 
3332.75 633.4223 -181.05878 -1.4471177 0.42792854 
3333 633.00995 -180.90445 -1.8538581 0.80234009 
3333.25 632.49786 -180.66068 -2.2293 1.1397078 
3333.5 631.90662 -180.33936 -2.4705954 1.4206903 
3333.75 631.2793 -179.95526 -2.5142896 1.6428623 
3334 630.66388 -179.52267 -2.3867671 1.8063896 
3334.25 630.09369 -179.06001 -2.1652274 1.8733346 
3334.5 629.58374 -178.5995 -1.9136702 1.7799207 
3334.75 629.13568 -178.1855 -1.6763723 1.5037252 
3335 628.74066 -177.85915 -1.4971837 1.0902961 
3335.25 628.37885 -177.64587 -1.4165179 0.60989869 
3335.5 628.02209 -177.55545 -1.4591451 0.11362084 
3335.75 627.63861 -177.58803 -1.6291047 -0.37036616 
3336 627.19867 -177.73759 -1.9039425 -0.81735331 
3336.25 626.68268 -177.99062 -2.2250297 -1.1912469 
3336.5 626.08984 -178.32396 -2.5022786 -1.4552104 
3336.75 625.44238 -178.70822 -2.6512859 -1.6000624 
3337 624.77814 -179.11531 -2.6351264 -1.6397984 
3337.25 624.13739 -179.519 -2.4690955 -1.5691851 
3337.5 623.55182 -179.88846 -2.2049258 -1.3624123 
3337.75 623.0368 -180.18881 -1.9186934 -1.0204748 
3338 622.58771 -180.39081 -1.6889107 -0.5841502 
3338.25 622.18292 -180.47713 -1.5707051 -0.10211305 
3338.5 621.79102 -180.44109 -1.5874254 0.38953507 
3338.75 621.37836 -180.28421 -1.7337283 0.85848993 
3339 620.91608 -180.01746 -1.975925 1.2596437 
3339.25 620.38739 -179.66463 -2.2533472 1.5388368 
3339.5 619.7926 -179.26076 -2.4929311 1.6671612 
3339.75 619.14966 -178.84209 -2.6280861 1.6634194 
3340 618.49158 -178.43742 -2.6080167 1.5579312 
3340.25 617.86005 -178.07153 -2.4180782 1.351177 
3340.5 617.29279 -177.77097 -2.1069131 1.0360467 
3340.75 616.80878 -177.56091 -1.7688638 0.63257325 
3341 616.40332 -177.45909 -1.4898669 0.17565578 
3341.25 616.05487 -177.47542 -1.3173043 -0.3095859 
3341.5 615.73462 -177.61493 -1.2648025 -0.8070972 
3341.75 615.41309 -177.87779 -1.3246189 -1.2894297 
3342 615.06482 -178.25357 -1.4738734 -1.6977795 
3342.25 614.67126 -178.71362 -1.6816301 -1.9503559 
3342.5 614.22125 -179.21129 -1.9224136 -1.9966199 
3342.75 613.70911 -179.69724 -2.174001 -1.868736 
3343 613.13763 -180.13843 -2.3836551 -1.6531119 
3343.25 612.52881 -180.52182 -2.4552984 -1.4116417 
3343.5 611.9281 -180.8428 -2.3125782 -1.1521832 
3343.75 611.38898 -181.09563 -1.9754965 -0.86600101 
3344 610.94843 -181.27411 -1.5418807 -0.55970705 
3344.25 610.6181 -181.37486 -1.105404 -0.24549955 
3344.5 610.39197 -181.3963 -0.71218562 0.075790696 
3344.75 610.25781 -181.33537 -0.36833528 0.41632101 
3345 610.20477 -181.18507 -0.060861524 0.79344958 
3345.25 610.22577 -180.93466 0.22687517 1.2176192 
3345.5 610.3175 -180.57346 0.50554371 1.6739982 
3345.75 610.47778 -180.09996 0.77504724 2.1009355 
3346 610.7038 -179.53436 1.0301718 2.3916132 
3346.25 610.99225 -178.92336 1.2778527 2.4557927 
3346.5 611.34387 -178.3248 1.5385079 2.303596 
3346.75 611.76233 -177.78088 1.8071084 2.0392566 
3347 612.24255 -177.30553 2.0160713 1.768369 
3347.25 612.75653 -176.89319 2.060926 1.5382084 
3347.5 613.25403 -176.53242 1.8817595 1.3562021 
3347.75 613.68146 -176.21028 1.513077 1.2323815 
3348 614.00226 -175.90944 1.0434204 1.1901641 
3348.25 614.20117 -175.60646 0.54771662 1.2525038 
3348.5 614.27716 -175.27347 0.063900203 1.4308616 
3348.75 614.23541 -174.88191 -0.3918145 1.7174144 
3349 614.08496 -174.40901 -0.8023476 2.071234 
3349.25 613.84021 -173.8477 -1.1417512 2.4072621 
3349.5 613.52161 -173.21579 -1.3920642 2.6200123 
3349.75 613.15106 -172.5533 -1.5597593 2.64868 
3350 612.74817 -171.90515 -1.64841 2.5145352 
3350.25 612.33624 -171.30397 -1.6235795 2.2849891 
3350.5 611.94958 -170.76488 -1.4420445 2.0286248 
3350.75 611.62811 -170.28665 -1.1077768 1.8082011 
3351 611.40411 -169.85306 -0.67264622 1.6797 
3351.25 611.29523 -169.43593 -0.19607128 1.6806498 
3351.5 611.30573 -169.00101 0.27666229 1.8211948 
3351.75 611.43005 -168.51556 0.70727187 2.0776038 
3352 611.65247 -167.95787 1.055442 2.3847842 
3352.25 611.9483 -167.32713 1.2916281 2.6445718 
3352.5 612.28912 -166.6472 1.4184873 2.7670538 
3352.75 612.65002 -165.95813 1.4537935 2.7176697 
3353 613.00763 -165.30038 1.3876731 2.5254743 
3353.25 613.33282 -164.70152 1.1905042 2.2601202 
3353.5 613.5918 -164.16931 0.86162925 2.0065477 
3353.75 613.75598 -163.69089 0.44065815 1.840263 
3354 613.80884 -163.23793 -0.020306529 1.8077749 
3354.25 613.74646 -162.77486 -0.47378767 1.9198853 
3354.5 613.57648 -162.26805 -0.87287456 2.1498864 
3354.75 613.31848 -161.69547 -1.1709696 2.4322855 
3355 613.00159 -161.05522 -1.3430448 2.6751385 
3355.25 612.65637 -160.36841 -1.4020646 2.7932956 
3355.5 612.30811 -159.67273 -1.3689367 2.7435796 
3355.75 611.98041 -159.0094 -1.233624 2.5424569 
3356 611.70166 -158.40826 -0.97537154 2.2610886 
3356.25 611.50214 -157.8775 -0.60508889 1.9952216 
3356.5 611.40503 -157.40257 -0.16380832 1.8250122 
3356.75 611.42224 -156.95338 0.30186087 1.7929808 
3357 611.55426 -156.49416 0.74624926 1.9029251 
3357.25 611.78931 -155.99263 1.1178153 2.1231964 
3357.5 612.10284 -155.42856 1.3667462 2.3908358 
3357.75 612.46082 -154.79999 1.4748924 2.6253347 
3358 612.83057 -154.12518 1.4667362 2.7490337 
3358.25 613.18677 -153.43933 1.367976 2.7082293 
3358.5 613.50635 -152.78506 1.1706246 2.5020251 
3358.75 613.76263 -152.19661 0.861462 2.1975684 
3359 613.92914 -151.68588 0.45748714 1.8971233 
3359.25 613.98657 -151.24059 -0.0044704033 1.6847936 
3359.5 613.92505 -150.83252 -0.48854515 1.6028744 
3359.75 613.74353 -150.42775 -0.95737267 1.6566646 
3360 613.45203 -149.99472 -1.3579488 1.8232535 
3360.25 613.07568 -149.51035 -1.6256791 2.0588732 
3360.5 612.65356 -148.96393 -1.7227864 2.3106344 
3360.75 612.22668 -148.35841 -1.6725698 2.5212765 
3361 611.82495 -147.71265 -1.5296246 2.619612 
3361.25 611.46741 -147.06377 -1.3189259 2.5383716 
3361.5 611.17181 -146.45897 -1.0323162 2.2741644 
3361.75 610.95752 -145.93529 -0.67103845 1.9074969 
3362 610.84076 -145.50487 -0.25597918 1.54379 
3362.25 610.83246 -145.15709 0.19425072 1.2541083 
3362.5 610.94025 -144.86925 0.67214394 1.066341 
3362.75 611.17004 -144.6153 1.1675004 0.98163235 
3363 611.52246 -144.37085 1.6428897 0.98755443 
3363.25 611.98309 -144.1156 2.016866 1.0646089 
3363.5 612.51379 -143.83406 2.1879976 1.1962259 
3363.75 613.05603 -143.51289 2.1100254 1.3836511 
3364 613.55286 -143.13625 1.8425136 1.6421375 
3364.25 613.9715 -142.68631 1.5049467 1.9645565 
3364.5 614.30762 -142.15417 1.1925776 2.2822974 
3364.75 614.57263 -141.55612 0.93616229 2.4689379 
3365 614.77863 -140.94012 0.71453047 2.4145894 
3365.25 614.92999 -140.36932 0.49496046 2.1181593 
3365.5 615.0249 -139.89278 0.26155138 1.6812407 
3365.75 615.05933 -139.53091 0.010763705 1.2158799 
3366 615.02838 -139.28188 -0.26323578 0.78435999 
3366.25 614.92474 -139.13463 -0.573098 0.40121078 
3366.5 614.73761 -139.07805 -0.93335187 0.056555353 
3366.75 614.45337 -139.10443 -1.3487493 -0.26477423 
3367 614.06055 -139.20923 -1.7948684 -0.57119364 
3367.25 613.55939 -139.38855 -2.1982465 -0.85966146 
3367.5 612.9743 -139.63704 -2.4483321 -1.1245991 
3367.75 612.35455 -139.94965 -2.4704444 -1.375723 
3368 611.75555 -140.32526 -2.2974567 -1.6297169 
3368.25 611.21301 -140.76314 -2.0375719 -1.8648385 
3368.5 610.73627 -141.24934 -1.7810799 -1.9994006 
3368.75 610.31915 -141.74667 -1.5634338 -1.9426419 
3369 609.95032 -142.20271 -1.3970807 -1.6736449 
3369.25 609.61456 -142.57091 -1.3034327 -1.254357 
3369.5 609.29028 -142.82455 -1.3099182 -0.76991004 
3369.75 608.94965 -142.9554 -1.4352726 -0.27870169 
3370 608.56262 -142.96576 -1.6798292 0.19049981 
3370.25 608.10217 -142.86359 -2.013612 0.61815423 
3370.5 607.55444 -142.6622 -2.3622382 0.97960466 
3370.75 606.92896 -142.3811 -2.6173656 1.2542356 
3371 606.2608 -142.04207 -2.695328 1.4455613 
3371.25 605.59631 -141.66412 -2.5948997 1.5658504 
3371.5 604.97284 -141.26682 -2.3808303 1.5930064 
3371.75 604.40906 -140.87958 -2.1285403 1.4778492 
3372 603.90631 -140.5414 -1.903294 1.2026211 
3372.25 603.45038 -140.28851 -1.7624288 0.80518329 
3372.5 603.01447 -140.14383 -1.7480695 0.34719399 
3372.75 602.56439 -140.11545 -1.8759177 -0.11753453 
3373 602.06616 -140.19952 -2.1261141 -0.54550159 
3373.25 601.4964 -140.38176 -2.4341149 -0.89648658 
3373.5 600.85291 -140.63898 -2.6969755 -1.1431346 
3373.75 600.15997 -140.9449 -2.8171096 -1.2894816 
3374 599.45935 -141.27707 -2.7594061 -1.3549353 
3374.25 598.79193 -141.61499 -2.5629463 -1.3306952 
3374.5 598.18292 -141.93198 -2.3063724 -1.182173 
3374.75 597.63666 -142.19467 -2.0742788 -0.89844644 
3375 597.13776 -142.37268 -1.9376501 -0.51310641 
3375.25 596.65619 -142.44736 -1.9397054 -0.081196956 
3375.5 596.15564 -142.41394 -2.0871491 0.34282658 
3375.75 595.60339 -142.28078 -2.3437078 0.70901567 
3376 594.98145 -142.06766 -2.6277609 0.97761351 
3376.25 594.2962 -141.80112 -2.8326581 1.1377023 
3376.5 593.57867 -141.50618 -2.8773568 1.2090101 
3376.75 592.87189 -141.20291 -2.7515476 1.2032475 
3377 592.21228 -140.91281 -2.5143764 1.0982859 
3377.25 591.61633 -140.66411 -2.2578542 0.87068224 
3377.5 591.07758 -140.48665 -2.0697954 0.53418356 
3377.75 590.57062 -140.40227 -2.0100164 0.1349095 
3378 590.06 -140.41978 -2.0995278 -0.27156323 
3378.25 589.51013 -140.53415 -2.315973 -0.63131297 
3378.5 588.89697 -140.72775 -2.5911987 -0.8997618 
3378.75 588.21814 -140.97485 -2.8231797 -1.0595602 
3379 587.49713 -141.24986 -2.9164834 -1.1274843 
3379.25 586.77484 -141.53256 -2.8339057 -1.1216848 
3379.5 586.09161 -141.80344 -2.6160645 -1.0281371 
3379.75 585.47052 -142.03714 -2.3538845 -0.82192701 
3380 584.91022 -142.20537 -2.1436634 -0.50858295 
3380.25 584.38843 -142.28583 -2.0544918 -0.12830731 
3380.5 583.87042 -142.26848 -2.114692 0.26442024 
3380.75 583.31989 -142.1572 -2.308392 0.61444998 
3381 582.71008 -141.96875 -2.5742717 0.87552994 
3381.25 582.03485 -141.72856 -2.8146932 1.0283316 
3381.5 581.31335 -141.46231 -2.9300337 1.0885345 
3381.75 580.58466 -141.19022 -2.870065 1.0763698 
3382 579.89069 -140.93098 -2.663698 0.98130536 
3382.25 579.25763 -140.7086 -2.3995605 0.77895296 
3382.5 578.68726 -140.55031 -2.1783159 0.47229546 
3382.75 578.15863 -140.47804 -2.0741513 0.099031091 
3383 577.63763 -140.50188 -2.118989 -0.28720868 
3383.25 577.08765 -140.61809 -2.2999408 -0.63091677 
3383.5 576.48102 -140.80981 -2.5593519 -0.88518399 
3383.75 575.80927 -141.05145 -2.803014 -1.0301877 
3384 575.08929 -141.31709 -2.9305053 -1.0816361 
3384.25 574.3587 -141.58636 -2.884414 -1.0608251 
3384.5 573.66003 -141.84077 -2.685322 -0.95873982 
3384.75 573.02167 -142.05688 -2.4191568 -0.7516126 
3385 572.44739 -142.20793 -2.1891787 -0.44198224 
3385.25 571.91748 -142.27237 -2.0731676 -0.066750377 
3385.5 571.39825 -142.24026 -2.1056099 0.32096153 
3385.75 570.85309 -142.11551 -2.2759106 0.66544235 
3386 570.25323 -141.91522 -2.5297697 0.91876715 
3386.25 569.58868 -141.6656 -2.7769291 1.0598531 
3386.5 568.87378 -141.39339 -2.9176407 1.1042199 
3386.75 568.14429 -141.11954 -2.8880296 1.0747565 
3387 567.4433 -140.8627 -2.6986268 0.96428037 
3387.25 566.80164 -140.64618 -2.4301317 0.74936789 
3387.5 566.22595 -140.49666 -2.187614 0.4318971 
3387.75 565.69867 -140.43582 -2.0534143 0.047926627 
3388 565.18689 -140.47389 -2.066185 -0.35022739 
3388.25 564.65375 -140.60745 -2.219496 -0.70675188 
3388.5 564.0694 -140.81953 -2.4646976 -0.97126144 
3388.75 563.42065 -141.08316 -2.718112 -1.1181797 
3389 562.71783 -141.36987 -2.8823473 -1.1606616 
3389.25 561.99323 -141.65707 -2.8846252 -1.1249043 
3389.5 561.28986 -141.92569 -2.7177498 -1.0086031 
3389.75 560.64288 -142.15265 -2.4497173 -0.7886011 
3390 560.06458 -142.31113 -2.1858397 -0.46363673 
3390.25 559.54193 -142.37845 -2.0164731 -0.066859163 
3390.5 559.04437 -142.34273 -1.989265 0.35172132 
3390.75 558.53516 -142.20534 -2.1067464 0.73727196 
3391 557.98199 -141.98143 -2.3310251 1.0353403 
3391.25 557.36664 -141.69812 -2.5905759 1.2094088 
3391.5 556.69128 -141.38684 -2.7951875 1.263272 
3391.75 555.98065 -141.07387 -2.8619261 1.2276151 
3392 555.27527 -140.7795 -2.752378 1.1129956 
3392.25 554.61633 -140.52567 -2.5028424 0.89944565 
3392.5 554.02747 -140.33891 -2.2099087 0.57764155 
3392.75 553.50629 -140.24385 -1.9764146 0.1723904 
3393 553.02869 -140.25601 -1.8685955 -0.27235317 
3393.25 552.55969 -140.37921 -1.9070023 -0.70721048 
3393.5 552.06445 -140.60417 -2.0730016 -1.0766501 
3393.75 551.51666 -140.90746 -2.3164353 -1.3261684 
3394 550.90564 -141.25507 -2.566237 -1.4311775 
3394.25 550.23969 -141.6129 -2.7424064 -1.414905 
3394.5 549.54688 -141.95555 -2.7708492 -1.3136127 
3394.75 548.86957 -142.26289 -2.618876 -1.1297936 
3395 548.2489 -142.51198 -2.3314354 -0.84538114 
3395.25 547.70654 -142.67747 -2.0115197 -0.46462959 
3395.5 547.23749 -142.73877 -1.7580069 -0.017584674 
3395.75 546.81714 -142.6837 -1.6274257 0.46027422 
3396 546.41223 -142.50919 -1.6341205 0.93085593 
3396.25 545.98999 -142.22327 -1.7615488 1.3408701 
3396.5 545.52454 -141.84949 -1.9721004 1.6226834 
3396.75 545.00085 -141.42665 -2.2193365 1.7301531 
3397 544.41595 -140.99771 -2.4527967 1.6798112 
3397.25 543.78131 -140.59477 -2.6034763 1.5322642 
3397.5 543.12811 -140.23628 -2.5892434 1.3265628 
3397.75 542.50354 -139.93669 -2.3760307 1.0584266 
3398 541.95184 -139.71298 -2.0234423 0.72010779 
3398.25 541.49426 -139.58139 -1.6404479 0.32494065 
3398.5 541.12683 -139.55374 -1.3129749 -0.10927237 
3398.75 540.82977 -139.63861 -1.0804389 -0.57464892 
3399 540.57812 -139.84319 -0.94967121 -1.0648168 
3399.25 540.34723 -140.1709 -0.91120118 -1.5520529 
3399.5 540.11627 -140.61316 -0.94740194 -1.9652799 
3399.75 539.86884 -141.1385 -1.0403386 -2.199049 
3400 539.59174 -141.69125 -1.1862992 -2.1794603 
3400.25 539.2699 -142.20924 -1.4020076 -1.9350649 
3400.5 538.88367 -142.64946 -1.7014792 -1.5785999 
3400.75 538.41437 -142.99883 -2.0563266 -1.2234598 
3401 537.85864 -143.26639 -2.3715994 -0.9285807 
3401.25 537.24329 -143.46819 -2.5112894 -0.69327915 
3401.5 536.62524 -143.61504 -2.3890076 -0.48218125 
3401.75 536.06775 -143.70836 -2.0424783 -0.26094621 
3402 535.61267 -143.74327 -1.590995 -0.01316344 
3402.25 535.27209 -143.71213 -1.1393418 0.26866254 
3402.5 535.03876 -143.6053 -0.73732716 0.59421676 
3402.75 534.89856 -143.4104 -0.39325237 0.97475481 
3403 534.83807 -143.11317 -0.097847447 1.4112874 
3403.25 534.8465 -142.70251 0.15999201 1.8729511 
3403.5 534.91559 -142.1815 0.3880659 2.2753108 
3403.75 535.03894 -141.5802 0.597817 2.4948704 
3404 535.21521 -140.95639 0.81700677 2.4510965 
3404.25 535.45154 -140.3734 1.0846516 2.1856694 
3404.5 535.76331 -139.87115 1.4198756 1.8284155 
3404.75 536.16461 -139.4568 1.790349 1.4974638 
3405 536.65375 -139.11559 2.1024578 1.2466913 
3405.25 537.20056 -138.82686 2.2324371 1.0743643 
3405.5 537.74823 -138.57365 2.1061785 0.95963371 
3405.75 538.23492 -138.34285 1.757954 0.89589763 
3406 538.61737 -138.12038 1.2908967 0.89621443 
3406.25 538.87817 -137.88783 0.79586947 0.97933698 
3406.5 539.01678 -137.62262 0.31753618 1.1591785 
3406.75 539.03931 -137.29987 -0.13246422 1.4389056 
3407 538.95325 -136.89633 -0.55035198 1.7993591 
3407.25 538.76788 -136.39828 -0.92288846 2.181011 
3407.5 538.49731 -135.81252 -1.2297822 2.4824083 
3407.75 538.15906 -135.17189 -1.4650673 2.6089303 
3408 537.76978 -134.52428 -1.6388942 2.5436983 
3408.25 537.34576 -133.91084 -1.7370549 2.3490875 
3408.5 536.91223 -133.354 -1.7044902 2.1023827 
3408.75 536.50818 -132.85915 -1.4980699 1.8615727 
3409 536.17621 -132.41858 -1.1369574 1.6763191 
3409.25 535.94733 -132.01254 -0.68425131 1.5919894 
3409.5 535.83655 -131.61163 -0.20077376 1.6381987 
3409.75 535.84601 -131.1821 0.27157289 1.8193127 
3410 535.96857 -130.69308 0.69847965 2.1055782 
3410.25 536.18842 -130.12653 1.0437546 2.4239974 
3410.5 536.48151 -129.48714 1.2827941 2.6705878 
3410.75 536.82141 -128.80449 1.4214847 2.7606397 
3411 537.18524 -128.12144 1.4744933 2.6773086 
3411.25 537.55011 -127.47648 1.4245003 2.4671223 
3411.5 537.88593 -126.89223 1.2373337 2.2049649 
3411.75 538.15723 -126.37167 0.91295671 1.9704381 
3412 538.33447 -125.89897 0.49406379 1.8314514 
3412.25 538.401 -125.44445 0.035747372 1.8291712 
3412.5 538.35321 -124.97231 -0.41286692 1.9704608 
3412.75 538.19922 -124.44982 -0.80549151 2.2230952 
3413 537.95874 -123.85758 -1.0993326 2.5129392 
3413.25 537.65955 -123.19862 -1.2751362 2.7400541 
3413.5 537.32977 -122.49986 -1.3480871 2.8215356 
3413.75 536.99261 -121.80231 -1.3338535 2.7319083 
3414 536.67151 -121.14505 -1.2152469 2.5100195 
3414.25 536.39575 -120.55155 -0.9693529 2.2374091 
3414.5 536.19647 -120.0229 -0.60908687 2.0055103 
3414.75 536.09705 -119.53942 -0.17905258 1.8847833 
3415 536.10846 -119.06832 0.26941392 1.9088843 
3415.25 536.22913 -118.57328 0.68629271 2.0720747 
3415.5 536.4447 -118.0244 1.0211802 2.328691 
3415.75 536.72961 -117.40786 1.2363815 2.5977299 
3416 537.05273 -116.7324 1.3304956 2.7851257 
3416.25 537.38696 -116.02818 1.3289331 2.8198643 
3416.5 537.7099 -115.33677 1.2382786 2.6852643 
3416.75 537.99683 -114.69574 1.0368657 2.4298582 
3417 538.21832 -114.12415 0.71728557 2.1466956 
3417.25 538.34796 -113.61677 0.30834714 1.9297783 
3417.5 538.36896 -113.14856 -0.14359824 1.8399208 
3417.75 538.27655 -112.68452 -0.59066695 1.8962798 
3418 538.07831 -112.18973 -0.98143059 2.0797215 
3418.25 537.79498 -111.63846 -1.2632536 2.3366976 
3418.5 537.45831 -111.02173 -1.4070126 2.589319 
3418.75 537.10175 -110.35114 -1.4278767 2.7544303 
3419 536.75195 -109.65744 -1.3568482 2.7659514 
3419.25 536.43085 -108.98278 -1.1948067 2.6045694 
3419.5 536.1637 -108.36549 -0.92347753 2.3211031 
3419.75 535.97784 -107.82407 -0.54848272 2.0153463 
3420 535.89532 -107.35169 -0.10333661 1.7815679 
3420.25 535.92877 -106.92263 0.37271363 1.6741762 
3420.5 536.08099 -106.50285 0.83990806 1.7066751 
3420.75 536.34375 -106.05911 1.2468277 1.860489 
3421 536.69415 -105.56606 1.5311847 2.0924671 
3421.25 537.09552 -105.01108 1.6524954 2.345957 
3421.5 537.508 -104.39645 1.6268655 2.5586829 
3421.75 537.901 -103.74113 1.5042527 2.6587477 
3422 538.25421 -103.082 1.3089683 2.5818503 
3422.25 538.54858 -102.46537 1.0313774 2.3260643 
3422.5 538.76288 -101.92727 0.67028403 1.9715567 
3422.75 538.87854 -101.47884 0.24704802 1.6248478 
3423 538.88312 -101.10792 -0.21562269 1.3596966 
3423.25 538.76862 -100.7896 -0.70360398 1.2062813 
3423.5 538.53076 -100.49531 -1.1974349 1.1659907 
3423.75 538.17328 -100.1984 -1.6489921 1.2237396 
3424 537.71686 -99.877258 -1.9734147 1.3557632 
3424.25 537.20435 -99.515991 -2.0873501 1.5428385 
3424.5 536.69183 -99.101562 -1.9804616 1.7812303 
3424.75 536.22583 -98.621674 -1.7342782 2.0622401 
3425 535.82739 -98.071548 -1.4539675 2.3277206 
3425.25 535.49689 -97.468666 -1.1943647 2.4633553 
3425.5 535.22888 -96.859215 -0.95030653 2.3708074 
3425.75 535.0224 -96.302078 -0.69932914 2.0559947 
3426 534.88037 -95.841469 -0.43509433 1.618198 
3426.25 534.8056 -95.4944 -0.16147707 1.1614647 
3426.5 534.80054 -95.257591 0.12370396 0.74091905 
3426.75 534.86938 -95.120003 0.43254471 0.36690494 
3427 535.0202 -95.071266 0.78162527 0.027230928 
3427.25 535.26453 -95.104965 1.1817549 -0.29520774 
3427.5 535.61444 -95.218338 1.6213326 -0.61077189 
3427.75 536.0741 -95.409538 2.0456028 -0.91614753 
3428 536.62769 -95.674461 2.3552032 -1.1985317 
3428.25 537.23431 -96.006516 2.4599304 -1.4541495 
3428.5 537.84015 -96.400154 2.3580163 -1.6923174 
3428.75 538.40332 -96.850098 2.1356838 -1.897386 
3429 538.9057 -97.340279 1.8837618 -1.9989927 
3429.25 539.34656 -97.833931 1.6473253 -1.915077 
3429.5 539.73242 -98.280724 1.4478265 -1.6289843 
3429.75 540.07581 -98.636612 1.3128186 -1.2017336 
3430 540.39679 -98.87661 1.2728634 -0.71356821 
3430.25 540.72192 -98.992783 1.3484441 -0.2170355 
3430.5 541.08105 -98.986435 1.5438362 0.26400104 
3430.75 541.50232 -98.863449 1.8396796 0.71260107 
3431 542.0047 -98.635139 2.1801996 1.1008065 
3431.25 542.5885 -98.320984 2.473537 1.3945557 
3431.5 543.22992 -97.94696 2.6301188 1.5801728 
3431.75 543.88904 -97.539047 2.6147649 1.6672667 
3432 544.52502 -97.122017 2.4527931 1.6489065 
3432.25 545.10779 -96.726212 2.1998191 1.4920039 
3432.5 545.62311 -96.388603 1.9249324 1.185883 
3432.75 546.07452 -96.14267 1.7002501 0.76754552 
3433 546.48212 -96.00959 1.5814564 0.29149762 
3433.25 546.87646 -95.998169 1.5961853 -0.19995248 
3433.5 547.29138 -96.108192 1.7437325 -0.67460042 
3433.75 547.7569 -96.330856 1.9934818 -1.0933563 
3434 548.29144 -96.646065 2.2827432 -1.4069567 
3434.25 548.89471 -97.022675 2.5298145 -1.5823337 
3434.5 549.54669 -97.426384 2.6621332 -1.6281708 
3434.75 550.21252 -97.828064 2.6362035 -1.568405 
3435 550.85126 -98.201569 2.4498165 -1.399956 
3435.25 551.42822 -98.517815 2.1546462 -1.1100985 
3435.5 551.92706 -98.747856 1.8410594 -0.71595609 
3435.75 552.35437 -98.87043 1.5934218 -0.25714371 
3436 552.73352 -98.873932 1.4609102 0.23205142 
3436.25 553.0957 -98.753952 1.4584532 0.72646248 
3436.5 553.47278 -98.513016 1.5757936 1.1921982 
3436.75 553.89105 -98.165024 1.7818266 1.5713024 
3437 554.36731 -97.740273 2.0314424 1.796896 
3437.25 554.90656 -97.281776 2.2779992 1.8427588 
3437.5 555.50183 -96.83062 2.4703012 1.7485904 
3437.75 556.13123 -96.4142 2.5371897 1.5721781 
3438 556.75452 -96.049629 2.4153199 1.3336697 
3438.25 557.32367 -95.752945 2.1141853 1.0289018 
3438.5 557.80396 -95.539879 1.7213508 0.66819292 
3438.75 558.185 -95.421638 1.3347108 0.27355108 
3439 558.47675 -95.40493 1.0119648 -0.14363888 
3439.25 558.69788 -95.495636 0.77067947 -0.58708781 
3439.5 558.86859 -95.701195 0.60718989 -1.0625458 
3439.75 559.00702 -96.028503 0.51023602 -1.5555909 
3440 559.12811 -96.475632 0.46613845 -2.0063848 
3440.25 559.24329 -97.01899 0.46085683 -2.3045449 
3440.5 559.36096 -97.605965 0.48549199 -2.3428197 
3440.75 559.48883 -98.167213 0.54408878 -2.1069226 
3441 559.63721 -98.64431 0.65324473 -1.6904885 
3441.25 559.82135 -99.007568 0.83290017 -1.2136959 
3441.5 560.06085 -99.252769 1.0982512 -0.75454873 
3441.75 560.37793 -99.388885 1.4523871 -0.34311691 
3442 560.79254 -99.428749 1.8710711 0.01549014 
3442.25 561.31287 -99.385422 2.280659 0.3228749 
3442.5 561.92188 -99.271004 2.5584168 0.58658582 
3442.75 562.57196 -99.093666 2.5987236 0.83253247 
3443 563.2016 -98.852737 2.4074388 1.1017606 
3443.25 563.76593 -98.53907 2.0996628 1.413415 
3443.5 564.25232 -98.145653 1.8002497 1.7274214 
3443.75 564.67224 -97.683258 1.5730051 1.946279 
3444 565.04559 -97.189209 1.426746 1.9674406 
3444.25 565.39209 -96.719017 1.3585566 1.7582991 
3444.5 565.73248 -96.324455 1.3816813 1.3776121 
3444.75 566.09241 -96.036469 1.5181266 0.92097634 
3445 566.50177 -95.863892 1.7761784 0.46400604 
3445.25 566.98846 -95.800812 2.1281664 0.050180294 
3445.5 567.56689 -95.833344 2.4907365 -0.29878464 
3445.75 568.22382 -95.944656 2.7337754 -0.58226538 
3446 568.91492 -96.121376 2.7553008 -0.82913536 
3446.25 569.58392 -96.359673 2.5701439 -1.0800859 
3446.5 570.19232 -96.6623 2.2925677 -1.33929 
3446.75 570.73218 -97.025337 2.0360546 -1.5495832 
3447 571.21698 -97.425652 1.8579162 -1.6237547 
3447.25 571.66925 -97.821205 1.7778115 -1.5085638 
3447.5 572.11536 -98.165726 1.8116051 -1.2247986 
3447.75 572.58588 -98.425766 1.9741014 -0.84704 
3448 573.11237 -98.588219 2.2535577 -0.45611244 
3448.25 573.71692 -98.6576 2.5822206 -0.10936344 
3448.5 574.39703 -98.648445 2.8333888 0.17235404 
3448.75 575.11664 -98.575043 2.884418 0.41164884 
3449 575.82068 -98.442131 2.7179182 0.65596449 
3449.25 576.46594 -98.244492 2.4364944 0.92903984 
3449.5 577.04028 -97.97776 2.1687131 1.1988276 
3449.75 577.55804 -97.651581 1.9916471 1.3906265 
3450 578.04578 -97.295143 1.9300185 1.4319099 
3450.25 578.53308 -96.950172 1.9893166 1.301083 
3450.5 579.0506 -96.65535 2.1701114 1.0424628 
3450.75 579.62634 -96.432961 2.4470387 0.73516655 
3451 580.27539 -96.286072 2.7370563 0.44661283 
3451.25 580.9848 -96.206093 2.9071913 0.19885878 
3451.5 581.71027 -96.185669 2.8576295 -0.037897885 
3451.75 582.39703 -96.228241 2.6129749 -0.31185332 
3452 583.01105 -96.346336 2.2991412 -0.64100832 
3452.25 583.55133 -96.550873 2.0397525 -0.9943884 
3452.5 584.04077 -96.839844 1.8972069 -1.302994 
3452.75 584.51056 -97.191795 1.8811077 -1.4856931 
3453 584.99097 -97.567719 1.9806366 -1.4911665 
3453.25 585.50946 -97.923706 2.1829035 -1.3347315 
3453.5 586.0885 -98.227631 2.4564493 -1.0890296 
3453.75 586.73682 -98.467331 2.7177973 -0.83087111 
3454 587.43567 -98.644691 2.8395567 -0.59004611 
3454.25 588.13739 -98.76162 2.7357268 -0.33985102 
3454.5 588.78766 -98.810097 2.4445412 -0.036462616 
3454.75 589.3548 -98.773888 2.0943899 0.3373189 
3455 589.84003 -98.636971 1.8040006 0.76381737 
3455.25 590.26691 -98.391312 1.6326512 1.1973296 
3455.5 590.66693 -98.04377 1.5878624 1.5645921 
3455.75 591.06982 -97.621933 1.6512002 1.7779499 
3456 591.5 -97.172417 1.8043808 1.7828811 
3456.25 591.97876 -96.745895 2.0381837 1.6053807 
3456.5 592.52374 -96.37738 2.325496 1.3357544 
3456.75 593.13916 -96.078369 2.5827134 1.0597029 
3457 593.80182 -95.845551 2.6825523 0.80530035 
3457.25 594.46021 -95.676147 2.5444932 0.54546928 
3457.5 595.05762 -95.576469 2.2118165 0.24279341 
3457.75 595.56036 -95.559647 1.8092303 -0.1180467 
3458 595.96576 -95.64016 1.4466165 -0.53474039 
3458.25 596.29169 -95.830826 1.178721 -0.99657309 
3458.5 596.56403 -96.139915 1.0169863 -1.4746598 
3458.75 596.80804 -96.564003 0.94944465 -1.90137 
3459 597.0448 -97.077385 0.95517999 -2.1698756 
3459.25 597.29053 -97.627823 1.0205684 -2.1884093 
3459.5 597.56067 -98.150551 1.153416 -1.9581008 
3459.75 597.87476 -98.594208 1.3758496 -1.5763404 
3460 598.2569 -98.93605 1.6966101 -1.1609516 
3460.25 598.72858 -99.178543 2.0810378 -0.79018921 
3460.5 599.29474 -99.337311 2.4314709 -0.49203598 
3460.75 599.92969 -99.429512 2.6081269 -0.2522361 
3461 600.57623 -99.464706 2.5187545 -0.027565673 
3461.25 601.1698 -99.440544 2.2011833 0.22937429 
3461.5 601.66864 -99.34481 1.784959 0.54805523 
3461.75 602.06415 -99.16066 1.3892094 0.93635494 
3462 602.37024 -98.871918 1.0755974 1.3801035 
3462.25 602.61005 -98.469978 0.85820758 1.829646 
3462.5 602.80634 -97.964775 0.72423011 2.1859295 
3462.75 602.97711 -97.395134 0.6499387 2.326823 
3463 603.1347 -96.824898 0.61716974 2.1896605 
3463.25 603.28906 -96.319328 0.6252979 1.8264656 
3463.5 603.45184 -95.920784 0.6877346 1.352895 
3463.75 603.63885 -95.644081 0.82103562 0.86302829 
3464 603.86945 -95.486969 1.0385946 0.39952132 
3464.25 604.16565 -95.44146 1.3457369 -0.029961271 
3464.5 604.54865 -95.499306 1.7276565 -0.4273881 
3464.75 605.03131 -95.652046 2.1295669 -0.78716195 
3465 605.60669 -95.888603 2.4502277 -1.0958838 
3465.25 606.24084 -96.19545 2.5873461 -1.3509403 
3465.5 606.88287 -96.560844 2.518229 -1.5666032 
3465.75 607.48865 -96.975098 2.3139956 -1.7363358 
3466 608.03632 -97.420403 2.066015 -1.8021795 
3466.25 608.52295 -97.861595 1.8323592 -1.6951613 
3466.5 608.95679 -98.252449 1.6502461 -1.4042331 
3466.75 609.35547 -98.552963 1.557034 -0.98479539 
3467 609.74548 -98.740257 1.5848744 -0.50952482 
3467.25 610.15918 -98.807594 1.7470021 -0.032070659 
3467.5 610.62878 -98.759109 2.0258756 0.41172585 
3467.75 611.17682 -98.607185 2.3598046 0.7901628 
3468 611.80457 -98.371651 2.6437201 1.0780317 
3468.25 612.48572 -98.075783 2.7742102 1.2754329 
3468.5 613.17584 -97.739792 2.7178724 1.4015411 
3468.75 613.83313 -97.38131 2.5241961 1.4505527 
3469 614.43335 -97.024544 2.275342 1.3796867 
3469.25 614.97253 -96.704155 2.0472209 1.1584913 
3469.5 615.46399 -96.456184 1.9028516 0.80788767 
3469.75 615.93481 -96.306313 1.8874097 0.38412598 
3470 616.41992 -96.265244 2.0173967 -0.053403001 
3470.25 616.9538 -96.32988 2.2692616 -0.45356339 
3470.5 617.55878 -96.485367 2.5700741 -0.77446508 
3470.75 618.23364 -96.70871 2.8086867 -0.99592817 
3471 618.94965 -96.976097 2.8883514 -1.1309621 
3471.25 619.6626 -97.268784 2.7883871 -1.1996132 
3471.5 620.33374 -97.569313 2.5682652 -1.188217 
3471.75 620.94434 -97.853104 2.3194954 -1.0603985 
3472 621.49817 -98.088776 2.1261055 -0.80538398 
3472.25 622.01721 -98.247871 2.049396 -0.45603126 
3472.5 622.53522 -98.313606 2.1193643 -0.068505093 
3472.75 623.08838 -98.283783 2.3252037 0.29941002 
3473 623.70416 -98.169617 2.6057837 0.59953928 
3473.25 624.38861 -97.991814 2.8543825 0.80737275 
3473.5 625.11938 -97.77282 2.9620919 0.93308657 
3473.75 625.85406 -97.530098 2.8862798 0.99974483 
3474 626.55121 -97.27816 2.675983 1.0028107 
3474.25 627.18903 -97.036652 2.4286387 0.91096699 
3474.5 627.7702 -96.832092 2.2366865 0.70759875 
3474.75 628.31738 -96.690361 2.1640277 0.41500717 
3475 628.86469 -96.627876 2.2389131 0.083095007 
3475.25 629.44806 -96.647369 2.4463131 -0.23183569 
3475.5 630.09338 -96.738495 2.7188849 -0.48411676 
3475.75 630.80359 -96.882584 2.9445348 -0.65554076 
3476 631.55261 -97.06073 3.0163968 -0.76083803 
3476.25 632.2962 -97.259331 2.9052715 -0.82084966 
3476.5 632.99542 -97.466843 2.6776094 -0.82816446 
3476.75 633.63428 -97.66658 2.4400208 -0.75409269 
3477 634.22217 -97.835876 2.2821128 -0.5852018 
3477.25 634.7865 -97.952934 2.2570624 -0.34222963 
3477.5 635.36304 -98.004585 2.3785996 -0.070564479 
3477.75 635.98541 -97.990067 2.6136968 0.17943718 
3478 636.67218 -97.919739 2.8752198 0.37210518 
3478.25 637.4151 -97.809311 3.0423722 0.50213081 
3478.5 638.17804 -97.672203 3.0292835 0.58958435 
3478.75 638.91571 -97.51683 2.8509512 0.64822054 
3479 639.59796 -97.351646 2.6058462 0.66369927 
3479.25 640.22217 -97.190796 2.4021189 0.61002326 
3479.5 640.80859 -97.053162 2.3121188 0.47908106 
3479.75 641.39038 -96.956032 2.3665075 0.2915006 
3480 642.00305 -96.908829 2.5537975 0.086977303 
3480.25 642.67328 -96.910553 2.8112476 -0.094347969 
3480.5 643.40521 -96.95224 3.026614 -0.23159234 
3480.75 644.1734 -97.023277 3.0867605 -0.33245397 
3481 644.93274 -97.117172 2.9605887 -0.41713464 
3481.25 645.64441 -97.230865 2.7242944 -0.48913148 
3481.5 646.29559 -97.359009 2.4953585 -0.52828151 
3481.75 646.90027 -97.490234 2.3629744 -0.51080459 
3482 647.48877 -97.609108 2.3696146 -0.43053058 
3482.25 648.0968 -97.701668 2.5156982 -0.30480695 
3482.5 648.75464 -97.760391 2.755801 -0.16553512 
3482.75 649.47449 -97.785736 2.9921987 -0.04111103 
3483 650.24011 -97.782837 3.1035125 0.061537407 
3483.25 651.01007 -97.755486 3.0248163 0.15802397 
3483.5 651.74048 -97.70298 2.8041689 0.26379663 
3483.75 652.41016 -97.623314 2.5590937 0.37209928 
3484 653.02686 -97.518898 2.3936305 0.45679569 
3484.25 653.61829 -97.399117 2.3620682 0.49163797 
3484.5 654.21985 -97.278091 2.4727335 0.46712804 
3484.75 654.86383 -97.169495 2.69174 0.39590824 
3485 655.56799 -97.081833 2.9364836 0.30412251 
3485.25 656.32422 -97.017441 3.0883408 0.21132979 
3485.5 657.09668 -96.976517 3.0583582 0.11372057 
3485.75 657.83923 -96.962639 2.861896 -0.0081318719 
3486 658.52264 -96.983322 2.6061609 -0.16190501 
3486.25 659.14722 -97.044724 2.4072993 -0.32872197 
3486.5 659.737 -97.145782 2.3349113 -0.47284091 
3486.75 660.32684 -97.276451 2.4072418 -0.56129187 
3487 660.95081 -97.420593 2.6001017 -0.58061922 
3487.25 661.63147 -97.561966 2.8460047 -0.54294896 
3487.5 662.3692 -97.689476 3.0368743 -0.47372764 
3487.75 663.13629 -97.797325 3.0676873 -0.38538328 
3488 663.88739 -97.879456 2.9145296 -0.26420623 
3488.25 664.5849 -97.925018 2.6590292 -0.091089994 
3488.5 665.21863 -97.92099 2.4231532 0.12909311 
3488.75 665.80579 -97.859306 2.2968132 0.36284414 
3489 666.37927 -97.742317 2.3156743 0.56384277 
3489.25 666.97491 -97.583435 2.4686809 0.6931594 
3489.5 667.62067 -97.402939 2.7044678 0.7371881 
3489.75 668.32654 -97.220581 2.9322722 0.71272713 
3490 669.07684 -97.050003 3.0421689 0.6462568 
3490.25 669.83191 -96.900551 2.9672723 0.54160821 
3490.5 670.54761 -96.784172 2.7410085 0.37758261 
3490.75 671.19904 -96.717873 2.4738705 0.14140849 
3491 671.79059 -96.717926 2.2772539 -0.14735854 
3491.25 672.349 -96.792152 2.215239 -0.44311529 
3491.5 672.91052 -96.935555 2.2996154 -0.69207448 
3491.75 673.50854 -97.130638 2.499306 -0.85146093 
3492 674.16418 -97.352707 2.7462459 -0.90919518 
3492.25 674.87744 -97.578598 2.9422178 -0.88745338 
3492.5 675.62274 -97.792152 2.9897511 -0.81309158 
3492.75 676.35669 -97.98056 2.8534853 -0.68286842 
3493 677.03912 -98.126884 2.5945625 -0.47296727 
3493.25 677.65344 -98.209908 2.3285763 -0.17869629 
3493.5 678.2113 -98.211617 2.1554861 0.17020494 
3493.75 678.74323 -98.124519 2.125138 0.52231473 
3494 679.28589 -97.95504 2.2378571 0.81976134 
3494.25 679.87085 -97.723289 2.454174 1.0144491 
3494.5 680.51575 -97.457817 2.702605 1.0906508 
3494.75 681.21704 -97.185883 2.8891196 1.072149 
3495 681.94751 -96.926994 2.9246135 0.98921084 
3495.25 682.66388 -96.6968 2.7779334 0.83908439 
3495.5 683.32605 -96.515106 2.5081246 0.59797776 
3495.75 683.91711 -96.405693 2.2278547 0.26358798 
3496 684.44757 -96.388535 2.0366046 -0.13290627 
3496.25 684.94727 -96.473206 1.9857178 -0.5418362 
3496.5 685.45251 -96.655685 2.0785449 -0.90542364 
3496.75 685.99573 -96.91729 2.2808471 -1.1663358 
3497 686.59698 -97.227364 2.530987 -1.2911491 
3497.25 687.25854 -97.552528 2.748594 -1.2929317 
3497.5 687.96118 -97.866951 2.8461626 -1.2110962 
3497.75 688.66638 -98.152451 2.7640297 -1.0603032 
3498 689.32947 -98.389709 2.5195596 -0.82123178 
3498.25 689.92047 -98.554695 2.2073786 -0.48301163 
3498.5 690.43683 -98.624649 1.9384806 -0.066533677 
3498.75 690.8996 -98.584648 1.7863944 0.38961235 
3499 691.34198 -98.430298 1.7763923 0.83986115 
3499.25 691.79865 -98.16993 1.8958218 1.2272009 
3499.5 692.29749 -97.827309 2.1059878 1.4880458 
3499.75 692.85486 -97.439705 2.3543177 1.5854654 
3500 693.47272 -97.046539 2.578892 1.5406576 
3500.25 694.1358 -96.676643 2.7015662 1.4074782 
3500.5 694.80859 -96.34787 2.6474879 1.2118707 
3500.75 695.44373 -96.076996 2.4065249 0.9411025 
3501 696.00281 -95.884346 2.0582879 0.58702445 
3501.25 696.47333 -95.789078 1.7148348 0.16597012 
3501.5 696.86743 -95.805 1.4560499 -0.2990078 
3501.75 697.2113 -95.94062 1.3153865 -0.78813177 
3502 697.53516 -96.198685 1.2939668 -1.2715783 
3502.25 697.86676 -96.571037 1.3737545 -1.6894224 
3502.5 698.22821 -97.030632 1.5282837 -1.9548216 
3502.75 698.63544 -97.53022 1.737952 -2.0046594 
3503 699.10107 -98.016541 1.9935317 -1.8601155 
3503.25 699.63367 -98.451866 2.2642992 -1.6142888 
3503.5 700.22729 -98.822609 2.4627745 -1.3531997 
3503.75 700.8493 -99.12944 2.4746058 -1.1021527 
3504 701.44476 -99.372993 2.2524321 -0.84313554 
3504.25 701.9613 -99.549065 1.8613938 -0.56155509 
3504.5 702.37091 -99.652092 1.4144548 -0.25975227 
3504.75 702.67078 -99.677513 0.9926635 0.059573997 
3505 702.87195 -99.620232 0.62629354 0.40405568 
3505.25 702.9884 -99.472176 0.31345665 0.78812569 
3505.5 703.03198 -99.222023 0.040558007 1.2211407 
3505.75 703.01093 -98.858643 -0.20523545 1.6880392 
3506 702.93103 -98.38028 -0.43084908 2.1256747 
3506.25 702.79675 -97.807709 -0.64159751 2.4206157 
3506.5 702.61005 -97.190781 -0.85509259 2.4697092 
3506.75 702.36609 -96.593658 -1.1057733 2.273308 
3507 702.05182 -96.065399 -1.4191545 1.9420786 
3507.25 701.65289 -95.622925 -1.7738193 1.6049877 
3507.5 701.16846 -95.257149 -2.0841334 1.3347442 
3507.75 700.62494 -94.949089 -2.2268586 1.1411096 
3508 700.07623 -94.681801 -2.1194069 1.0054499 
3508.25 699.58435 -94.442329 -1.7853453 0.91895038 
3508.5 699.19415 -94.217293 -1.3236796 0.89303052 
3508.75 698.92523 -93.989204 -0.82724231 0.94634491 
3509 698.77942 -93.736267 -0.3434056 1.0936021 
3509.25 698.75146 -93.434036 0.11560695 1.3406848 
3509.5 698.83496 -93.058495 0.54744744 1.6758519 
3509.75 699.02191 -92.592476 0.93970239 2.0530596 
3510 699.29938 -92.03582 1.2671808 2.3834255 
3510.25 699.64856 -91.413071 1.5124251 2.56813 
3510.5 700.04913 -90.767616 1.6793935 2.5654852 
3510.75 700.48138 -90.142952 1.7621849 2.4123547 
3511 700.91962 -89.568336 1.7176791 2.1759825 
3511.25 701.32611 -89.056854 1.5059956 1.9167671 
3511.5 701.65985 -88.607124 1.1429912 1.6914884 
3511.75 701.88995 -88.203835 0.6879288 1.552918 
3512 702.00098 -87.820381 0.19808833 1.5368817 
3512.25 701.98926 -87.424126 -0.28912708 1.6552281 
3512.5 701.85913 -86.982788 -0.74364454 1.8921174 
3512.75 701.62335 -86.472336 -1.1271337 2.196492 
3513 701.30487 -85.885986 -1.3997507 2.4833198 
3513.25 700.9339 -85.239708 -1.548422 2.6631215 
3513.5 700.53961 -84.567856 -1.5892428 2.6836541 
3513.75 700.14789 -83.91127 -1.525317 2.5450413 
3514 699.78766 -83.30497 -1.3336341 2.2919378 
3514.25 699.49231 -82.76844 -1.008648 2.0013781 
3514.5 699.29163 -82.300308 -0.58452535 1.7576171 
3514.75 699.20428 -81.880501 -0.10894244 1.6222303 
3515 699.23822 -81.477776 0.37956387 1.6228751 
3515.25 699.39227 -81.057922 0.84594834 1.756254 
3515.5 699.65546 -80.591225 1.2434723 1.9897116 
3515.75 700.00366 -80.059677 1.5178813 2.2634046 
3516 700.40167 -79.46228 1.6413516 2.5042887 
3516.25 700.81342 -78.816002 1.6340503 2.643909 
3516.5 701.21051 -78.153343 1.527308 2.6284735 
3516.75 701.56885 -77.516266 1.3216196 2.4415109 
3517 701.8623 -76.942947 1.0084822 2.1320055 
3517.25 702.06561 -76.452446 0.60614467 1.7958375 
3517.5 702.16083 -76.039841 0.14879221 1.5204535 
3517.75 702.13763 -75.683037 -0.33757827 1.3541247 
3518 701.99109 -75.352493 -0.83441913 1.3104929 
3518.25 701.72205 -75.018257 -1.3104188 1.3807528 
3518.5 701.34271 -74.654663 -1.7035502 1.5401084 
3518.75 700.88391 -74.243515 -1.9342353 1.7558866 
3519 700.39282 -73.774315 -1.9616753 2.000731 
3519.25 699.91675 -73.24295 -1.826879 2.2467842 
3519.5 699.48578 -72.65583 -1.6137203 2.4323423 
3519.75 699.112 -72.039978 -1.3732173 2.460748 
3520 698.80133 -71.443817 -1.1066812 2.2726991 
3520.25 698.5614 -70.918419 -0.80769646 1.909422 
3520.5 698.39935 -70.495003 -0.48624155 1.4745163 
3520.75 698.31915 -70.17981 -0.15381053 1.0539665 
3521 698.32349 -69.963608 0.19139539 0.68518305 
3521.25 698.41705 -69.832703 0.56306076 0.37010145 
3521.5 698.60852 -69.775177 0.97658128 0.095552467 
3521.75 698.90906 -69.782799 1.4333607 -0.15321684 
3522 699.32605 -69.850426 1.8983208 -0.3853679 
3522.25 699.85156 -69.974342 2.2820528 -0.60398245 
3522.5 700.45032 -70.15184 2.4661856 -0.81636959 
3522.75 701.06268 -70.384071 2.3911891 -1.0476049 
3523 701.62927 -70.68 2.1194093 -1.3301327 
3523.25 702.117 -71.053696 1.7821896 -1.665184 
3523.5 702.52374 -71.512024 1.4829147 -1.9913485 
3523.75 702.86481 -72.038979 1.2574475 -2.1930196 
3524 703.15778 -72.589111 1.0954939 -2.1650403 
3524.25 703.41663 -73.10096 0.98357612 -1.8941367 
3524.5 703.65424 -73.522705 0.92819011 -1.4620763 
3524.75 703.88696 -73.82708 0.9479658 -0.96949756 
3525 704.13593 -74.00769 1.059806 -0.47824982 
3525.25 704.42535 -74.068115 1.2727203 -0.0093384944 
3525.5 704.78033 -74.014503 1.5812219 0.43357277 
3525.75 705.22119 -73.85421 1.9506172 0.84131366 
3526 705.75433 -73.59874 2.3032899 1.1902879 
3526.25 706.36279 -73.265953 2.5371871 1.4575917 
3526.5 707.00745 -72.876862 2.588484 1.6422043 
3526.75 707.64307 -72.451462 2.4733145 1.7459638 
3527 708.23547 -72.013306 2.2544777 1.7359064 
3527.25 708.76691 -71.596977 1.994902 1.5660694 
3527.5 709.23438 -71.243759 1.7527782 1.2363744 
3527.75 709.64948 -70.987801 1.5842217 0.79874074 
3528 710.03619 -70.848282 1.5311061 0.31362629 
3528.25 710.42627 -70.831429 1.6119239 -0.17719521 
3528.5 710.85272 -70.93486 1.8186713 -0.64356339 
3528.75 711.34277 -71.148193 2.1103675 -1.0493869 
3529 711.90863 -71.45092 2.4099777 -1.3522414 
3529.25 712.54071 -71.813721 2.625741 -1.5294422 
3529.5 713.20892 -72.206146 2.692575 -1.5927391 
3529.75 713.87317 -72.601646 2.5954523 -1.553287 
3530 714.49554 -72.972702 2.3664184 -1.3928707 
3530.25 715.05115 -73.286713 2.0753448 -1.0977105 
3530.5 715.53528 -73.512375 1.8085183 -0.6931181 
3530.75 715.96338 -73.62809 1.6361172 -0.22597834 
3531 716.36438 -73.62355 1.5948985 0.26321438 
3531.25 716.77228 -73.497414 1.6896603 0.74089652 
3531.5 717.21863 -73.257561 1.8964144 1.1644571 
3531.75 717.72552 -72.924362 2.1634314 1.4783721 
3532 718.29956 -72.531052 2.4214394 1.6421044 
3532.25 718.92969 -72.11528 2.6011357 1.6633587 
3532.5 719.58856 -71.708153 2.6422317 1.5780963 
3532.75 720.23621 -71.334 2.5097034 1.3986217 
3533 720.83081 -71.017586 2.2284648 1.1150919 
3533.25 721.34521 -70.784431 1.8848011 0.73667872 
3533.5 721.77612 -70.654503 1.5747095 0.29500622 
3533.75 722.14056 -70.639816 1.3596885 -0.18177383 
3534 722.46588 -70.746918 1.2628858 -0.67676473 
3534.25 722.78174 -70.977974 1.2822781 -1.1680601 
3534.5 723.11517 -71.326622 1.3993704 -1.6061851 
3534.75 723.48718 -71.769936 1.585301 -1.9109741 
3535 723.91132 -72.265068 1.8136533 -2.0141389 
3535.25 724.39606 -72.760498 2.0665023 -1.9221447 
3535.5 724.94373 -73.216599 2.3072286 -1.7155336 
3535.75 725.54163 -73.615547 2.4501331 -1.4740635 
3536 726.15222 -73.952881 2.3971214 -1.2222954 
3536.25 726.72168 -74.224937 2.1261988 -0.94997555 
3536.5 727.20361 -74.425972 1.7150615 -0.65539223 
3536.75 727.57642 -74.551735 1.2686365 -0.34970438 
3537 727.84058 -74.60038 0.85280848 -0.038215019 
3537.25 728.00702 -74.569702 0.48657739 0.2872127 
3537.5 728.0874 -74.454231 0.16184124 0.64315504 
3537.75 728.08997 -74.244301 -0.13824648 1.0444983 
3538 728.0191 -73.928268 -0.42752531 1.4891073 
3538.25 727.87677 -73.499374 -0.70955169 1.9363109 
3538.5 727.66547 -72.967453 -0.97797662 2.2945986 
3538.75 727.38916 -72.368576 -1.2308944 2.4574194 
3539 727.05005 -71.758331 -1.4835405 2.3893778 
3539.25 726.64661 -71.18708 -1.7435371 2.1642952 
3539.5 726.18134 -70.679741 -1.9650333 1.8946695 
3539.75 725.67548 -70.237587 -2.0508716 1.6490293 
3540 725.17389 -69.851677 -1.9238371 1.4458721 
3540.25 724.73065 -69.510323 -1.5942316 1.2952648 
3540.5 724.38702 -69.197762 -1.1419141 1.2200843 
3540.75 724.16302 -68.891853 -0.64780545 1.2457011 
3541 724.06268 -68.565201 -0.1578991 1.3873323 
3541.25 724.08209 -68.188622 0.30815801 1.6428353 
3541.5 724.21344 -67.736763 0.73401409 1.9810436 
3541.75 724.4436 -67.197243 1.0936482 2.3282218 
3542 724.75269 -66.580658 1.3631777 2.5802095 
3542.25 725.11761 -65.921783 1.5427666 2.6594229 
3542.5 725.5174 -65.265579 1.6410161 2.56515 
3542.75 725.92944 -64.648911 1.6339638 2.3546376 
3543 726.32184 -64.092209 1.4777631 2.0965784 
3543.25 726.65521 -63.599102 1.1658603 1.8566713 
3543.5 726.89545 -63.157249 0.74309826 1.6956506 
3543.75 727.02252 -62.740978 0.26886186 1.6573038 
3544 727.02954 -62.31686 -0.21016553 1.758781 
3544.25 726.92017 -61.851036 -0.65618068 1.985536 
3544.5 726.70758 -61.317974 -1.028371 2.2843361 
3544.75 726.41522 -60.71032 -1.2903018 2.5654535 
3545 726.07233 -60.044743 -1.4347879 2.7341535 
3545.25 725.70605 -59.357224 -1.4803056 2.7372952 
3545.5 725.34027 -58.689369 -1.4275377 2.5827923 
3545.75 725.00275 -58.074337 -1.2498507 2.3270998 
3546 724.72662 -57.527317 -0.93864024 2.0534437 
3546.25 724.54187 -57.042126 -0.52647293 1.8447117 
3546.5 724.46759 -56.594685 -0.063356817 1.7580693 
3546.75 724.51062 -56.151009 0.40488359 1.8152785 
3547 724.66675 -55.676094 0.83383876 2.0026722 
3547.25 724.9201 -55.142879 1.1740667 2.2704444 
3547.5 725.24304 -54.540813 1.3864713 2.5386643 
3547.75 725.60248 -53.880806 1.4698135 2.7206051 
3548 725.96948 -53.193146 1.4503852 2.7524543 
3548.25 726.31976 -52.518768 1.3347362 2.6161234 
3548.5 726.62714 -51.895786 1.1037796 2.3531475 
3548.75 726.86182 -51.345337 0.75629514 2.0526114 
3549 726.99823 -50.864685 0.32448614 1.8084002 
3549.25 727.02063 -50.431175 -0.14929979 1.6823397 
3549.5 726.92334 -50.01173 -0.62626928 1.6966246 
3549.75 726.71082 -49.572025 -1.0622916 1.8399844 
3550 726.40033 -49.084248 -1.4003031 2.0724888 
3550.25 726.02313 -48.533386 -1.5905563 2.3335483 
3550.5 725.61786 -47.920742 -1.6287929 2.5553229 
3550.75 725.21814 -47.264759 -1.5541461 2.6688101 
3551 724.84772 -46.600422 -1.3949645 2.6150246 
3551.25 724.52826 -45.972095 -1.1446447 2.3859987 
3551.5 724.28345 -45.416401 -0.79883498 2.0504832 
3551.75 724.13501 -44.946953 -0.37925443 1.7127588 
3552 724.09753 -44.553402 0.08530768 1.4529079 
3552.25 724.17975 -44.210831 0.5748741 1.3080039 
3552.5 724.38538 -43.889328 1.0686224 1.2833519 
3552.75 724.71082 -43.560295 1.5227118 1.3645657 
3553 725.13708 -43.200447 1.8604654 1.5249155 
3553.25 725.62476 -42.793537 2.0045569 1.7373936 
3553.5 726.12189 -42.328796 1.9421468 1.9851775 
3553.75 726.58447 -41.800045 1.7440941 2.2419927 
3554 726.9903 -41.213047 1.5003499 2.4342964 
3554.25 727.33429 -40.597332 1.250937 2.4552081 
3554.5 727.61462 -40.00465 0.98781174 2.2498059 
3554.75 727.82617 -39.487064 0.70099992 1.8707258 
3555 727.96368 -39.074657 0.39710307 1.4260609 
3555.25 728.02393 -38.772434 0.083230905 0.99875396 
3555.5 728.00409 -38.570995 -0.24555412 0.62172574 
3555.75 727.89868 -38.457439 -0.60409135 0.29385576 
3556 727.69824 -38.421196 -1.0074894 0.00047535464 
3556.25 727.39105 -38.455582 -1.4559207 -0.27316862 
3556.5 726.96942 -38.556763 -1.9126285 -0.53426915 
3556.75 726.44147 -38.721592 -2.2878866 -0.78199071 
3557 725.84198 -38.946846 -2.4677804 -1.0195415 
3557.25 725.22845 -39.232273 -2.4016662 -1.2682101 
3557.5 724.65619 -39.583893 -2.1567152 -1.550595 
3557.75 724.15448 -40.008766 -1.8577371 -1.8448945 
3558 723.7243 -40.500137 -1.5929178 -2.0637383 
3558.25 723.35303 -41.024967 -1.3865763 -2.0967791 
3558.5 723.02649 -41.528648 -1.2348969 -1.8950208 
3558.75 722.73053 -41.956909 -1.1449478 -1.5079966 
3559 722.44708 -42.275204 -1.1382768 -1.0306802 
3559.25 722.15265 -42.470959 -1.2355905 -0.53645337 
3559.5 721.81976 -42.54496 -1.4462094 -0.059892848 
3559.75 721.42096 -42.503536 -1.7590101 0.3850182 
3560 720.93555 -42.356339 -2.1267352 0.78292829 
3560.25 720.36066 -42.117874 -2.4564998 1.1115326 
3560.5 719.71954 -41.807384 -2.6414735 1.3593688 
3560.75 719.05634 -41.443985 -2.6328073 1.5373464 
3561 718.41608 -41.044361 -2.4699776 1.645734 
3561.25 717.82764 -40.630421 -2.2311976 1.6421655 
3561.5 717.30115 -40.236885 -1.9844567 1.4773732 
3561.75 716.83142 -39.905148 -1.7860047 1.1534994 
3562 716.3999 -39.668934 -1.6856842 0.72421718 
3562.25 715.97748 -39.54652 -1.7173017 0.25257438 
3562.5 715.5296 -39.542103 -1.8877559 -0.21282782 
3562.75 715.02435 -39.649132 -2.1673105 -0.63256282 
3563 714.44299 -39.851433 -2.4808149 -0.96937937 
3563.25 713.79016 -40.124989 -2.721004 -1.2014846 
3563.5 713.09607 -40.44421 -2.8010201 -1.3383362 
3563.75 712.40442 -40.787663 -2.7062011 -1.3957989 
3564 711.75317 -41.134056 -2.4896297 -1.3558685 
3564.25 711.16302 -41.454399 -2.2320306 -1.1829438 
3564.5 710.63385 -41.714111 -2.0139802 -0.87463194 
3564.75 710.14722 -41.88382 -1.9006598 -0.47201985 
3565 709.67157 -41.946995 -1.9291009 -0.031692065 
3565.25 709.17065 -41.900955 -2.0998189 0.39331347 
3565.5 708.61328 -41.755665 -2.3699062 0.75470757 
3565.75 707.98468 -41.532085 -2.6519809 1.015388 
3566 707.29529 -41.25703 -2.8393626 1.1685276 
3566.25 706.5791 -40.954987 -2.8597009 1.2351253 
3566.5 705.87939 -40.645935 -2.7145636 1.2226782 
3566.75 705.23022 -40.352386 -2.4698043 1.1055785 
3567 704.64508 -40.103729 -2.2174468 0.86304003 
3567.25 704.11499 -39.929832 -2.0418375 0.51392794 
3567.5 703.61304 -39.851597 -1.9984131 0.10698601 
3567.75 703.10327 -39.876514 -2.1038895 -0.30212083 
3568 702.55078 -39.998383 -2.331547 -0.66021222 
3568.25 701.93323 -40.198692 -2.6090248 -0.92419147 
3568.5 701.25079 -40.451298 -2.8326056 -1.0793405 
3568.75 700.52924 -40.730831 -2.9105408 -1.1440202 
3569 699.81036 -41.017235 -2.8133533 -1.1344081 
3569.25 699.13342 -41.290482 -2.5879073 -1.0338047 
3569.5 698.51941 -41.524445 -2.3266501 -0.81817079 
3569.75 697.96515 -41.690605 -2.1239226 -0.49624607 
3570 697.44696 -41.767208 -2.0456746 -0.11037672 
3570.25 696.92969 -41.745045 -2.1170986 0.28452113 
3570.5 696.37738 -41.628784 -2.3192465 0.63362259 
3570.75 695.7644 -41.435905 -2.5877771 0.89162743 
3571 695.08624 -41.192135 -2.8233991 1.0410408 
3571.25 694.36377 -40.923027 -2.9282889 1.0988259 
3571.5 693.63696 -40.648655 -2.8573706 1.0840566 
3571.75 692.94708 -40.388042 -2.6445837 0.98427892 
3572 692.31897 -40.165695 -2.3803771 0.77551532 
3572.25 691.75281 -40.009041 -2.1642616 0.46294111 
3572.5 691.22675 -39.939636 -2.0680687 0.085849077 
3572.75 690.70618 -39.966988 -2.1213155 -0.3017095 
3573 690.15479 -40.086735 -2.3087947 -0.64439559 
3573.25 689.54547 -40.281517 -2.5705736 -0.89600897 
3573.5 688.87122 -40.525501 -2.8110304 -1.0381598 
3573.75 688.15015 -40.792858 -2.9307246 -1.0875915 
3574 687.42065 -41.063385 -2.875931 -1.0647554 
3574.25 686.72485 -41.318386 -2.6713452 -0.95915675 
3574.5 686.09021 -41.534016 -2.4047506 -0.74731725 
3574.75 685.51904 -41.683437 -2.1787083 -0.4334434 
3575 684.99103 -41.745373 -2.0691054 -0.055659212 
3575.25 684.47192 -41.710392 -2.1084359 0.33256611 
3575.5 683.92529 -41.58287 -2.2842131 0.67562348 
3575.75 683.32306 -41.380367 -2.540282 0.9261862 
3576 682.65607 -41.129257 -2.7851136 1.0644435 
3576.25 681.93982 -40.856152 -2.9194498 1.1068646 
3576.5 681.21088 -40.581852 -2.8822179 1.0756383 
3576.75 680.51202 -40.325123 -2.6875873 0.96227908 
3577 679.87335 -40.109581 -2.4182951 0.74357963 
3577.25 679.30029 -39.961941 -2.1790731 0.42283663 
3577.5 678.77448 -39.903614 -2.0506091 0.037147045 
3577.75 678.26257 -39.944401 -2.0697281 -0.360854 
3578 677.72784 -40.080406 -2.2282917 -0.71538854 
3578.25 677.14087 -40.294247 -2.4759815 -0.97659719 
3578.5 676.48944 -40.558781 -2.7278292 -1.1201892 
3578.75 675.78479 -40.845688 -2.8864541 -1.1604211 
3579 675.06012 -41.132618 -2.8811948 -1.1229308 
3579.25 674.3584 -41.400436 -2.7083955 -1.0040253 
3579.5 673.71405 -41.625839 -2.4386876 -0.780577 
3579.75 673.13831 -41.781918 -2.1775935 -0.45267394 
3580 672.617 -41.846283 -2.0139389 -0.054519027 
3580.25 672.11926 -41.80751 -1.993467 0.36349604 
3580.5 671.60822 -41.667454 -2.1169593 0.74642253 
3580.75 671.052 -41.44178 -2.3448427 1.0401595 
3581 670.43311 -41.157864 -2.6041157 1.2095745 
3581.25 669.75488 -40.846985 -2.8039098 1.2601333 
3581.5 669.04303 -40.535072 -2.8624349 1.2224283 
3581.75 668.33862 -40.242287 -2.7447081 1.1052631 
3582 667.68219 -39.990826 -2.4909902 0.88805044 
3582.25 667.09625 -39.807377 -2.1995046 0.56277633 
3582.5 666.57703 -39.716309 -1.9719193 0.15560178 
3582.75 666.09949 -39.732697 -1.8722247 -0.2889308 
3583 665.6286 -39.859756 -1.9188718 -0.72101563 
3583.25 665.12952 -40.087521 -2.0913317 -1.0848515 
3583.5 664.57672 -40.391945 -2.337672 -1.3269491 
3583.75 663.96051 -40.738873 -2.5853746 -1.4254265 
3584 663.29065 -41.094749 -2.7537103 -1.4053806 
3584.25 662.59644 -41.434704 -2.7701046 -1.3015368 
3584.5 661.92078 -41.738586 -2.606925 -1.1137724 
3584.75 661.30389 -41.983017 -2.3147645 -0.82417595 
3585 660.76544 -42.142632 -1.9982905 -0.43898535 
3585.25 660.29858 -42.197144 -1.7541577 0.010569524 
3585.5 659.87775 -42.134987 -1.6357943 0.48841041 
3585.75 659.46918 -41.953812 -1.6550069 0.95517313 
3586 659.04028 -41.662849 -1.7930733 1.3559719 
3586.25 658.56598 -41.286972 -2.0105238 1.6238638 
3586.5 658.03241 -40.86562 -2.2593567 1.7177349 
3586.75 657.43805 -40.440887 -2.4865224 1.6596769 
3587 656.79688 -40.043354 -2.6201158 1.5095932 
3587.25 656.14252 -39.690865 -2.581063 1.3005613 
3587.5 655.52289 -39.398613 -2.3467548 1.025234 
3587.75 654.97974 -39.184311 -1.986867 0.67806578 
3588 654.5307 -39.064274 -1.6108063 0.27460474 
3588.25 654.16882 -39.050179 -1.2992606 -0.16732667 
3588.5 653.87274 -39.150467 -1.0870312 -0.63962805 
3588.75 653.61664 -39.371811 -0.97843343 -1.132941 
3589 653.37579 -39.715954 -0.96236527 -1.612824 
3589.25 653.12933 -40.170662 -1.0199004 -2.0008209 
3589.5 652.86121 -40.699917 -1.1337088 -2.1930413 
3589.75 652.55786 -41.245808 -1.3032469 -2.1328137 
3590 652.20349 -41.749168 -1.5453218 -1.8692811 
3590.25 651.77881 -42.173428 -1.8627396 -1.5207703 
3590.5 651.26996 -42.51125 -2.2035494 -1.1903753 
3590.75 650.68475 -42.773792 -2.4506981 -0.92004997 
3591 650.06329 -42.975128 -2.4770768 -0.69520944 
3591.25 649.46814 -43.122105 -2.2452812 -0.47943255 
3591.5 648.95544 -43.21352 -1.8372734 -0.2483761 
3591.75 648.55396 -43.244339 -1.3737904 0.0060853329 
3592 648.2663 -43.208046 -0.93521941 0.28996456 
3592.25 648.08191 -43.095966 -0.54918665 0.6146248 
3592.5 647.98761 -42.896244 -0.2123068 0.99281645 
3592.75 647.97272 -42.594898 0.088466309 1.4258434 
3593 648.02966 -42.181225 0.3630608 1.8821158 
3593.25 648.15234 -41.658821 0.61477381 2.2771223 
3593.5 648.33563 -41.057838 0.84964395 2.4916003 
3593.75 648.5777 -40.434357 1.0913234 2.4546332 
3594 648.88458 -39.84761 1.3713495 2.2154946 
3594.25 649.2666 -39.332787 1.6874558 1.9011967 
3594.5 649.72583 -38.894321 1.9722075 1.6166419 
3594.75 650.24054 -38.518677 2.1119859 1.4000537 
3595 650.76227 -38.189007 2.0207584 1.2471573 
3595.25 651.23224 -37.890064 1.7082399 1.1554588 
3595.5 651.60522 -37.604847 1.2616271 1.1411009 
3595.75 651.85956 -37.311184 0.7716828 1.2263728 
3596 651.99194 -36.98217 0.29156339 1.4249225 
3596.25 652.00806 -36.589668 -0.15623106 1.7309675 
3596.5 651.91772 -36.111 -0.55759865 2.1034575 
3596.75 651.73456 -35.539829 -0.89587992 2.4520876 
3597 651.47571 -34.89677 -1.1636825 2.6607161 
3597.25 651.15729 -34.226921 -1.3766243 2.6639051 
3597.5 650.79083 -33.579041 -1.5465584 2.4984047 
3597.75 650.39038 -32.983967 -1.6385169 2.2571006 
3598 649.9837 -32.450249 -1.5863183 2.0176742 
3598.25 649.61212 -31.97077 -1.3582726 1.8303826 
3598.5 649.31647 -31.527227 -0.98849964 1.7368418 
3598.75 649.1239 -31.091652 -0.54540443 1.7709473 
3599 649.04462 -30.63002 -0.091918506 1.9445982 
3599.25 649.07483 -30.10976 0.32452852 2.2315617 
3599.5 649.20074 -29.511158 0.66801965 2.5539026 
3599.75 649.40131 -28.839769 0.92229342 2.7933517 
3600 649.65564 -28.1297 1.1025488 2.8536325 
3600.25 649.94849 -27.428539 1.2318147 2.7299607 
3600.5 650.26624 -26.773569 1.295944 2.500458 
3600.75 650.58698 -26.179193 1.2467881 2.2594488 
3601 650.87756 -25.638693 1.0546663 2.0795746 
3601.25 651.10406 -25.129986 0.74102354 2.0120668 
3601.5 651.24268 -24.62075 0.36287397 2.0863547 
3601.75 651.2854 -24.075268 -0.016684018 2.2974088 
3602 651.23865 -23.465162 -0.34528852 2.5890808 
3602.25 651.11951 -22.783081 -0.59395719 2.8519497 
3602.5 650.94788 -22.051702 -0.76961941 2.9672587 
3602.75 650.73834 -21.31596 -0.90105468 2.8884401 
3603 650.50031 -20.618952 -0.99502057 2.6736405 
3603.25 650.2467 -19.981544 -1.0183945 2.4291885 
3603.5 650.00037 -19.399279 -0.93203813 2.2444899 
3603.75 649.79028 -18.849592 -0.73139942 2.1753609 
3604 649.64117 -18.299664 -0.45310134 2.2483189 
3604.25 649.56543 -17.714218 -0.15437737 2.4540653 
3604.5 649.56122 -17.066536 0.11157096 2.7309184 
3604.75 649.61609 -16.352392 0.31714785 2.9638643 
3605 649.71552 -15.598288 0.47238269 3.0357342 
3605.25 649.85059 -14.850981 0.60671383 2.914304 
3605.5 650.01788 -14.150906 0.72803861 2.6769145 
3605.75 650.21118 -13.512344 0.80739605 2.4403825 
3606 650.41473 -12.923286 0.80508345 2.2914674 
3606.25 650.60547 -12.355604 0.7049951 2.2735798 
3606.5 650.76074 -11.774705 0.52763784 2.3959656 
3606.75 650.86664 -11.148227 0.31858721 2.6291976 
3607 650.92126 -10.457651 0.12346364 2.8901951 
3607.25 650.93121 -9.7112656 -0.038454022 3.0545022 
3607.5 650.90344 -8.9465647 -0.18384615 3.0290253 
3607.75 650.83826 -8.2113924 -0.34096369 2.8313315 
3608 650.73169 -7.5360088 -0.5122081 2.5722418 
3608.25 650.58362 -6.9206228 -0.66529065 2.3670599 
3608.5 650.4043 -6.3423061 -0.75568712 2.2823706 
3608.75 650.21344 -5.767663 -0.75553656 2.3379157 
3609 650.03369 -5.162797 -0.67061687 2.5187826 
3609.25 649.88226 -4.502254 -0.53619534 2.7700593 
3609.5 649.76636 -3.7804492 -0.39175773 2.9883635 
3609.75 649.6861 -3.020828 -0.24965417 3.0561349 
3610 649.64313 -2.269146 -0.087788783 2.9271836 
3610.25 649.64606 -1.5679526 0.11938106 2.6715984 
3610.5 649.70624 -0.9332751 0.36603731 2.4156389 
3610.75 649.82904 -0.35180977 0.61207694 2.257504 
3611 650.00769 0.20720989 0.80355698 2.2386858 
3611.25 650.22272 0.77895164 0.89839965 2.3558919 
3611.5 650.44806 1.3936139 0.88847619 2.5734079 
3611.75 650.66058 2.0681612 0.80318791 2.8195806 
3612 650.84674 2.7968266 0.68219203 2.9869292 
3612.25 650.99976 3.5466785 0.53602672 2.9781566 
3612.5 651.1106 4.2701683 0.33997452 2.7844625 
3612.75 651.16357 4.9312973 0.071855836 2.500366 
3613 651.14148 5.523315 -0.25570428 2.2502108 
3613.25 651.03448 6.0663719 -0.59774554 2.1176856 
3613.5 650.84644 6.5943294 -0.8937965 2.1298079 
3613.75 650.59625 7.1421056 -1.0870905 2.2710016 
3614 650.31384 7.7370062 -1.1505924 2.4974782 
3614.25 650.03021 8.3922157 -1.1042496 2.7393527 
3614.5 649.76703 9.0999002 -0.99320698 2.8997953 
3614.75 649.53711 9.8275471 -0.83831614 2.8881497 
3615 649.35321 10.528058 -0.61960709 2.6892884 
3615.25 649.23462 11.163519 -0.31441331 2.3876612 
3615.5 649.20251 11.723621 0.06788896 2.105473 
3615.75 649.27185 12.225441 0.48949534 1.9315728 
3616 649.44611 12.701406 0.8968069 1.9001927 
3616.25 649.71368 13.186713 1.2254823 2.0020278 
3616.5 650.04724 13.710544 1.4164083 2.200918 
3616.75 650.40869 14.291063 1.4506718 2.4460034 
3617 650.76257 14.931833 1.3655537 2.6695983 
3617.25 651.08606 15.616555 1.2141416 2.7817168 
3617.5 651.36542 16.306789 1.0104364 2.7060432 
3617.75 651.58508 16.95413 0.73289847 2.4484646 
3618 651.72473 17.523844 0.37080953 2.1053188 
3618.25 651.76477 18.009438 -0.059441004 1.7923274 
3618.5 651.69165 18.428894 -0.53004396 1.5842705 
3618.75 651.49921 18.81258 -1.0066476 1.5071876 
3619 651.1922 19.192804 -1.4356194 1.5532423 
3619.25 650.79181 19.597223 -1.7401462 1.6954619 
3619.5 650.3382 20.045996 -1.8543384 1.903547 
3619.75 649.88062 20.552441 -1.7790328 2.152503 
3620 649.45844 21.122379 -1.5867379 2.4012253 
3620.25 649.09039 21.745857 -1.3551134 2.5627208 
3620.5 648.78204 22.387701 -1.1082236 2.534446 
3620.75 648.539 22.994495 -0.82872438 2.2872558 
3621 648.3714 23.519449 -0.5046823 1.8987031 
3621.25 648.28992 23.941715 -0.14185293 1.4830633 
3621.5 648.30322 24.265369 0.25421682 1.1183598 
3621.75 648.42004 24.507683 0.68669075 0.83417261 
3622 648.64984 24.689245 1.1574092 0.63111877 
3622.25 649.00031 24.829103 1.6448784 0.49828902 
3622.5 649.46802 24.943016 2.0795279 0.42091346 
3622.75 650.02588 25.042847 2.3444152 0.38306606 
3623 650.61737 25.136776 2.3384607 0.3723253 
3623.25 651.17236 25.23105 2.0635884 0.38648102 
3623.5 651.63525 25.332787 1.6224926 0.43401787 
3623.75 651.97949 25.451927 1.1301193 0.5279417 
3624 652.20172 25.601719 0.65244544 0.68136454 
3624.25 652.30847 25.798571 0.20703892 0.90619463 
3624.5 652.30737 26.061396 -0.21228454 1.2094907 
3624.75 652.20386 26.409206 -0.61259258 1.5823066 
3625 652.00323 26.854858 -0.98643041 1.9811866 
3625.25 651.71478 27.394781 -1.3105978 2.3193209 
3625.5 651.35376 28.001299 -1.5660099 2.5010712 
3625.75 650.93756 28.629097 -1.7523087 2.491266 
3626 650.48413 29.234615 -1.8588303 2.3343811 
3626.25 650.01886 29.789848 -1.8368438 2.0994453 
3626.5 649.58044 30.282339 -1.640209 1.8404013 
3626.75 649.21228 30.712063 -1.2826042 1.6056387 
3627 648.94733 31.091286 -0.82668662 1.443949 
3627.25 648.802 31.443232 -0.33302471 1.3918989 
3627.5 648.78094 31.797817 0.16331023 1.4661416 
3627.75 648.88214 32.186512 0.64091617 1.6620108 
3628 649.09747 32.636391 1.0704387 1.9474875 
3628.25 649.40967 33.162312 1.4077259 2.2568552 
3628.5 649.79059 33.759628 1.6171485 2.5045729 
3628.75 650.20758 34.403584 1.6994766 2.6215479 
3629 650.63116 35.056965 1.6712373 2.5785251 
3629.25 651.03339 35.680271 1.5247552 2.3860178 
3629.5 651.38239 36.241695 1.2458131 2.0953925 
3629.75 651.64679 36.726665 0.85415947 1.7890013 
3630 651.80383 37.141525 0.39451838 1.5453956 
3630.25 651.84155 37.508671 -0.095729433 1.4123975 
3630.5 651.75531 37.858376 -0.59363979 1.4064534 
3630.75 651.5462 38.221966 -1.0732397 1.5206473 
3631 651.22424 38.626465 -1.4857854 1.7274095 
3631.25 650.81458 39.089653 -1.7641351 1.9817884 
3631.5 650.35712 39.617161 -1.8660027 2.2339599 
3631.75 649.89453 40.202377 -1.8131803 2.4345155 
3632 649.45862 40.824894 -1.6614656 2.5204206 
3632.25 649.06958 41.447552 -1.4392061 2.4280367 
3632.5 648.745 42.023396 -1.1457535 2.1525655 
3632.75 648.50189 42.514809 -0.79105467 1.7695168 
3633 648.35248 42.907516 -0.39989519 1.3774331 
3633.25 648.30359 43.208256 0.011647911 1.0406219 
3633.5 648.36011 43.43438 0.44506699 0.78167629 
3633.75 648.52869 43.605476 0.90915239 0.59909284 
3634 648.81702 43.739426 1.400067 0.48245257 
3634.25 649.22766 43.851139 1.8759625 0.41898903 
3634.5 649.74585 43.952229 2.2406456 0.39525887 
3634.75 650.32855 44.051117 2.3746414 0.40003783 
3635 650.909 44.154392 2.223532 0.43101749 
3635.25 651.42163 44.269619 1.8502095 0.49812624 
3635.5 651.82587 44.407856 1.3762631 0.61802042 
3635.75 652.10944 44.584408 0.89618057 0.80715907 
3636 652.27698 44.818275 0.45143676 1.078092 
3636.25 652.33868 45.130531 0.04904962 1.4331079 
3636.5 652.30475 45.539993 -0.31384709 1.8484319 
3636.75 652.18512 46.053986 -0.63602006 2.2528081 
3637 651.99036 46.655777 -0.91593581 2.5302546 
3637.25 651.72949 47.300274 -1.168671 2.585681 
3637.5 651.40588 47.930717 -1.4215516 2.4298725 
3637.75 651.01886 48.506413 -1.6702448 2.168257 
3638 650.5766 49.014973 -1.8479841 1.9060001 
3638.25 650.10876 49.463654 -1.8606411 1.6934764 
3638.5 649.66406 49.867252 -1.6633178 1.5477234 
3638.75 649.29144 50.244724 -1.2956017 1.488763 
3639 649.0235 50.62112 -0.8405391 1.5432631 
3639.25 648.87238 51.02721 -0.37004104 1.7270633 
3639.5 648.83594 51.494438 0.07048694 2.0266819 
3639.75 648.90265 52.045265 0.45169556 2.3808928 
3640 649.05536 52.680046 0.7569766 2.6766648 
3640.25 649.27551 53.368748 0.99528074 2.7973225 
3640.5 649.54999 54.061028 1.1967946 2.7098753 
3640.75 649.87158 54.712368 1.3685597 2.4876246 
3641 650.22803 55.302555 1.464157 2.2365465 
3641.25 650.59174 55.834522 1.4179087 2.0309701 
3641.5 650.92297 56.325489 1.2060875 1.9145526 
3641.75 651.18402 56.801956 0.86672282 1.9196342 
3642 651.3515 57.297009 0.46940035 2.0639589 
3642.25 651.41949 57.844234 0.080760881 2.3299127 
3642.5 651.39667 58.466103 -0.25120887 2.6435719 
3642.75 651.30029 59.15958 -0.50828224 2.8802481 
3643 651.14722 59.890297 -0.71037102 2.9295974 
3643.25 650.94659 60.607723 -0.89273655 2.7829225 
3643.5 650.70209 61.273228 -1.0578148 2.5343084 
3643.75 650.42291 61.875885 -1.1601926 2.2961771 
3644 650.13202 62.428364 -1.1438706 2.1413753 
3644.25 649.86261 62.956638 -0.98976964 2.1067882 
3644.5 649.646 63.493214 -0.73047888 2.208791 
3644.75 649.50085 64.071571 -0.42892918 2.4354408 
3645 649.42987 64.716179 -0.14614889 2.7229164 
3645.25 649.42346 65.428101 0.086168855 2.9510801 
3645.5 649.46973 66.176537 0.28039634 3.0005741 
3645.75 649.56378 66.911217 0.47486013 2.8483696 
3646 649.7088 67.591568 0.68729591 2.5873246 
3646.25 649.90656 68.206352 0.88877928 2.3421855 
3646.5 650.1474 68.77095 1.0214797 2.1947856 
3646.75 650.40747 69.314613 1.0375577 2.1769748 
3647 650.65582 69.870544 0.93070441 2.2917094 
3647.25 650.86578 70.469788 0.74031913 2.5167191 
3647.5 651.02399 71.132668 0.5255686 2.7848403 
3647.75 651.13 71.855972 0.3260307 2.9781163 
3648 651.18787 72.605896 0.1354942 2.9851737 
3648.25 651.19531 73.331764 -0.083629936 2.7950604 
3648.5 651.14166 73.995461 -0.35396576 2.5101757 
3648.75 651.01569 74.589821 -0.65482169 2.2589326 
3649 650.81628 75.134575 -0.93045479 2.1214042 
3649.25 650.55804 75.662033 -1.1155046 2.1209042 
3649.5 650.26984 76.205597 -1.1667614 2.246784 
3649.75 649.98553 76.79348 -1.0897909 2.468365 
3650 649.73145 77.442757 -0.93483239 2.7239828 
3650.25 649.52002 78.149605 -0.75492883 2.9087431 
3650.5 649.35504 78.881981 -0.5609346 2.9147635 
3650.75 649.24335 79.589821 -0.32167259 2.7191703 
3651 649.20038 80.232216 -0.0092921313 2.4126863 
3651.25 649.2442 80.797874 0.36772001 2.1250808 
3651.5 649.38623 81.30397 0.76771182 1.9459571 
3651.75 649.62476 81.782562 1.1277746 1.9059047 
3652 649.9408 82.267654 1.3766239 1.9940246 
3652.25 650.2995 82.787773 1.4645494 2.1804149 
3652.5 650.66016 83.362808 1.3991786 2.425396 
3652.75 650.99133 84.000084 1.2406139 2.6641629 
3653 651.27759 84.685905 1.0455132 2.7952251 
3653.25 651.5116 85.380913 0.81961334 2.7284136 
3653.5 651.68231 86.03363 0.5334183 2.467627 
3653.75 651.77185 86.607147 0.17049001 2.1163857 
3654 651.76208 87.094536 -0.25751409 1.7958361 
3654.25 651.63989 87.514046 -0.72370565 1.581192 
3654.5 651.40033 87.896027 -1.1875125 1.4961636 
3654.75 651.0517 88.27211 -1.5835111 1.530437 
3655 650.62134 88.669014 -1.8277382 1.65812 
3655.25 650.15533 89.107025 -1.8648022 1.8564228 
3655.5 649.70428 89.601852 -1.7194878 2.109513 
3655.75 649.30334 90.163254 -1.4807316 2.378125 
3656 648.96497 90.784454 -1.2270949 2.5681403 
3656.25 648.68939 91.431053 -0.97659343 2.5657403 
3656.5 648.47852 92.047768 -0.70459402 2.333122 
3656.75 648.34064 92.584702 -0.39129931 1.9469919 
3657 648.28638 93.018547 -0.03604193 1.526716 
3657.25 648.32587 93.352333 0.35863987 1.1558455 
3657.5 648.46918 93.603416 0.79511666 0.86728895 
3657.75 648.72668 93.793022 1.2700779 0.66294563 
3658 649.10492 93.940994 1.7514039 0.53173792 
3658.25 649.59613 94.06366 2.1558824 0.45767412 
3658.5 650.16626 94.173157 2.3622482 0.42366868 
3658.75 650.75348 94.277832 2.2877455 0.4181532 
3659 651.289 94.384636 1.9629407 0.44189963 
3659.25 651.72363 94.502151 1.5017458 0.50621033 
3659.5 652.03754 94.642334 1.0103195 0.62562203 
3659.75 652.23083 94.820702 0.54203457 0.81379157 
3660 652.3114 95.05587 0.10769357 1.0813107 
3660.25 652.28699 95.368088 -0.29883111 1.4287266 
3660.5 652.16406 95.774887 -0.67973137 1.830433 
3660.75 651.95026 96.282097 -1.0231862 2.2162261 
3661 651.6571 96.872818 -1.3122448 2.4806869 
3661.25 651.29877 97.505646 -1.545864 2.5471308 
3661.5 650.88812 98.130936 -1.7303582 2.4306011 
3661.75 650.44 98.712433 -1.8363054 2.2113917 
3662 649.98218 99.234253 -1.7967446 1.9625907 
3662.25 649.55737 99.695122 -1.5713346 1.7304202 
3662.5 649.20959 100.10426 -1.1904063 1.5558134 
3662.75 648.96924 100.48122 -0.7241689 1.4789973 
3663 648.84955 100.85423 -0.2327228 1.5272269 
3663.25 648.85187 101.2558 0.24750596 1.7061287 
3663.5 648.97003 101.7163 0.6885646 1.9916353 
3663.75 649.19012 102.25523 1.0568624 2.3191431 
3664 649.48981 102.87109 1.322444 2.5895281 
3664.25 649.84247 103.53761 1.4825888 2.7136118 
3664.5 650.22363 104.2132 1.5516195 2.6635616 
3664.75 650.6098 104.85777 1.5181073 2.4749753 
3665 650.97113 105.44468 1.3474507 2.2146792 
3665.25 651.27142 105.96552 1.0333036 1.9592983 
3665.5 651.47906 106.43076 0.61491877 1.7802849 
3665.75 651.57483 106.8662 0.14683317 1.7265875 
3666 651.55225 107.30605 -0.32452384 1.815752 
3666.25 651.41577 107.78469 -0.75723338 2.0310156 
3666.5 651.18066 108.32758 -1.1058569 2.3172264 
3666.75 650.87292 108.9419 -1.3345214 2.5864601 
3667 650.52356 109.61172 -1.4419577 2.74808 
3667.25 650.16016 110.30229 -1.4500712 2.7478516 
3667.5 649.8067 110.97215 -1.3588506 2.5875309 
3667.75 649.49103 111.58723 -1.1448768 2.3224208 
3668 649.24475 112.13203 -0.80681503 2.0411537 
3668.25 649.09503 112.61375 -0.38002226 1.830181 
3668.5 649.05817 113.05772 0.088408798 1.7450435 
3668.75 649.1391 113.49834 0.55516851 1.8035153 
3669 649.33179 113.97009 0.97424304 1.9883527 
3669.25 649.6178 114.49892 1.2928901 2.2490857 
3669.5 649.96655 115.0947 1.4730229 2.510433 
3669.75 650.34314 115.74745 1.5197915 2.692142 
3670 650.71808 116.42862 1.4646032 2.7291784 
3670.25 651.06769 117.09751 1.3155451 2.5940711 
3670.5 651.36658 117.7141 1.0564625 2.3223662 
3670.75 651.58691 118.25488 0.69020927 2.0049617 
3671 651.70544 118.72095 0.24855089 1.7386551 
3671.25 651.70801 119.13374 -0.23169591 1.5855176 
3671.5 651.58905 119.52505 -0.71821827 1.5675324 
3671.75 651.35168 119.92812 -1.1702176 1.6759354 
3672 651.01184 120.37088 -1.5270315 1.8781317 
3672.25 650.60138 120.87103 -1.7271074 2.1264787 
3672.5 650.16284 121.43372 -1.7549831 2.369786 
3672.75 649.73456 122.05065 -1.6553154 2.5490658 
3673 649.34137 122.6966 -1.4792691 2.589123 
3673.25 649.00037 123.3289 -1.237198 2.4365528 
3673.5 648.729 123.90093 -0.92124891 2.119278 
3673.75 648.54504 124.38298 -0.54211819 1.735031 
3674 648.46136 124.77103 -0.12158068 1.3801503 
3674.25 648.48663 125.08004 0.32851478 1.1077709 
3674.5 648.62793 125.33312 0.80630285 0.9332034 
3674.75 648.89136 125.55443 1.3016216 0.85186809 
3675 649.27673 125.76568 1.7706295 0.84986728 
3675.25 649.76697 125.98446 2.1221185 0.90912169 
3675.5 650.31903 126.22425 2.250895 1.0172194 
3675.75 650.87042 126.49767 2.1199126 1.1811794 
3676 651.36322 126.8214 1.8019384 1.4233706 
3676.25 651.76624 127.21659 1.4215357 1.7506638 
3676.5 652.07697 127.70034 1.0748298 2.118861 
3676.75 652.30969 128.2704 0.79837012 2.4183719 
3677 652.48083 128.8923 0.5770272 2.5137713 
3677.25 652.59949 129.50456 0.37137127 2.3412864 
3677.5 652.6651 130.04567 0.14907509 1.9636919 
3677.75 652.67133 130.47981 -0.10502364 1.5057452 
3678 652.60919 130.79999 -0.39957857 1.063069 
3678.25 652.46729 131.01608 -0.74502885 0.67595774 
3678.5 652.23175 131.14294 -1.1495948 0.3482219 
3678.75 651.88831 131.19432 -1.6036184 0.07010217 
3679 651.42993 131.18127 -2.0553274 -0.16875286 
3679.25 650.86969 131.11244 -2.3976121 -0.37804395 
3679.5 650.25055 130.99319 -2.5098414 -0.57665563 
3679.75 649.63739 130.82204 -2.3549328 -0.80030006 
3680 649.0882 130.58772 -2.0206053 -1.0867431 
3680.25 648.63049 130.27248 -1.6438537 -1.445742 
3680.5 648.26147 129.86209 -1.3220705 -1.8357643 
3680.75 647.96198 129.36021 -1.0883363 -2.1571934 
3681 647.711 128.79987 -0.93023312 -2.2842109 
3681.25 647.49268 128.24049 -0.823403 -2.1468058 
3681.5 647.29578 127.74517 -0.75945121 -1.7872244 
3681.75 647.10852 127.3563 -0.74877268 -1.3137362 
3682 646.91559 127.09009 -0.8074522 -0.81701231 
3682.25 646.69788 126.94621 -0.94884712 -0.33812198 
3682.5 646.43359 126.91901 -1.1807467 0.11692744 
3682.75 646.10028 127.00301 -1.4987342 0.5516504 
3683 645.67957 127.19256 -1.8711879 0.95831102 
3683.25 645.16608 127.47762 -2.2258615 1.3101645 
3683.5 644.57617 127.84053 -2.467339 1.5776291 
3683.75 643.94714 128.2587 -2.5348408 1.7526796 
3684 643.32251 128.70917 -2.4385216 1.8339229 
3684.25 642.7373 129.16536 -2.2290215 1.791122 
3684.5 642.21289 129.59113 -1.9610873 1.5870246 
3684.75 641.75671 129.94612 -1.693224 1.2316476 
3685 641.36127 130.19899 -1.4850094 0.7805869 
3685.25 641.00555 130.33316 -1.3801738 0.2894766 
3685.5 640.66077 130.34311 -1.3991814 -0.20954621 
3685.75 640.29565 130.22931 -1.5413995 -0.69705313 
3686 639.88171 129.99791 -1.7834632 -1.1437494 
3686.25 639.39978 129.66498 -2.0744176 -1.4998256 
3686.5 638.84631 129.25974 -2.3435116 -1.7165518 
3686.75 638.23547 128.81914 -2.5238831 -1.7854767 
3687 637.59595 128.37698 -2.5662873 -1.7338728 
3687.25 636.96619 127.961 -2.443424 -1.575819 
3687.5 636.38666 127.59853 -2.1730494 -1.3051447 
3687.75 635.88593 127.31684 -1.8286948 -0.93447846 
3688 635.47089 127.13654 -1.500671 -0.50053316 
3688.25 635.12891 127.06918 -1.2512667 -0.034638982 
3688.5 634.83649 127.12081 -1.1063837 0.45059329 
3688.75 634.56677 127.29559 -1.0684506 0.94863081 
3689 634.29419 127.59425 -1.1267091 1.4347128 
3689.25 633.99707 128.00676 -1.2607119 1.8453363 
3689.5 633.65955 128.5029 -1.4469554 2.088774 
3689.75 633.27032 129.03206 -1.6732074 2.1068399 
3690 632.81976 129.54028 -1.9365046 1.9350193 
3690.25 632.30145 129.99234 -2.2048519 1.6754835 
3690.5 631.72449 130.37787 -2.3864028 1.4116517 
3690.75 631.12494 130.69965 -2.3705168 1.1643312 
3691 630.55896 130.96016 -2.1215904 0.91899449 
3691.25 630.07776 131.15874 -1.7105336 0.66943067 
3691.5 629.70825 131.29521 -1.2438823 0.4237214 
3691.75 629.45447 131.37141 -0.79146528 0.18727648 
3692 629.30951 131.38919 -0.37365866 -0.045275372 
3692.25 629.26556 131.34798 0.019761199 -0.28749588 
3692.5 629.31915 131.24327 0.41018528 -0.5557698 
3692.75 629.47198 131.06682 0.81575853 -0.86288184 
3693 629.72845 130.80856 1.2370961 -1.2083482 
3693.25 630.08929 130.46149 1.6426233 -1.5666449 
3693.5 630.54315 130.02844 1.9689792 -1.8863171 
3693.75 631.06207 129.52602 2.156445 -2.114747 
3694 631.60846 128.98106 2.1903913 -2.2236843 
3694.25 632.146 128.42554 2.0886581 -2.1959431 
3694.5 632.64276 127.89604 1.8668581 -2.0140166 
3694.75 633.07135 127.4303 1.5492373 -1.692819 
3695 633.41357 127.05618 1.1853188 -1.2931148 
3695.25 633.66449 126.7847 0.82596523 -0.88063645 
3695.5 633.8291 126.61399 0.49684864 -0.4895322 
3695.75 633.91547 126.53799 0.19770105 -0.12118054 
3696 633.92926 126.5529 -0.086202897 0.24139322 
3696.25 633.87201 126.66005 -0.37381765 0.62010741 
3696.5 633.74072 126.86561 -0.68043244 1.0299314 
3696.75 633.52991 127.17712 -1.0090066 1.4636725 
3697 633.23584 127.59572 -1.3418775 1.8752805 
3697.25 632.86151 128.10606 -1.6441541 2.1828952 
3697.5 632.41888 128.67247 -1.8856183 2.3168435 
3697.75 631.92511 129.24971 -2.0496666 2.2754102 
3698 631.40302 129.79988 -2.1046329 2.1099286 
3698.25 630.88635 130.29834 -1.9985106 1.867859 
3698.5 630.41882 130.73024 -1.7142309 1.5833982 
3698.75 630.04004 131.09001 -1.3012843 1.2986623 
3699 629.77271 131.38327 -0.83284885 1.0576583 
3699.25 629.62427 131.62486 -0.35526833 0.88831997 
3699.5 629.59491 131.83426 0.12089265 0.80071521 
3699.75 629.68524 132.03206 0.6038028 0.79500222 
3700 629.89783 132.23822 1.0975642 0.86655325 
3700.25 630.23309 132.47093 1.5782573 1.0050911 
3700.5 630.68018 132.74484 1.9769047 1.1925553 
3700.75 631.20667 133.06966 2.1981251 1.4098724 
3701 631.75989 133.45177 2.1908629 1.6514422 
3701.25 632.28687 133.89746 2.0036497 1.916724 
3701.5 632.75568 134.4091 1.7424985 2.1672795 
3701.75 633.15851 134.97183 1.4835111 2.3063047 
3702 633.49902 135.54446 1.2428156 2.2351835 
3702.25 633.78082 136.07057 1.0131971 1.9413234 
3702.5 634.00696 136.50323 0.8003242 1.5050584 
3702.75 634.18365 136.8194 0.61969328 1.0227178 
3703 634.32037 137.01541 0.4813582 0.54862118 
3703.25 634.42798 137.09526 0.38658807 0.092275694 
3703.5 634.51703 137.06177 0.33204535 -0.36148998 
3703.75 634.59698 136.91302 0.31348708 -0.83262682 
3704 634.67645 136.64343 0.32683927 -1.3268425 
3704.25 634.7627 136.25014 0.36734638 -1.8126251 
3704.5 634.86188 135.74493 0.42920601 -2.2032614 
3704.75 634.97882 135.16649 0.50999683 -2.3799429 
3705 635.11926 134.5787 0.61972892 -2.2762983 
3705.25 635.29315 134.04764 0.78260219 -1.943709 
3705.5 635.51715 133.61548 1.0247006 -1.5065855 
3705.75 635.81317 133.29387 1.3582582 -1.0732659 
3706 636.20264 133.07372 1.7663795 -0.70024574 
3706.25 636.69727 132.93736 2.1831398 -0.40293574 
3706.5 637.28479 132.86679 2.4864383 -0.1704562 
3706.75 637.92017 132.84935 2.5493171 0.029103331 
3707 638.53644 132.88232 2.3406754 0.24023533 
3707.25 639.07562 132.97374 1.9550189 0.50190675 
3707.5 639.51056 133.1393 1.5271151 0.83518666 
3707.75 639.84357 133.39742 1.1494257 1.2404796 
3708 640.09265 133.76324 0.85859233 1.6887333 
3708.25 640.28015 134.23912 0.65454316 2.1033497 
3708.5 640.42548 134.80186 0.51725483 2.3614731 
3708.75 640.54199 135.39755 0.41944537 2.3557241 
3709 640.63678 135.95708 0.34074715 2.0821447 
3709.25 640.71344 136.42458 0.27485237 1.640412 
3709.5 640.77545 136.77295 0.22384158 1.1447905 
3709.75 640.82684 136.99805 0.1904217 0.6601516 
3710 640.87219 137.10516 0.17560308 0.2002975 
3710.25 640.9162 137.09906 0.17955758 -0.24942943 
3710.5 640.96356 136.9794 0.20251131 -0.71150213 
3710.75 641.01904 136.74113 0.24462333 -1.1985408 
3711 641.0874 136.37943 0.30488595 -1.6921158 
3711.25 641.17279 135.90031 0.38036603 -2.1210489 
3711.5 641.27869 135.33408 0.46941867 -2.3686924 
3711.75 641.40924 134.73903 0.58052659 -2.3438828 
3712 641.57269 134.18358 0.73702013 -2.065239 
3712.25 641.78394 133.71799 0.96708751 -1.6474595 
3712.5 642.06384 133.36127 1.2871352 -1.2109361 
3712.75 642.4342 133.108 1.6863595 -0.82706279 
3713 642.909 132.94122 2.107733 -0.52019632 
3713.25 643.48047 132.84196 2.4366241 -0.28379717 
3713.5 644.10834 132.79584 2.540483 -0.088886902 
3713.75 644.72717 132.79761 2.3671212 0.10681552 
3714 645.27502 132.85257 1.9932431 0.34186861 
3714.25 645.71832 132.97383 1.5521475 0.63995469 
3714.5 646.05396 133.1786 1.1435413 1.0102432 
3714.75 646.29657 133.48434 0.81113809 1.4440829 
3715 646.46649 133.90247 0.56129032 1.897917 
3715.25 646.58307 134.427 0.38115737 2.2747595 
3715.5 646.66089 135.02249 0.24659389 2.4450672 
3715.75 646.7077 135.62555 0.12843844 2.3321795 
3716 646.72443 136.16852 0.0023380863 1.9813665 
3716.25 646.70697 136.60661 -0.14666246 1.5141768 
3716.5 646.64832 136.92471 -0.32894856 1.0340153 
3716.75 646.53876 137.12659 -0.55602425 0.58802205 
3717 646.36548 137.22205 -0.84095109 0.18135259 
3717.25 646.11267 137.21954 -1.1924289 -0.19794255 
3717.5 645.7644 137.12447 -1.6009016 -0.56000668 
3717.75 645.31134 136.94121 -2.0181906 -0.90153563 
3718 644.76233 136.67674 -2.3502707 -1.2067982 
3718.25 644.15167 136.34169 -2.4998779 -1.466282 
3718.5 643.52979 135.94684 -2.4445567 -1.6863599 
3718.75 642.94086 135.50256 -2.2517743 -1.8557814 
3719 642.40808 135.02812 -2.0074241 -1.9144994 
3719.25 641.93701 134.56047 -1.7639186 -1.7935746 
3719.5 641.52325 134.14713 -1.554986 -1.4857521 
3719.75 641.15356 133.82819 -1.417542 -1.0512793 
3720 640.80566 133.62587 -1.3855244 -0.56313944 
3720.25 640.45038 133.54706 -1.4780535 -0.068797305 
3720.5 640.05627 133.58987 -1.6935527 0.40633667 
3720.75 639.59583 133.74664 -2.0008817 0.83801115 
3721 639.05402 134.0024 -2.3290811 1.1919312 
3721.25 638.43781 134.33362 -2.5798383 1.4390378 
3721.5 637.77716 134.71294 -2.6761525 1.5790776 
3721.75 637.11395 135.11523 -2.6034567 1.6229296 
3722 636.48639 135.51495 -2.4002337 1.552791 
3722.25 635.91943 135.87947 -2.1305954 1.3381758 
3722.5 635.42035 136.17245 -1.8700458 0.98598164 
3722.75 634.97772 136.3649 -1.6884681 0.54302436 
3723 634.56561 136.44073 -1.6313169 0.060796171 
3723.25 634.15039 136.39529 -1.7135382 -0.42147502 
3723.5 633.69849 136.23305 -1.9193125 -0.8666997 
3723.75 633.18445 135.9689 -2.1990278 -1.2284864 
3724 632.59937 135.62943 -2.4738708 -1.4641787 
3724.25 631.95496 135.24809 -2.6602929 -1.5658334 
3724.5 631.28162 134.85567 -2.6991673 -1.5569808 
3724.75 630.61938 134.478 -2.572283 -1.4462321 
3725 630.00659 134.14252 -2.3136642 -1.2166559 
3725.25 629.46674 133.87968 -2.0048852 -0.86812198 
3725.5 629.00055 133.71561 -1.7381984 -0.43381897 
3725.75 628.58868 133.66647 -1.5780339 0.045189302 
3726 628.20032 133.73921 -1.5513015 0.53632611 
3726.25 627.80212 133.93286 -1.6543771 1.0054417 
3726.5 627.36469 134.23584 -1.8581525 1.4007664 
3726.75 626.86877 134.62181 -2.1131248 1.6599517 
3727 626.30865 135.05161 -2.3618526 1.7510042 
3727.25 625.69324 135.48547 -2.5449185 1.7008462 
3727.5 625.0473 135.89439 -2.5952063 1.5576688 
3727.75 624.41119 136.25792 -2.4619763 1.3369845 
3728 623.83026 136.55582 -2.1642599 1.0322055 
3728.25 623.33527 136.76787 -1.7919971 0.65408504 
3728.5 622.93219 136.87894 -1.4428339 0.2285267 
3728.75 622.60693 136.87967 -1.1753908 -0.2270519 
3729 622.336 136.76331 -1.0094019 -0.70771432 
3729.25 622.09393 136.5244 -0.94260669 -1.2042406 
3729.5 621.85748 136.16295 -0.96170127 -1.6779964 
3729.75 621.60754 135.6942 -1.0475042 -2.0453141 
3730 621.32953 135.15779 -1.1848609 -2.2047372 
3730.25 621.01056 134.61299 -1.3770874 -2.1143725 
3730.5 620.63495 134.11618 -1.6402742 -1.8391209 
3730.75 620.18506 133.69865 -1.9657193 -1.4999276 
3731 619.65271 133.36359 -2.2820809 -1.1898108 
3731.25 619.05542 133.09886 -2.4618702 -0.93665522 
3731.5 618.44238 132.89235 -2.3979971 -0.71818817 
3731.75 617.87677 132.73958 -2.0938983 -0.5027374 
3732 617.40686 132.64197 -1.6527685 -0.27596 
3732.25 617.05249 132.60275 -1.1848123 -0.035138015 
3732.5 616.81158 132.62601 -0.74965018 0.2252786 
3732.75 616.67383 132.71806 -0.35976025 0.51791793 
3733 616.62891 132.88895 -0.003779019 0.8581053 
3733.25 616.67047 133.15181 0.33457002 1.2537962 
3733.5 616.79547 133.51921 0.66380036 1.6883572 
3733.75 617.00116 133.99426 0.97781855 2.1005344 
3734 617.28186 134.55907 1.262234 2.3883593 
3734.25 617.62946 135.17091 1.5140002 2.4694359 
3734.5 618.03687 135.77719 1.7403605 2.3541746 
3734.75 618.49573 136.33902 1.9174037 2.1305554 
3735 618.98523 136.84044 1.9708025 1.8810282 
3735.25 619.46478 137.28079 1.8311709 1.6461802 
3735.5 619.88489 137.66689 1.5026308 1.4518418 
3735.75 620.20618 138.01279 1.0547984 1.3303981 
3736 620.40863 138.34073 0.56174719 1.3122871 
3736.25 620.487 138.67902 0.067248203 1.4146346 
3736.5 620.44385 139.05804 -0.40780252 1.636053 
3736.75 620.28638 139.50467 -0.84286928 1.9476417 
3737 620.0285 140.03383 -1.2051432 2.2816281 
3737.25 619.69257 140.63927 -1.4633102 2.541533 
3737.5 619.30591 141.29173 -1.6131834 2.6494365 
3737.75 618.8941 141.94974 -1.6648419 2.5883069 
3738 618.48297 142.57469 -1.6021377 2.3934417 
3738.25 618.10522 143.1403 -1.3941363 2.1250868 
3738.5 617.79773 143.63719 -1.0458112 1.8562739 
3738.75 617.59015 144.07434 -0.60357469 1.6574688 
3739 617.49939 144.47585 -0.11908536 1.5766718 
3739.25 617.53101 144.87415 0.37025231 1.6325097 
3739.5 617.68219 145.30275 0.83136886 1.8150764 
3739.75 617.94067 145.78891 1.2201588 2.0834222 
3740 618.2821 146.34575 1.4880677 2.3668861 
3740.25 618.67285 146.96681 1.6148294 2.5844135 
3740.5 619.07947 147.62698 1.6203759 2.6711864 
3740.75 619.47455 148.28859 1.5233343 2.5937037 
3741 619.83167 148.91103 1.313241 2.3645692 
3741.25 620.12122 149.46379 0.98467851 2.0513604 
3741.5 620.31641 149.93761 0.56489068 1.7482347 
3741.75 620.39941 150.34511 0.093442664 1.5302423 
3742 620.36127 150.71301 -0.40011466 1.4347074 
3742.25 620.19952 151.07324 -0.89081651 1.4678036 
3742.5 619.91943 151.4563 -1.3380107 1.6127012 
3742.75 619.53955 151.88596 -1.6764894 1.8336253 
3743 619.09552 152.37567 -1.8447857 2.085417 
3743.25 618.63202 152.92758 -1.8371298 2.3237655 
3743.5 618.18707 153.53192 -1.7079641 2.493547 
3743.75 617.78369 154.16222 -1.5096718 2.5183682 
3744 617.43713 154.7744 -1.252223 2.3460453 
3744.25 617.16284 155.32132 -0.93253624 2.0092413 
3744.5 616.97485 155.77351 -0.56545258 1.6058829 
3744.75 616.88232 156.12637 -0.17103261 1.2260671 
3745 616.89105 156.39241 0.24471983 0.91528654 
3745.25 617.00708 156.59062 0.68893266 0.68321878 
3745.5 617.23834 156.73999 1.1666018 0.52283114 
3745.75 617.59161 156.85699 1.6574676 0.42198867 
3746 618.06256 156.95483 2.0916877 0.36730328 
3746.25 618.62292 157.04337 2.3520849 0.34542388 
3746.5 619.21552 157.12949 2.3394172 0.34713984 
3746.75 619.77002 157.21893 2.0590889 0.37310287 
3747 620.23145 157.31889 1.6158818 0.43342781 
3747.25 620.5741 157.43965 1.1245203 0.54177874 
3747.5 620.79529 157.59491 0.65002871 0.71161324 
3747.75 620.90204 157.80159 0.20958622 0.95483452 
3748 620.9024 158.07896 -0.2025363 1.2771674 
3748.25 620.80255 158.44576 -0.5924601 1.6652713 
3748.5 620.60864 158.9129 -0.95268261 2.0672309 
3748.75 620.33032 159.4726 -1.2636806 2.3875585 
3749 619.98187 160.09177 -1.5144668 2.5317185 
3749.25 619.57764 160.72182 -1.7103493 2.4795282 
3749.5 619.13232 161.32031 -1.8370577 2.2930448 
3749.75 618.66968 161.86371 -1.8370425 2.0497179 
3750 618.22894 162.34485 -1.6573687 1.802317 
3750.25 617.85516 162.76807 -1.3093725 1.5935646 
3750.5 617.58295 163.14851 -0.85738802 1.4669487 
3750.75 617.42969 163.51125 -0.36607903 1.4560181 
3751 617.39978 163.88741 0.12465669 1.5750294 
3751.25 617.48981 164.30882 0.58902377 1.813794 
3751.5 617.68958 164.80074 0.99613398 2.1281912 
3751.75 617.97992 165.37239 1.3082527 2.4355268 
3752 618.33398 166.00978 1.5048506 2.6397486 
3752.25 618.72357 166.67853 1.5957489 2.6814835 
3752.5 619.1236 167.33698 1.586462 2.5620353 
3752.75 619.50635 167.94986 1.4519504 2.3270683 
3753 619.83746 168.49675 1.1737596 2.0472946 
3753.25 620.08325 168.97644 0.77714813 1.8022145 
3753.5 620.2204 169.40622 0.31299689 1.6564745 
3753.75 620.23798 169.81592 -0.17344555 1.6445947 
3754 620.13483 170.24004 -0.64598596 1.7698474 
3754.25 619.91956 170.71002 -1.0630864 2.0041997 
3754.5 619.61212 171.24625 -1.3746367 2.2872009 
3754.75 619.2439 171.85091 -1.5474222 2.5378025 
3755 618.8493 172.50609 -1.5906932 2.6805027 
3755.25 618.45709 173.17796 -1.530467 2.666203 
3755.5 618.09271 173.82536 -1.3654319 2.4880629 
3755.75 617.78442 174.4124 -1.0814399 2.1964598 
3756 617.56085 174.92183 -0.69240314 1.8834187 
3756.25 617.44379 175.3597 -0.23638707 1.6360809 
3756.5 617.44525 175.74971 0.25129411 1.5057318 
3756.75 617.56976 176.12369 0.74268019 1.5078783 
3757 617.81384 176.51381 1.200408 1.6312108 
3757.25 618.16217 176.94666 1.5647175 1.8424716 
3757.5 618.58301 177.43843 1.7721641 2.0942643 
3757.75 619.03345 177.99306 1.8044707 2.3371146 
3758 619.47424 178.60165 1.7053167 2.5152833 
3758.25 619.8797 179.23921 1.5272975 2.5559826 
3758.5 620.23248 179.86342 1.2833868 2.4048958 
3758.75 620.51538 180.42751 0.96842384 2.0866261 
3759 620.71179 180.90073 0.59501928 1.6960142 
3759.25 620.80994 181.27751 0.18546438 1.3278683 
3759.5 620.80243 181.57098 -0.24970224 1.0343833 
3759.75 620.68274 181.80219 -0.71274674 0.83011216 
3760 620.44379 181.99312 -1.2024401 0.71048677 
3760.25 620.0816 182.16348 -1.6893582 0.66329908 
3760.5 619.60577 182.3295 -2.0944936 0.67292029 
3760.75 619.05084 182.50348 -2.303308 0.72552878 
3761 618.47711 182.69572 -2.2404668 0.82051247 
3761.25 617.95056 182.91882 -1.9412806 0.97666359 
3761.5 617.51636 183.19131 -1.5230464 1.2192825 
3761.75 617.18939 183.5365 -1.0986277 1.5571351 
3762 616.9621 183.97548 -0.73199892 1.9601046 
3762.25 616.81696 184.51479 -0.44158879 2.3399053 
3762.5 616.73615 185.1321 -0.2121934 2.5606008 
3762.75 616.70905 185.77267 -0.0042827125 2.5169713 
3763 616.73608 186.36966 0.22825092 2.2261696 
3763.25 616.828 186.87529 0.51811934 1.809598 
3763.5 617.0011 187.27457 0.87895495 1.3921994 
3763.75 617.27301 187.57733 1.3051643 1.0444906 
3764 617.65625 187.80443 1.7602124 0.78732634 
3764.25 618.1485 187.97792 2.1580315 0.61276609 
3764.5 618.71997 188.11583 2.3730292 0.49825656 
3764.75 619.31171 188.22992 2.3129756 0.41862419 
3765 619.85492 188.32677 1.9980421 0.35892627 
3765.25 620.29871 188.41093 1.5380969 0.31796762 
3765.5 620.62097 188.48775 1.0404332 0.30100295 
3765.75 620.82037 188.56389 0.5589264 0.31338465 
3766 620.90247 188.64726 0.10049829 0.35962531 
3766.25 620.87122 188.7469 -0.35130602 0.44435045 
3766.5 620.72571 188.87302 -0.81590468 0.57201666 
3766.75 620.46179 189.03664 -1.2968819 0.74406368 
3767 620.07849 189.24825 -1.7609314 0.95403707 
3767.25 619.58942 189.5155 -2.126822 1.1863111 
3767.5 619.03149 189.84207 -2.298619 1.4273388 
3767.75 618.45923 190.23004 -2.2451186 1.6786786 
3768 617.922 190.6821 -2.0359011 1.9364843 
3768.25 617.44537 191.1945 -1.775786 2.1470101 
3768.5 617.03314 191.74316 -1.525206 2.2090824 
3768.75 616.68103 192.28032 -1.294808 2.0501957 
3769 616.38379 192.75157 -1.0885677 1.6934829 
3769.25 616.13324 193.11809 -0.92465335 1.2284422 
3769.5 615.9162 193.36356 -0.82376307 0.73493481 
3769.75 615.71503 193.48624 -0.79870945 0.24853043 
3770 615.51001 193.48857 -0.85529798 -0.22931764 
3770.25 615.28046 193.37149 -0.99469888 -0.70782191 
3770.5 615.00623 193.1348 -1.2104421 -1.1835008 
3770.75 614.67065 192.78288 -1.4807571 -1.6200798 
3771 614.26459 192.33388 -1.7663118 -1.9472154 
3771.25 613.78979 191.8239 -2.024507 -2.1012928 
3771.5 613.25739 191.29796 -2.221905 -2.0808659 
3771.75 612.68738 190.79364 -2.3160203 -1.9378226 
3772 612.11298 190.33556 -2.2481117 -1.7154248 
3772.25 611.57904 189.94109 -1.9942651 -1.4314864 
3772.5 611.1272 189.62302 -1.605424 -1.109697 
3772.75 610.78033 189.38646 -1.1675665 -0.78491592 
3773 610.5423 189.22876 -0.74138558 -0.48100936 
3773.25 610.40704 189.14391 -0.34539342 -0.2010739 
3773.5 610.36786 189.12718 0.030322893 0.066610545 
3773.75 610.4223 189.17767 0.40721065 0.33985826 
3774 610.5733 189.29898 0.80528617 0.63534409 
3774.25 610.82727 189.49788 1.2297493 0.96056342 
3774.5 611.18829 189.78084 1.6544439 1.3037883 
3774.75 611.64911 190.14838 2.0138686 1.6298649 
3775 612.18323 190.59074 2.230958 1.8962549 
3775.25 612.74988 191.08928 2.2741773 2.0762811 
3775.5 613.30817 191.6199 2.1716187 2.1477551 
3775.75 613.82703 192.15079 1.9642338 2.0711792 
3776 614.28406 192.64099 1.6829228 1.8228539 
3776.25 614.66565 193.0508 1.3681529 1.4388183 
3776.5 614.96954 193.35515 1.0692102 0.99095112 
3776.75 615.20453 193.54556 0.82115883 0.53314185 
3777 615.38544 193.62233 0.63672417 0.08179646 
3777.25 615.52808 193.58623 0.51428407 -0.37259424 
3777.5 615.64716 193.43439 0.44701704 -0.84632194 
3777.75 615.75555 193.16112 0.42720884 -1.342049 
3778 615.86407 192.76427 0.44656384 -1.824847 
3778.25 615.98132 192.25713 0.49606192 -2.2052212 
3778.5 616.11414 191.68015 0.57069868 -2.3657191 
3778.75 616.26947 191.09793 0.67907161 -2.2467573 
3779 616.45844 190.57545 0.8449288 -1.9060708 
3779.25 616.69885 190.15288 1.0936811 -1.4686428 
3779.5 617.01312 189.84026 1.435091 -1.0398315 
3779.75 617.42236 189.62766 1.8462211 -0.67340791 
3780 617.93591 189.49716 2.251416 -0.38277927 
3780.25 618.53687 189.43102 2.5217447 -0.15436579 
3780.5 619.17529 189.41769 2.5385079 0.046997447 
3780.75 619.78381 189.45609 2.2923167 0.2668446 
3781 620.30853 189.55577 1.8917439 0.54191947 
3781.25 620.72797 189.73317 1.4687105 0.88983315 
3781.5 621.0481 190.00652 1.1061248 1.3067451 
3781.75 621.28857 190.38945 0.8331449 1.7567232 
3782 621.4718 190.88065 0.64533246 2.1541386 
3782.25 621.61652 191.45155 0.52052987 2.3729966 
3782.5 621.73511 192.04402 0.43221533 2.3186657 
3782.75 621.83423 192.58926 0.36364207 2.0081935 
3783 621.91833 193.03584 0.31234941 1.5502317 
3783.25 621.99225 193.36127 0.28283092 1.0528612 
3783.5 622.06195 193.56372 0.27963191 0.57111734 
3783.75 622.13452 193.64882 0.30613077 0.11252153 
3784 622.21777 193.62053 0.36559713 -0.33951956 
3784.25 622.32031 193.47786 0.46139008 -0.8054437 
3784.5 622.4516 193.21608 0.59510392 -1.2909942 
3784.75 622.62079 192.83311 0.76300502 -1.7655879 
3785 622.83514 192.3409 0.95501161 -2.1476417 
3785.25 623.09967 191.77596 1.1641932 -2.3318086 
3785.5 623.41949 191.19577 1.4009794 -2.270967 
3785.75 623.80383 190.65572 1.6811218 -2.0292583 
3786 624.26196 190.186 1.9813793 -1.7277925 
3786.25 624.78888 189.78937 2.2122047 -1.4533613 
3786.5 625.35223 189.45522 2.255806 -1.2269599 
3786.75 625.89618 189.17296 2.0563321 -1.0360965 
3787 626.36432 188.93457 1.665139 -0.87705386 
3787.25 626.72137 188.73071 1.1841261 -0.76267844 
3787.5 626.95538 188.54823 0.68924892 -0.70804423 
3787.75 627.0672 188.3709 0.20833048 -0.72280681 
3788 627.06036 188.18059 -0.26237288 -0.81239671 
3788.25 626.93591 187.95828 -0.73434156 -0.97880274 
3788.5 626.6933 187.68524 -1.2045255 -1.215978 
3788.75 626.33673 187.34622 -1.6363028 -1.5012562 
3789 625.88416 186.93404 -1.959569 -1.7933946 
3789.25 625.37134 186.45267 -2.1124272 -2.0483379 
3789.5 624.84235 185.91576 -2.0942578 -2.2324319 
3789.75 624.33435 185.34572 -1.953485 -2.3046429 
3790 623.87256 184.7773 -1.7287053 -2.211792 
3790.25 623.47552 184.25504 -1.4382461 -1.9390931 
3790.5 623.15662 183.81813 -1.1102334 -1.5428016 
3790.75 622.92041 183.48688 -0.78208113 -1.1064487 
3791 622.76355 183.26353 -0.47731698 -0.68500024 
3791.25 622.67957 183.14188 -0.1979221 -0.29260543 
3791.5 622.66351 183.11578 0.06850896 0.082753159 
3791.75 622.71423 183.18367 0.33988792 0.46300346 
3792 622.83521 183.34933 0.63246167 0.86725909 
3792.25 623.03284 183.6196 0.95285809 1.2978748 
3792.5 623.31299 183.99797 1.2886566 1.7233779 
3792.75 623.67566 184.47495 1.6060623 2.0723994 
3793 624.11133 185.02113 1.8673819 2.2669797 
3793.25 624.60284 185.59332 2.0503726 2.2825935 
3793.5 625.12799 186.15065 2.1305625 2.1569889 
3793.75 625.65564 186.66405 2.0615084 1.9375223 
3794 626.1438 187.11433 1.8152179 1.6573803 
3794.25 626.55133 187.49095 1.4277567 1.3560262 
3794.5 626.85205 187.79451 0.97230095 1.0801176 
3794.75 627.0365 188.03596 0.50360268 0.86291432 
3795 627.10425 188.23196 0.038761366 0.71736372 
3795.25 627.05554 188.40063 -0.43025368 0.64366794 
3795.5 626.8877 188.5594 -0.91590923 0.63718373 
3795.75 626.59656 188.72426 -1.4126855 0.69095689 
3796 626.1842 188.90904 -1.8734777 0.79442674 
3796.25 625.67078 189.12453 -2.2023659 0.93474948 
3796.5 625.10254 189.37909 -2.2999988 1.1079769 
3796.75 624.54181 189.68256 -2.1496048 1.3299538 
3797 624.04089 190.04982 -1.842327 1.6196619 
3797.25 623.62317 190.49661 -1.5031732 1.9576012 
3797.5 623.28516 191.0256 -1.2115338 2.2576144 
3797.75 623.01215 191.61136 -0.98101383 2.3903241 
3798 622.79163 192.19925 -0.78699625 2.2691195 
3798.25 622.61749 192.7269 -0.60753614 1.922568 
3798.5 622.48694 193.15077 -0.43959698 1.4583689 
3798.75 622.39636 193.45448 -0.28768647 0.97300375 
3799 622.34167 193.63928 -0.15212458 0.51013464 
3799.25 622.3194 193.71155 -0.027437018 0.070683092 
3799.5 622.32776 193.67494 0.094957709 -0.36496231 
3799.75 622.36743 193.5275 0.22405322 -0.81906271 
3800 622.44098 193.26309 0.36674345 -1.2997942 
3800.25 622.55212 192.87749 0.52505088 -1.7799317 
3800.5 622.70453 192.37978 0.69562751 -2.1788831 
3800.75 622.90088 191.80443 0.87785715 -2.3829591 
3801 623.14569 191.21033 1.0879655 -2.3270619 
3801.25 623.44965 190.65849 1.3547956 -2.062736 
3801.5 623.82861 190.18565 1.6853629 -1.7171959 
3801.75 624.29358 189.79744 2.0285883 -1.3987634 
3802 624.83459 189.48029 2.2717843 -1.1503013 
3802.25 625.41089 189.21727 2.2952728 -0.96165055 
3802.5 625.96057 188.99648 2.0630221 -0.80962867 
3802.75 626.42706 188.80997 1.647915 -0.68803102 
3803 626.77844 188.64914 1.1584176 -0.60620475 
3803.25 627.00616 188.50261 0.66597617 -0.57519871 
3803.5 627.1131 188.35669 0.19222035 -0.60239488 
3803.75 627.10315 188.19614 -0.27106747 -0.69286072 
3804 626.97711 188.0047 -0.7388584 -0.84981418 
3804.25 626.73322 187.76587 -1.2118801 -1.0705928 
3804.5 626.37341 187.46538 -1.6567466 -1.3389854 
3804.75 625.91321 187.09512 -2.0010574 -1.6224477 
3805 625.38763 186.65591 -2.1709096 -1.8853421 
3805.25 624.84351 186.15627 -2.1541927 -2.1021943 
3805.5 624.32147 185.6115 -2.0059853 -2.2376385 
3805.75 623.84656 185.04959 -1.7840505 -2.2277751 
3806 623.43341 184.51387 -1.5146017 -2.0257838 
3806.25 623.09143 184.05051 -1.2191697 -1.6601082 
3806.5 622.82318 183.69055 -0.93089628 -1.2129397 
3806.75 622.62305 183.44487 -0.67763573 -0.75422829 
3807 622.48059 183.312 -0.46958777 -0.31159532 
3807.25 622.38477 183.28815 -0.30310085 0.12058648 
3807.5 622.32635 183.37311 -0.16865937 0.5624913 
3807.75 622.29858 183.57175 -0.05618643 1.0318002 
3808 622.29712 183.89108 0.042377722 1.524525 
3808.25 622.31909 184.33202 0.13223298 1.9912302 
3808.5 622.36279 184.87581 0.21741173 2.3265796 
3808.75 622.42804 185.47438 0.30634603 2.4138374 
3809 622.51782 186.05887 0.41712284 2.2191927 
3809.25 622.6405 186.56737 0.57434553 1.8266762 
3809.5 622.81073 186.96643 0.80042255 1.3633621 
3809.75 623.04767 187.25081 1.1094635 0.91945291 
3810 623.37231 187.43106 1.4999685 0.53337389 
3810.25 623.80176 187.52296 1.937681 0.21236745 
3810.5 624.33789 187.54218 2.3342493 -0.049932759 
3810.75 624.95441 187.50142 2.5583 -0.27177426 
3811 625.59448 187.40668 2.5164862 -0.4892908 
3811.25 626.19281 187.25327 2.2403698 -0.74842447 
3811.5 626.70599 187.02638 1.8593104 -1.0792432 
3811.75 627.12433 186.70819 1.4984728 -1.4736278 
3812 627.46246 186.28905 1.222553 -1.8724965 
3812.25 627.74347 185.78067 1.0399483 -2.1662414 
3812.5 627.98846 185.22467 0.92992568 -2.2376194 
3812.75 628.21289 184.68423 0.87431353 -2.0446377 
3813 628.43036 184.21899 0.87605393 -1.6534668 
3813.25 628.65723 183.8647 0.95306057 -1.1746798 
3813.5 628.91467 183.63203 1.1234314 -0.68977493 
3813.75 629.22748 183.51726 1.3956975 -0.23465891 
3814 629.62012 183.51135 1.7576674 0.18042108 
3814.25 630.10962 183.60359 2.1573155 0.54897034 
3814.5 630.69342 183.78122 2.4918191 0.86234283 
3814.75 631.34027 184.0304 2.6462514 1.1241493 
3815 631.99786 184.341 2.5811369 1.3580847 
3815.25 632.61829 184.70807 2.3663292 1.573441 
3815.5 633.17767 185.12242 2.109174 1.7238575 
3815.75 633.67535 185.55768 1.8803959 1.7276834 
3816 634.12305 185.96999 1.7142013 1.538949 
3816.25 634.54004 186.31345 1.6393683 1.1872571 
3816.5 634.95288 186.55626 1.685427 0.74699759 
3816.75 635.3941 186.68549 1.8666648 0.28850964 
3817 635.89594 186.70316 2.1627889 -0.13868991 
3817.25 636.47919 186.62163 2.5014367 -0.50065935 
3817.5 637.1402 186.45966 2.7626629 -0.78182101 
3817.75 637.84485 186.23625 2.8391829 -0.99717277 
3818 638.54303 185.96397 2.7186291 -1.1765212 
3818.25 639.1947 185.65112 2.4850733 -1.3164723 
3818.5 639.78479 185.31331 2.2410758 -1.365428 
3818.75 640.32031 184.98064 2.0569103 -1.2694118 
3819 640.82196 184.69124 1.9764677 -1.0236912 
3819.25 641.3197 184.47733 2.0292518 -0.67632008 
3819.5 641.84827 184.3558 2.2207503 -0.29586241 
3819.75 642.43848 184.32698 2.5105636 0.056429703 
3820 643.10352 184.37836 2.7988906 0.34202522 
3820.25 643.82684 184.49216 2.9563253 0.55886787 
3820.5 644.56433 184.65469 2.9097695 0.73833108 
3820.75 645.26813 184.86044 2.7025805 0.9054963 
3821 645.91174 185.10487 2.4480951 1.040611 
3821.25 646.49658 185.37361 2.2451677 1.0906254 
3821.5 647.04333 185.63959 2.1494122 1.0151777 
3821.75 647.58246 185.87106 2.186837 0.81966305 
3822 648.14813 186.04335 2.3592312 0.55180585 
3822.25 648.7702 186.14621 2.6268322 0.27419209 
3822.5 649.46136 186.18365 2.8910685 0.033608254 
3822.75 650.20447 186.16685 3.0219908 -0.16235062 
3823 650.95483 186.10365 2.9472489 -0.34416619 
3823.25 651.66486 185.99326 2.7166436 -0.54253548 
3823.5 652.31049 185.8316 2.4535215 -0.7488597 
3823.75 652.89783 185.6221 2.2626071 -0.91563123 
3824 653.45221 185.3817 2.1949706 -0.98861355 
3824.25 654.00665 185.13789 2.2627635 -0.94220328 
3824.5 654.59381 184.91901 2.4524674 -0.7960304 
3824.75 655.23895 184.74385 2.7133768 -0.6019569 
3825 655.94794 184.61783 2.9424546 -0.40888473 
3825.25 656.69708 184.53825 3.0171025 -0.22809109 
3825.5 657.43896 184.5052 2.8860366 -0.030199025 
3825.75 658.12866 184.52733 2.6197932 0.21621293 
3826 658.74854 184.61702 2.3484364 0.5056951 
3826.25 659.31097 184.78006 2.1720169 0.79315114 
3826.5 659.84601 185.0081 2.131237 1.0151712 
3826.75 660.38782 185.27768 2.223829 1.1190345 
3827 660.96686 185.55656 2.4233041 1.0919495 
3827.25 661.604 185.81566 2.6761708 0.96970159 
3827.5 662.30157 186.03812 2.8876774 0.80678076 
3827.75 663.03479 186.21788 2.9447982 0.62798429 
3828 663.75659 186.349 2.7972212 0.41155323 
3828.25 664.42163 186.41772 2.5102506 0.12522075 
3828.5 665.01086 186.40559 2.2120047 -0.23215358 
3828.75 665.53552 186.29857 2.0061896 -0.62567359 
3829 666.02551 186.09456 1.9377685 -0.99712366 
3829.25 666.51569 185.80766 2.0041022 -1.2771069 
3829.5 667.0365 185.46848 2.1769369 -1.4092557 
3829.75 667.60968 185.11617 2.4154425 -1.3860526 
3830 668.24457 184.78436 2.6573722 -1.2562009 
3830.25 668.9306 184.49191 2.806186 -1.0783395 
3830.5 669.63184 184.24785 2.7679625 -0.86705434 
3830.75 670.29779 184.0634 2.5322368 -0.59598386 
3831 670.88922 183.95656 2.1922672 -0.24551715 
3831.25 671.39569 183.94647 1.8713452 0.17441298 
3831.5 671.83356 184.04724 1.6524282 0.63567221 
3831.75 672.23297 184.2644 1.565338 1.0972439 
3832 672.62659 184.59073 1.6025187 1.4963288 
3832.25 673.04236 185.00063 1.737457 1.7528273 
3832.5 673.50122 185.45042 1.9429554 1.8116713 
3832.75 674.01788 185.89143 2.1957164 1.6925513 
3833 674.59924 186.28873 2.4487946 1.4773353 
3833.25 675.23431 186.6283 2.6056836 1.2382044 
3833.5 675.88513 186.9071 2.5625937 0.98884267 
3833.75 676.49701 187.11984 2.3009036 0.70542699 
3834 677.02472 187.25569 1.909111 0.37323454 
3834.25 677.45062 187.3027 1.5042565 -0.0040909266 
3834.5 677.78223 187.25031 1.1623148 -0.42172888 
3834.75 678.03943 187.08852 0.91096282 -0.87896645 
3835 678.24524 186.80832 0.74975622 -1.3650811 
3835.25 678.42078 186.4072 0.6659373 -1.8346218 
3835.5 678.58319 185.90031 0.64176828 -2.1915236 
3835.75 678.7453 185.33064 0.66190207 -2.3202775 
3836 678.9176 184.76369 0.72487807 -2.1712263 
3836.25 679.11267 184.26297 0.84722418 -1.8088796 
3836.5 679.34814 183.86681 1.0520873 -1.3546368 
3836.75 679.64679 183.58508 1.3534472 -0.90537369 
3837 680.03217 183.40962 1.7411203 -0.50900608 
3837.25 680.5202 183.32495 2.1604538 -0.17962417 
3837.5 681.10577 183.31464 2.4987693 0.088304296 
3837.75 681.75153 183.36606 2.6235187 0.3204906 
3838 682.3949 183.47572 2.482424 0.56276602 
3838.25 682.97711 183.6521 2.1559446 0.85991359 
3838.5 683.4693 183.91154 1.7844917 1.2257937 
3838.75 683.87451 184.26801 1.472037 1.6259408 
3839 684.21356 184.72018 1.2569535 1.9729455 
3839.25 684.5105 185.24011 1.1316069 2.1486888 
3839.5 684.78522 185.77325 1.0772421 2.0729346 
3839.75 685.05487 186.25714 1.0926108 1.7667691 
3840 685.33887 186.64568 1.1959709 1.3289069 
3840.25 685.6618 186.91905 1.4066492 0.85896492 
3840.5 686.05127 187.07759 1.7255695 0.41699654 
3840.75 686.5307 187.13216 2.1154473 0.02981952 
3841 687.10724 187.09784 2.4823475 -0.29379523 
3841.25 687.75873 186.98981 2.6932874 -0.56380486 
3841.5 688.43335 186.81743 2.662358 -0.81629217 
3841.75 689.07294 186.57948 2.4306757 -1.0935231 
3842 689.6427 186.26819 2.1265697 -1.3983054 
3842.25 690.13959 185.88295 1.86078 -1.6701783 
3842.5 690.58026 185.44417 1.6798545 -1.8099215 
3842.75 690.98718 184.99542 1.5907397 -1.7434564 
3843 691.38391 184.58931 1.6010102 -1.4771948 
3843.25 691.79749 184.26715 1.7286632 -1.0873804 
3843.5 692.25867 184.04834 1.9800943 -0.66392189 
3843.75 692.79504 183.93243 2.3193359 -0.27244544 
3844 693.41754 183.90663 2.6474116 0.054352287 
3844.25 694.10614 183.9545 2.8259778 0.32116035 
3844.5 694.81055 184.06561 2.7699924 0.56906426 
3844.75 695.47516 184.24138 2.5256991 0.84359306 
3845 696.06873 184.49005 2.2243025 1.1477189 
3845.25 696.59204 184.81317 1.9769236 1.4258463 
3845.5 697.0658 185.19336 1.8314737 1.5893105 
3845.75 697.51697 185.59235 1.7964679 1.5696218 
3846 697.97357 185.96271 1.8763747 1.3667321 
3846.25 698.46521 186.26598 2.0761316 1.0475312 
3846.5 699.01984 186.48415 2.3721015 0.6996823 
3846.75 699.6524 186.61887 2.6795471 0.38682458 
3847 700.34912 186.68192 2.862237 0.12429415 
3847.25 701.06415 186.6824 2.8175685 -0.12230655 
3847.5 701.74066 186.61772 2.5698531 -0.40413168 
3847.75 702.34283 186.47552 2.2467201 -0.74184531 
3848 702.86841 186.24449 1.9732254 -1.1057965 
3848.25 703.33893 185.92635 1.8118515 -1.424454 
3848.5 703.78442 185.54346 1.7716142 -1.6098247 
3848.75 704.23401 185.13762 1.8430107 -1.6037182 
3849 704.71484 184.75658 2.0205665 -1.4202644 
3849.25 705.25208 184.43579 2.2892203 -1.1373203 
3849.5 705.862 184.18884 2.5861659 -0.84168774 
3849.75 706.53729 184.01216 2.7885633 -0.57734334 
3850 707.23816 183.89879 2.7774937 -0.32839149 
3850.25 707.90692 183.85074 2.5417171 -0.04673779 
3850.5 708.49927 183.881 2.190078 0.30052575 
3850.75 709.0036 184.0063 1.8564659 0.71037841 
3851 709.4361 184.23856 1.6234251 1.1477121 
3851.25 709.82574 184.57701 1.514388 1.5461535 
3851.5 710.20264 185.00072 1.5173137 1.8138756 
3851.75 710.59216 185.46637 1.6135813 1.8734825 
3852 711.01672 185.91956 1.7980316 1.7213295 
3852.25 711.49835 186.31592 2.0672641 1.4365652 
3852.5 712.05408 186.63547 2.3782527 1.1218343 
3852.75 712.68201 186.87968 2.6223755 0.83897537 
3853 713.34851 187.05759 2.6686509 0.58630949 
3853.25 713.99536 187.17188 2.468112 0.32234451 
3853.5 714.56848 187.21468 2.1001463 0.010198326 
3853.75 715.0426 187.17188 1.696944 -0.36269754 
3854 715.42218 187.02855 1.3548555 -0.7925126 
3854.25 715.72858 186.77229 1.1139882 -1.2611804 
3854.5 715.98785 186.39857 0.97637433 -1.7207454 
3854.75 716.22394 185.92032 0.92485154 -2.0787261 
3855 716.45569 185.37714 0.93892419 -2.2235749 
3855.25 716.6983 184.83107 1.0126945 -2.1020136 
3855.5 716.96832 184.3439 1.1620616 -1.7695037 
3855.75 717.28748 183.95406 1.4086697 -1.3433075 
3856 717.68097 183.67152 1.7531269 -0.92411232 
3856.25 718.16858 183.48686 2.1495292 -0.5653435 
3856.5 718.75116 183.38274 2.4898977 -0.27873492 
3856.75 719.39703 183.34325 2.6348488 -0.042059597 
3857 720.04578 183.36145 2.5110359 0.19153337 
3857.25 720.63507 183.44283 2.1796288 0.47001958 
3857.5 721.12982 183.60242 1.7780274 0.81902909 
3857.75 721.52783 183.85791 1.4193802 1.2336729 
3858 721.84753 184.22137 1.1556978 1.672142 
3858.25 722.11401 184.68867 0.99113536 2.045584 
3858.5 722.34967 185.22868 0.90553808 2.2344675 
3858.75 722.57166 185.78354 0.87924117 2.1588984 
3859 722.79419 186.28807 0.91223592 1.8453962 
3859.25 723.03424 186.69525 1.0225846 1.3998574 
3859.5 723.31366 186.98572 1.230108 0.92528892 
3859.75 723.65796 187.16046 1.5412039 0.48032695 
3860 724.09106 187.2303 1.9326855 0.0879132 
3860.25 724.62506 187.2094 2.3308403 -0.24519163 
3860.5 725.24664 187.11229 2.6109095 -0.52400017 
3860.75 725.91101 186.94974 2.6615469 -0.775464 
3861 726.55786 186.72316 2.4815791 -1.0429472 
3861.25 727.14191 186.42506 2.182893 -1.3466851 
3861.5 727.65009 186.04994 1.8913555 -1.6468689 
3861.75 728.09387 185.60977 1.6735671 -1.8491842 
3862 728.49408 185.14163 1.5425351 -1.858618 
3862.25 728.8725 184.69897 1.5002825 -1.6490247 
3862.5 729.25293 184.33057 1.5625396 -1.2793443 
3862.75 729.66406 184.06483 1.7474622 -0.84247714 
3863 730.13647 183.90852 2.0484011 -0.41408151 
3863.25 730.6933 183.85327 2.4074743 -0.039082654 
3863.5 731.33527 183.88313 2.7063015 0.26685199 
3863.75 732.03021 183.98241 2.8139117 0.52246058 
3864 732.72241 184.14404 2.6884785 0.77383566 
3864.25 733.36212 184.37184 2.4163697 1.053273 
3864.5 733.9295 184.6713 2.1295886 1.3381047 
3864.75 734.43317 185.03502 1.9152679 1.5520773 
3865 734.89569 185.43411 1.8029824 1.609273 
3865.25 735.34375 185.82333 1.8002065 1.4733734 
3865.5 735.80579 186.15784 1.9172511 1.1833259 
3865.75 736.31256 186.40912 2.1552272 0.82246637 
3866 736.8902 186.56985 2.4721501 0.46988168 
3866.25 737.54639 186.64857 2.7609406 0.16985382 
3866.5 738.25665 186.65892 2.8836901 -0.082104735 
3866.75 738.96838 186.60777 2.7729435 -0.33113071 
3867 739.62903 186.48978 2.495636 -0.62145638 
3867.25 740.21381 186.29341 2.1887207 -0.95340616 
3867.5 740.72992 186.01384 1.9576086 -1.2748817 
3867.75 741.20245 185.66386 1.8432215 -1.5019478 
3868 741.66138 185.27711 1.8469901 -1.56022 
3868.25 742.13544 184.89941 1.9641804 -1.4332458 
3868.5 742.65247 184.57146 2.1887844 -1.175872 
3868.75 743.23584 184.31502 2.4834542 -0.87520158 
3869 743.89191 184.13188 2.7492058 -0.59611505 
3869.25 744.59662 184.01421 2.8516791 -0.34813356 
3869.5 745.29785 183.95853 2.7199912 -0.091382176 
3869.75 745.94202 183.97314 2.4158204 0.21960837 
3870 746.50287 184.07393 2.0758226 0.59636849 
3870.25 746.98639 184.27452 1.8109341 1.0101904 
3870.5 747.41864 184.57697 1.6683941 1.3983227 
3870.75 747.83081 184.96425 1.6475618 1.6736333 
3871 748.2511 185.39777 1.7309982 1.7591196 
3871.25 748.7041 185.82668 1.9083463 1.6418947 
3871.5 749.21234 186.20729 2.1695514 1.3886548 
3871.75 749.79205 186.51781 2.4664018 1.0957654 
3872 750.43939 186.75717 2.6881857 0.82443678 
3872.25 751.11914 186.93179 2.7091341 0.57284302 
3872.5 751.77374 187.04173 2.492655 0.29924437 
3872.75 752.35297 187.07658 2.1276643 -0.031234179 
3873 752.83643 187.02068 1.7470155 -0.42627323 
3873.25 753.23303 186.85904 1.4430676 -0.873788 
3873.5 753.56744 186.58194 1.2514421 -1.3423527 
3873.75 753.86792 186.19141 1.169591 -1.7669863 
3874 754.15967 185.71046 1.1773152 -2.0475144 
3874.25 754.46259 185.18735 1.2578539 -2.0947165 
3874.5 754.79492 184.6833 1.4149719 -1.9030554 
3874.75 755.17786 184.24837 1.6643025 -1.5615584 
3875 755.63428 183.90526 1.9975454 -1.1858393 
3875.25 756.17816 183.65166 2.3468759 -0.85359156 
3875.5 756.79828 183.47305 2.5830181 -0.58446616 
3875.75 757.44958 183.35651 2.5822444 -0.34975967 
3876 758.06793 183.29929 2.3288574 -0.10231324 
3876.25 758.60156 183.3093 1.9268892 0.19184802 
3876.5 759.02997 183.40028 1.5059415 0.54642224 
3876.75 759.35992 183.58766 1.1475838 0.96230453 
3877 759.61151 183.88535 0.8806653 1.4240277 
3877.25 759.80768 184.29939 0.7027933 1.8804271 
3877.5 759.96887 184.81671 0.59643364 2.2297437 
3877.75 760.10999 185.39507 0.53930062 2.3510561 
3878 760.24133 185.96841 0.51652622 2.1908412 
3878.25 760.37115 186.47206 0.52902561 1.8115244 
3878.5 760.50977 186.86591 0.58914548 1.3316133 
3878.75 760.67096 187.13718 0.71169007 0.84154624 
3879 760.87195 187.28905 0.90967125 0.37890002 
3879.25 761.13281 187.32921 1.1913087 -0.053160768 
3879.5 761.47418 187.2645 1.550853 -0.46058622 
3879.75 761.91174 187.10121 1.950681 -0.83985716 
3880 762.44604 186.84843 2.3077078 -1.172727 
3880.25 763.05322 186.5202 2.5186942 -1.4420799 
3880.5 763.6886 186.13254 2.531708 -1.6497868 
3880.75 764.3056 185.70049 2.3842247 -1.7936454 
3881 764.87384 185.2446 2.1538012 -1.8300163 
3881.25 765.38074 184.79956 1.9018208 -1.6995002 
3881.5 765.82684 184.40971 1.6745992 -1.3930544 
3881.75 766.224 184.1133 1.5182582 -0.96379 
3882 766.59515 183.93233 1.4715019 -0.47939417 
3882.25 766.97064 183.87425 1.5544946 0.013461438 
3882.5 767.383 183.93739 1.7636247 0.48611501 
3882.75 767.86011 184.11317 2.063431 0.90877998 
3883 768.41608 184.38441 2.379154 1.2433583 
3883.25 769.04285 184.72517 2.6135936 1.4631767 
3883.5 769.70996 185.10683 2.6946352 1.5733429 
3883.75 770.37616 185.50375 2.6092205 1.5850278 
3884 771.00372 185.88959 2.3945706 1.4792243 
3884.25 771.56818 186.23141 2.1176522 1.2315202 
3884.5 772.06409 186.49469 1.8588518 0.85712206 
3884.75 772.50507 186.65343 1.6884671 0.40410075 
3885 772.91919 186.6942 1.6480143 -0.079721346 
3885.25 773.34076 186.61414 1.7469897 -0.55662048 
3885.5 773.80261 186.41978 1.9634744 -0.98642248 
3885.75 774.32782 186.12901 2.2425733 -1.3194382 
3886 774.92249 185.77148 2.5049524 -1.5170374 
3886.25 775.57227 185.3817 2.6716363 -1.5812763 
3886.5 776.24561 184.98961 2.6872272 -1.539187 
3886.75 776.90179 184.62051 2.5361316 -1.3951874 
3887 777.50299 184.30191 2.2590098 -1.1335512 
3887.25 778.02814 184.06303 1.943989 -0.76151085 
3887.5 778.47955 183.92737 1.682494 -0.31482616 
3887.75 778.87885 183.90869 1.5328544 0.16910741 
3888 779.25714 184.0126 1.5160366 0.66103917 
3888.25 779.64734 184.237 1.6244568 1.1255915 
3888.5 780.07733 184.56845 1.827372 1.5062315 
3888.75 780.565 184.97763 2.0776606 1.7382765 
3889 781.11584 185.42279 2.324265 1.7953252 
3889.25 781.72223 185.86369 2.5118611 1.713912 
3889.5 782.3609 186.27283 2.5695043 1.547822 
3889.75 782.99109 186.63203 2.4390669 1.3140044 
3890 783.56586 186.92363 2.136168 1.0066093 
3890.25 784.05237 187.13002 1.7513232 0.63589376 
3890.5 784.44299 187.23825 1.3825865 0.22486924 
3890.75 784.74988 187.24023 1.087512 -0.21327914 
3891 784.99445 187.12933 0.88428795 -0.67870551 
3891.25 785.19946 186.89871 0.76997268 -1.169433 
3891.5 785.38586 186.54477 0.73264825 -1.6567442 
3891.75 785.57086 186.0769 0.75612473 -2.0637112 
3892 785.76776 185.52904 0.82588881 -2.2782717 
3892.25 785.98755 184.96034 0.9416976 -2.2260711 
3892.5 786.24408 184.43561 1.1235644 -1.9416744 
3892.75 786.55688 183.99907 1.39502 -1.5422673 
3893 786.94897 183.6644 1.7538112 -1.1419922 
3893.25 787.43677 183.42268 2.1456952 -0.80456328 
3893.5 788.01501 183.25572 2.4546723 -0.54249984 
3893.75 788.64569 183.14723 2.5457132 -0.33024365 
3894 789.26477 183.0901 2.3641701 -0.12429413 
3894.25 789.8111 183.08768 1.9841832 0.11214899 
3894.5 790.25134 183.15044 1.536327 0.39939415 
3894.75 790.58185 183.29248 1.1175542 0.74772364 
3895 790.81604 183.52968 0.76927775 1.1600459 
3895.25 790.97284 183.87656 0.49726206 1.6195698 
3895.5 791.07025 184.33856 0.29180378 2.0662019 
3895.75 791.12286 184.89912 0.13561776 2.3857844 
3896 791.14014 185.51048 0.0038112211 2.456918 
3896.25 791.12433 186.10379 -0.13363785 2.2472239 
3896.5 791.07056 186.61789 -0.30370072 1.8443588 
3896.75 790.96814 187.02065 -0.52583653 1.3758329 
3897 790.80212 187.30774 -0.8140769 0.92867732 
3897.25 790.55487 187.48965 -1.1765281 0.536659 
3897.5 790.20831 187.58095 -1.6043843 0.20282425 
3897.75 789.75104 187.59537 -2.0496824 -0.079533294 
3898 789.19055 187.54471 -2.4086401 -0.31981224 
3898.25 788.56464 187.43739 -2.5547457 -0.53761971 
3898.5 787.93579 187.27464 -2.4345212 -0.77067566 
3898.75 787.36353 187.0473 -2.1232946 -1.0596371 
3899 786.87842 186.73912 -1.7589892 -1.4152758 
3899.25 786.47955 186.33755 -1.4458666 -1.7942996 
3899.5 786.14795 185.8483 -1.2217774 -2.0963371 
3899.75 785.862 185.30602 -1.0773895 -2.2008741 
3900 785.60425 184.7697 -0.99374193 -2.0475774 
3900.25 785.36017 184.29996 -0.97037601 -1.6835538 
3900.5 785.11261 183.93661 -1.0247451 -1.2142433 
3900.75 784.83966 183.69421 -1.1763124 -0.72672933 
3901 784.5155 183.57111 -1.4344679 -0.26402625 
3901.25 784.11444 183.55887 -1.7868676 0.15882425 
3901.5 783.61847 183.64645 -2.1807272 0.53274286 
3901.75 783.02924 183.82033 -2.5122869 0.8481015 
3902 782.37738 184.06587 -2.6657798 1.1088314 
3902.25 781.71484 184.37227 -2.6009688 1.3394228 
3902.5 781.08942 184.73405 -2.3869145 1.5494879 
3902.75 780.52478 185.14159 -2.1306183 1.6931413 
3903 780.02155 185.56833 -1.9036276 1.6906817 
3903.25 779.56757 185.9709 -1.7418998 1.4987122 
3903.5 779.1427 186.30432 -1.6754274 1.1477404 
3903.75 778.71942 186.53769 -1.7332654 0.71138871 
3904 778.26465 186.65878 -1.9269881 0.2595582 
3904.25 777.74664 186.67039 -2.230547 -0.15761535 
3904.5 777.14679 186.58572 -2.563499 -0.50640064 
3904.75 776.47284 186.42398 -2.8017483 -0.77490187 
3905 775.76239 186.20334 -2.8460906 -0.98318624 
3905.25 775.06592 185.93484 -2.7002475 -1.1605737 
3905.5 774.42035 185.62627 -2.457593 -1.297569 
3905.75 773.83661 185.29402 -2.2193918 -1.3391576 
3906 773.30469 184.96904 -2.0515089 -1.2345136 
3906.25 772.80157 184.68904 -1.9944208 -0.98439145 
3906.5 772.29608 184.48474 -2.0736363 -0.63992816 
3906.75 771.75342 184.37117 -2.2875898 -0.26998833 
3907 771.14514 184.34685 -2.5848546 0.065920435 
3907.25 770.46313 184.39839 -2.8551559 0.33435601 
3907.5 769.73059 184.50879 -2.971596 0.54112685 
3907.75 768.99487 184.66678 -2.8821619 0.72120368 
3908 768.30139 184.86896 -2.6523402 0.89433265 
3908.25 767.67047 185.11116 -2.4003773 1.0331252 
3908.5 767.09528 185.37801 -2.2174149 1.0823013 
3908.75 766.552 185.6416 -2.1503952 1.0046841 
3909 766.00879 185.87048 -2.2186983 0.81021154 
3909.25 765.43176 186.04115 -2.4163287 0.54936671 
3909.5 764.79395 186.14487 -2.6919837 0.28416684 
3909.75 764.08832 186.18648 -2.9362049 0.056307703 
3910 763.33923 186.17619 -3.022516 -0.1348221 
3910.25 762.59467 186.11919 -2.9023979 -0.32407272 
3910.5 761.89923 186.01196 -2.6497724 -0.53788865 
3910.75 761.27008 185.84946 -2.3921571 -0.75990063 
3911 760.6955 185.63568 -2.2240729 -0.93780357 
3911.25 760.14716 185.38892 -2.185426 -1.0165573 
3911.5 759.59155 185.13779 -2.2806261 -0.97252733 
3911.75 758.99725 184.91106 -2.4893703 -0.82865131 
3912 758.34222 184.72726 -2.7524018 -0.6387952 
3912.25 757.62567 184.59149 -2.9599838 -0.44942671 
3912.5 756.87683 184.50198 -2.9955587 -0.26546654 
3912.75 756.14514 184.46109 -2.828578 -0.053766876 
3913 755.47217 184.47987 -2.5469394 0.21379827 
3913.25 754.87018 184.57179 -2.2813036 0.52570415 
3913.5 754.32245 184.74239 -2.1223397 0.83284181 
3913.75 753.79742 184.98232 -2.1014748 1.0695382 
3914 753.26086 185.26663 -2.2103906 1.1815362 
3914.25 752.68384 185.56149 -2.4192061 1.156389 
3914.5 752.04742 185.83653 -2.6724875 1.0324143 
3914.75 751.35175 186.07426 -2.8747303 0.86589348 
3915 750.62372 186.26805 -2.9154918 0.68038082 
3915.25 749.91144 186.41093 -2.7511959 0.45248309 
3915.5 749.25946 186.48807 -2.4529984 0.15116666 
3915.75 748.6853 186.48038 -2.1493881 -0.22273627 
3916 748.17664 186.37346 -1.9409297 -0.6348877 
3916.25 747.70325 186.1644 -1.8697183 -1.0290457 
3916.5 747.23065 185.86629 -1.9316677 -1.3350465 
3916.75 746.7287 185.50957 -2.0985422 -1.4903237 
3917 746.17572 185.13519 -2.3329008 -1.4792184 
3917.25 745.56097 184.78001 -2.5807512 -1.3482431 
3917.5 744.8916 184.46547 -2.7524188 -1.1628808 
3917.75 744.19971 184.2009 -2.7471995 -0.94766247 
3918 743.53564 183.99597 -2.5345218 -0.68052214 
3918.25 742.94336 183.86693 -2.1926796 -0.33903825 
3918.5 742.43964 183.83231 -1.845351 0.07210014 
3918.75 742.01337 183.90703 -1.5836741 0.53157818 
3919 741.63739 184.09966 -1.4457853 1.0091398 
3919.25 741.28015 184.40898 -1.4312226 1.4542593 
3919.5 740.91333 184.81749 -1.5183342 1.7875774 
3919.75 740.51465 185.28656 -1.6819711 1.9285935 
3920 740.06714 185.76384 -1.9080136 1.857515 
3920.25 739.5567 186.20311 -2.1799948 1.6409968 
3920.5 738.97809 186.58054 -2.4379725 1.3771675 
3920.75 738.34839 186.89255 -2.5684485 1.1213424 
3921 737.71295 187.14142 -2.474329 0.86746985 
3921.25 737.12946 187.32408 -2.1647906 0.58793885 
3921.5 736.63977 187.43227 -1.744839 0.27132744 
3921.75 736.2569 187.45682 -1.3247255 -0.080727004 
3922 735.97217 187.38882 -0.96546108 -0.46991062 
3922.25 735.76764 187.21822 -0.68371838 -0.90260768 
3922.5 735.62427 186.93407 -0.47408608 -1.3756942 
3922.75 735.52563 186.52991 -0.32393295 -1.8523561 
3923 735.45862 186.01506 -0.2185086 -2.2414308 
3923.25 735.41406 185.42705 -0.14102906 -2.4179125 
3923.5 735.38721 184.83037 -0.073886536 -2.3077135 
3923.75 735.37744 184.29352 -0.0029577452 -1.9562436 
3924 735.38678 183.86226 0.080477439 -1.4837409 
3924.25 735.41925 183.55307 0.18277721 -0.99200368 
3924.5 735.48041 183.36398 0.31151968 -0.52618599 
3924.75 735.57806 183.28761 0.47668931 -0.088264093 
3925 735.72272 183.31894 0.68941677 0.33885154 
3925.25 735.92743 183.45758 0.95763117 0.77197617 
3925.5 736.20587 183.70547 1.2770412 1.210534 
3925.75 736.56793 184.06064 1.6195134 1.6213076 
3926 737.01312 184.50851 1.9321895 1.9408726 
3926.25 737.52698 185.01869 2.1611023 2.1139066 
3926.5 738.08398 185.55257 2.2740929 2.1332741 
3926.75 738.65247 186.07448 2.248138 2.0218925 
3927 739.19476 186.55392 2.0636089 1.7954932 
3927.25 739.67242 186.96432 1.7392669 1.4753157 
3927.5 740.05823 187.28755 1.3411362 1.1068677 
3927.75 740.34265 187.51773 0.93785429 0.73712915 
3928 740.52972 187.65796 0.56470549 0.38856393 
3928.25 740.62781 187.71358 0.22408324 0.058205076 
3928.5 740.64325 187.68715 -0.099513471 -0.27114716 
3928.75 740.5777 187.57634 -0.42667717 -0.62016207 
3929 740.42822 187.37422 -0.77328223 -1.0027599 
3929.25 740.18933 187.0726 -1.1397401 -1.4124212 
3929.5 739.85876 186.66913 -1.5007671 -1.8074545 
3929.75 739.44336 186.17621 -1.8094914 -2.1148355 
3930 738.96185 185.62439 -2.024945 -2.2720892 
3930.25 738.44019 185.05359 -2.1283917 -2.2694633 
3930.5 737.90863 184.50079 -2.0998163 -2.1328967 
3930.75 737.40356 183.99612 -1.9133698 -1.8888887 
3931 736.96429 183.56242 -1.5802515 -1.5729541 
3931.25 736.62073 183.21109 -1.1597806 -1.2394329 
3931.5 736.38641 182.93997 -0.71426195 -0.93778449 
3931.75 736.26312 182.73743 -0.27353024 -0.69264013 
3932 736.24933 182.58865 0.16417889 -0.5069949 
3932.25 736.34637 182.47958 0.61573929 -0.37357172 
3932.5 736.55957 182.39833 1.0948982 -0.28271657 
3932.75 736.89532 182.33542 1.5910211 -0.22550209 
3933 737.35175 182.28345 2.0449452 -0.19394776 
3933.25 737.90497 182.23692 2.3444579 -0.1806293 
3933.5 738.50165 182.19208 2.3797526 -0.18007568 
3933.75 739.07123 182.14589 2.1358914 -0.19176173 
3934 739.55414 182.09477 1.7074996 -0.22057299 
3934.25 739.91974 182.03355 1.2140195 -0.27397755 
3934.5 740.16199 181.95506 0.72864854 -0.36008728 
3934.75 740.2865 181.85004 0.27169481 -0.48784536 
3935 740.29944 181.70685 -0.16668142 -0.66710484 
3935.25 740.20319 181.51149 -0.60393882 -0.90616286 
3935.5 739.99695 181.24876 -1.0465773 -1.2046098 
3935.75 739.68115 180.90588 -1.4730918 -1.5416328 
3936 739.2663 180.47868 -1.8283031 -1.8693119 
3936.25 738.7782 179.97699 -2.05055 -2.1285255 
3936.5 738.25409 179.42363 -2.1178534 -2.2779942 
3936.75 737.73065 178.84912 -2.048403 -2.2937889 
3937 737.23981 178.28972 -1.8591475 -2.1546111 
3937.25 736.81 177.78441 -1.5638573 -1.8664188 
3937.5 736.46362 177.36426 -1.2000319 -1.4857482 
3937.75 736.21149 177.04298 -0.81748784 -1.0865422 
3938 736.05377 176.8185 -0.44710159 -0.71596986 
3938.25 735.98663 176.68156 -0.092049688 -0.38576609 
3938.5 736.00775 176.62309 0.26265368 -0.085646585 
3938.75 736.11969 176.63779 0.63807976 0.20283206 
3939 736.32983 176.72499 1.0496938 0.49680358 
3939.25 736.64722 176.88734 1.4918017 0.80405188 
3939.5 737.07458 177.12746 1.9185785 1.1159413 
3939.75 737.59784 177.44379 2.2418165 1.4096839 
3940 738.17969 177.82919 2.3778808 1.6668906 
3940.25 738.77026 178.27377 2.3187537 1.8820207 
3940.5 739.32849 178.76476 2.1327102 2.0300646 
3940.75 739.83221 179.27765 1.8922294 2.0444312 
3941 740.27338 179.77077 1.6365279 1.8671623 
3941.25 740.65167 180.19632 1.3951274 1.5129826 
3941.5 740.97516 180.51863 1.2045605 1.0548747 
3941.75 741.26086 180.72093 1.0966785 0.56157851 
3942 741.53192 180.79932 1.0893642 0.066258498 
3942.25 741.81439 180.75449 1.1881639 -0.42400086 
3942.5 742.1344 180.58812 1.38686 -0.90387887 
3942.75 742.51422 180.30554 1.6608642 -1.3467844 
3943 742.96704 179.92238 1.9612151 -1.6977305 
3943.25 743.49176 179.46909 2.2256029 -1.9015193 
3943.5 744.07239 178.98486 2.4010091 -1.9480478 
3943.75 744.6814 178.50558 2.4458747 -1.8677167 
3944 745.28156 178.05978 2.3267677 -1.6813529 
3944.25 745.83142 177.67343 2.0496469 -1.3935444 
3944.5 746.29865 177.36964 1.6802459 -1.0268401 
3944.75 746.67108 177.16325 1.3043953 -0.62066096 
3945 746.9552 177.06029 0.97964853 -0.20181467 
3945.25 747.16693 177.06314 0.72640532 0.227027 
3945.5 747.32422 177.17563 0.54280424 0.67767316 
3945.75 747.4433 177.40457 0.41888252 1.1586095 
3946 747.53772 177.75612 0.34330037 1.6521155 
3946.25 747.61804 178.22617 0.3048282 2.0902357 
3946.5 747.69232 178.78688 0.29277542 2.3563709 
3946.75 747.76605 179.3813 0.3003262 2.3497598 
3947 747.84424 179.93898 0.32929662 2.0735056 
3947.25 747.93329 180.40424 0.38959149 1.6317087 
3947.5 748.04272 180.75084 0.4940995 1.1400691 
3947.75 748.18512 180.97577 0.65570539 0.6646508 
3948 748.37634 181.08603 0.88648897 0.22280426 
3948.25 748.63477 181.08942 1.1940635 -0.19208887 
3948.5 748.97919 180.99153 1.570365 -0.58795017 
3948.75 749.4223 180.79749 1.9729282 -0.95875019 
3949 749.96069 180.51605 2.3151553 -1.2828411 
3949.25 750.56659 180.16154 2.4998918 -1.5419869 
3949.5 751.19415 179.75043 2.4902918 -1.736349 
3949.75 751.79926 179.29944 2.3321404 -1.8562239 
3950 752.35394 178.83264 2.0975912 -1.8521068 
3950.25 752.84625 178.38815 1.8412132 -1.6730456 
3950.5 753.27655 178.01016 1.6092528 -1.3273311 
3950.75 753.65692 177.73323 1.4489868 -0.87665051 
3951 754.01019 177.57523 1.3973041 -0.38430667 
3951.25 754.36615 177.54134 1.4719181 0.11184765 
3951.5 754.75641 177.62964 1.6691455 0.58957815 
3951.75 755.20844 177.83231 1.957499 1.0207309 
3952 755.7373 178.1326 2.2705142 1.3631452 
3952.25 756.33832 178.50346 2.5200286 1.5819647 
3952.5 756.98596 178.91321 2.6348212 1.6769478 
3952.75 757.64215 179.33296 2.5878153 1.6631335 
3953 758.26758 179.73494 2.3944502 1.530918 
3953.25 758.83154 180.08699 2.1083536 1.2630695 
3953.5 759.3208 180.35655 1.8108282 0.87718517 
3953.75 759.74255 180.51958 1.5793333 0.41881925 
3954 760.12006 180.56334 1.4617407 -0.071642451 
3954.25 760.48438 180.48328 1.4745622 -0.56783044 
3954.5 760.86755 180.28127 1.6094936 -1.0410212 
3954.75 761.29669 179.96872 1.8350801 -1.4420507 
3955 761.78839 179.57155 2.0999639 -1.7084007 
3955.25 762.34515 179.12874 2.3463283 -1.8064733 
3955.5 762.95532 178.68033 2.5175004 -1.7612101 
3955.75 763.59247 178.25613 2.5517566 -1.6184757 
3956 764.21582 177.8779 2.4042645 -1.3932511 
3956.25 764.78113 177.5667 2.0974605 -1.0827353 
3956.5 765.25867 177.34235 1.719944 -0.70294672 
3956.75 765.64307 177.2186 1.3647525 -0.2821143 
3957 765.94751 177.20331 1.0859631 0.16359232 
3957.25 766.19385 177.3024 0.90053654 0.63341117 
3957.5 766.40533 177.52199 0.80556697 1.1260244 
3957.75 766.60321 177.86525 0.78940958 1.6149004 
3958 766.80524 178.32314 0.83576322 2.0266392 
3958.25 767.02502 178.86296 0.9297514 2.2523298 
3958.5 767.27405 179.42728 1.0713495 2.2177699 
3958.75 767.56635 179.95261 1.2807273 1.9553671 
3959 767.92175 180.39569 1.5767039 1.5815364 
3959.25 768.3606 180.74382 1.9407431 1.2110343 
3959.5 768.89111 181.00673 2.2911992 0.90480554 
3959.75 769.49384 181.202 2.4946358 0.66653067 
3960 770.11682 181.34293 2.4426715 0.46321446 
3960.25 770.69421 181.4333 2.1425464 0.25701159 
3960.5 771.17657 181.46935 1.7040013 0.026256971 
3960.75 771.54449 181.44359 1.2429596 -0.23876278 
3961 771.80157 181.34633 0.82320368 -0.5475834 
3961.25 771.96094 181.16516 0.46111417 -0.91166693 
3961.5 772.03644 180.88548 0.15012032 -1.3350266 
3961.75 772.03937 180.49451 -0.1209178 -1.7944399 
3962 771.97864 179.99126 -0.36000693 -2.2159553 
3962.25 771.86127 179.3998 -0.57667321 -2.4789016 
3962.5 771.69019 178.77342 -0.79522926 -2.4867358 
3962.75 771.46021 178.17653 -1.0544691 -2.2572186 
3963 771.15741 177.6545 -1.3787569 -1.9114186 
3963.25 770.76727 177.2198 -1.743453 -1.5754299 
3963.5 770.28943 176.86035 -2.0615149 -1.3145732 
3963.75 769.75073 176.55574 -2.2102325 -1.1341254 
3964 769.20557 176.28822 -2.1077344 -1.0149804 
3964.25 768.71606 176.04382 -1.7775861 -0.94985521 
3964.5 768.32745 175.80772 -1.3188326 -0.95183796 
3964.75 768.05945 175.56065 -0.82532054 -1.0406562 
3965 767.91345 175.27893 -0.34664723 -1.2305846 
3965.25 767.88354 174.93675 0.10149737 -1.522949 
3965.5 767.96118 174.51085 0.51269978 -1.8929695 
3965.75 768.13568 173.98941 0.87367642 -2.2715986 
3966 768.39252 173.38348 1.1691126 -2.5496044 
3966.25 768.71497 172.73082 1.4017276 -2.6365993 
3966.5 769.08942 172.08136 1.5858034 -2.5324309 
3966.75 769.50244 171.47403 1.7027196 -2.3151097 
3967 769.92999 170.92625 1.6904756 -2.0673113 
3967.25 770.3327 170.43828 1.5013614 -1.8443584 
3967.5 770.66724 169.99832 1.1528358 -1.6903603 
3967.75 770.90125 169.58394 0.70938057 -1.6457667 
3968 771.01947 169.16412 0.2358713 -1.7360821 
3968.25 771.02063 168.70473 -0.22082917 -1.9590541 
3968.5 770.91357 168.17697 -0.62372333 -2.2717376 
3968.75 770.71588 167.56891 -0.9414044 -2.5828552 
3969 770.45093 166.89526 -1.1634071 -2.778857 
3969.25 770.14069 166.19507 -1.3073372 -2.7910888 
3969.5 769.8028 165.51357 -1.3831482 -2.6392856 
3969.75 769.45728 164.88264 -1.3602787 -2.4008079 
3970 769.1344 164.31339 -1.1981165 -2.1590519 
3970.25 768.86993 163.7975 -0.89728951 -1.9841973 
3970.5 768.69348 163.31125 -0.50364387 -1.9288492 
3970.75 768.62079 162.82086 -0.077785425 -2.0189095 
3971 768.65265 162.29057 0.3247171 -2.2420223 
3971.25 768.77728 161.69374 0.65779823 -2.5366364 
3971.5 768.97345 161.02518 0.89523053 -2.7959623 
3971.75 769.21753 160.30791 1.0444982 -2.9120977 
3972 769.49042 159.58476 1.1290451 -2.8440306 
3972.25 769.77643 158.89738 1.1448456 -2.6394198 
3972.5 770.05414 158.26871 1.0570058 -2.3906705 
3972.75 770.29437 157.69827 0.84454817 -2.186461 
3973 770.46777 157.16623 0.52931774 -2.0922194 
3973.25 770.55481 156.64 0.16340399 -2.1427019 
3973.5 770.55017 156.08308 -0.19443215 -2.3330057 
3973.75 770.46252 155.46629 -0.49368802 -2.607831 
3974 770.31061 154.78079 -0.70675284 -2.8626525 
3974.25 770.11578 154.04633 -0.84087789 -2.9834239 
3974.5 769.89465 153.30484 -0.92035127 -2.9185777 
3974.75 769.66003 152.59891 -0.94583178 -2.7132783 
3975 769.42871 151.95157 -0.88775569 -2.467216 
3975.25 769.2251 151.3607 -0.72373867 -2.2751555 
3975.5 769.07465 150.80405 -0.46766716 -2.2012916 
3975.75 768.99524 150.24773 -0.1643547 -2.2740881 
3976 768.99176 149.65581 0.13117057 -2.4793646 
3976.25 769.05627 149.00244 0.37302423 -2.749949 
3976.5 769.17212 148.28488 0.54232949 -2.9720089 
3976.75 769.32251 147.5298 0.65309739 -3.0368097 
3977 769.49573 146.78215 0.72710848 -2.9173543 
3977.25 769.68268 146.08055 0.75968885 -2.685955 
3977.5 769.86975 145.43922 0.72263557 -2.452832 
3977.75 770.03656 144.84683 0.59759539 -2.3059521 
3978 770.16217 144.2749 0.39758113 -2.2940805 
3978.25 770.23236 143.68764 0.16198154 -2.4266582 
3978.5 770.2442 143.05247 -0.061907344 -2.666467 
3978.75 770.20532 142.35301 -0.23980075 -2.9215915 
3979 770.1286 141.60075 -0.36683849 -3.0692263 
3979.25 770.02448 140.83427 -0.46304545 -3.0304728 
3979.5 769.89838 140.09889 -0.54310036 -2.8341615 
3979.75 769.75531 139.42134 -0.59431338 -2.5879076 
3980 769.6059 138.80005 -0.58918154 -2.3987477 
3980.25 769.46674 138.21167 -0.51258349 -2.3316817 
3980.5 769.35474 137.62207 -0.37570783 -2.4089155 
3980.75 769.28119 136.99666 -0.21104205 -2.6109955 
3981 769.24841 136.3119 -0.055371422 -2.8672345 
3981.25 769.25098 135.5683 0.071093872 -3.0605853 
3981.5 769.2821 134.79602 0.17587596 -3.0846446 
3981.75 769.33893 134.04144 0.27978528 -2.9271066 
3982 769.42242 133.34001 0.38795081 -2.6798186 
3982.25 769.53156 132.69896 0.47997996 -2.4618812 
3982.5 769.65857 132.09973 0.52623004 -2.3543653 
3982.75 769.78937 131.5098 0.50940418 -2.3891392 
3983 769.90845 130.89398 0.43563458 -2.5565331 
3983.25 770.00458 130.22488 0.33071595 -2.8019447 
3983.5 770.07361 129.4951 0.22274987 -3.0215814 
3983.75 770.11652 128.72623 0.12042393 -3.0981641 
3984 770.133 127.96227 0.0078722304 -2.983932 
3984.25 770.11804 127.24485 -0.13268159 -2.7445042 
3984.5 770.06476 126.59018 -0.29526228 -2.502111 
3984.75 769.97107 125.98572 -0.4492642 -2.3547556 
3985 769.84393 125.40102 -0.55768639 -2.3472285 
3985.25 769.69806 124.80045 -0.5972147 -2.4782989 
3985.5 769.55096 124.15369 -0.5702312 -2.7059913 
3985.75 769.4165 123.44654 -0.50095725 -2.9433007 
3986 769.30194 122.69102 -0.41293293 -3.0740509 
3986.25 769.21161 121.92531 -0.30486429 -3.0192509 
3986.5 769.15302 121.19494 -0.15514292 -2.8050835 
3986.75 769.13849 120.52676 0.046655301 -2.5429153 
3987 769.17908 119.91779 0.2801789 -2.3470697 
3987.25 769.27765 119.34209 0.50237459 -2.2830262 
3987.5 769.42542 118.76409 0.66747874 -2.3639584 
3987.75 769.60419 118.15032 0.74745548 -2.561166 
3988 769.7923 117.47937 0.74572086 -2.8066721 
3988.25 769.97253 116.75157 0.68970913 -2.9969332 
3988.5 770.1344 115.99419 0.59924287 -3.0303552 
3988.75 770.26843 115.25211 0.46336564 -2.8790026 
3989 770.36029 114.56399 0.25921008 -2.6177154 
3989.25 770.39233 113.94225 -0.012152378 -2.3673615 
3989.5 770.35138 113.37138 -0.31665593 -2.2221539 
3989.75 770.2356 112.81892 -0.60172772 -2.2223616 
3990 770.05658 112.24864 -0.81494588 -2.3600147 
3990.25 769.83685 111.63124 -0.92472923 -2.5886757 
3990.5 769.60248 110.95335 -0.93660712 -2.8278346 
3990.75 769.37408 110.22507 -0.88191706 -2.9745495 
3991 769.16547 109.4808 -0.7779851 -2.9475696 
3991.25 768.99054 108.7659 -0.60819054 -2.7486386 
3991.5 768.86871 108.11328 -0.35195473 -2.4690092 
3991.75 768.82104 107.52822 -0.019525196 -2.2260671 
3992 768.86188 106.9902 0.34801975 -2.1019187 
3992.25 768.99329 106.46481 0.69451672 -2.1256924 
3992.5 769.20258 105.91628 0.96222591 -2.2812223 
3992.75 769.46436 105.31739 1.1112835 -2.5175009 
3993 769.74823 104.65727 1.1421344 -2.7561498 
3993.25 770.02844 103.94707 1.0888033 -2.9022253 
3993.5 770.28766 103.22054 0.97423857 -2.8783498 
3993.75 770.50934 102.52275 0.78415954 -2.679441 
3994 770.67163 101.88865 0.49807081 -2.3877289 
3994.25 770.7511 101.32688 0.12603778 -2.118897 
3994.5 770.73065 100.81993 -0.29351115 -1.9594235 
3994.75 770.60468 100.33497 -0.70904416 -1.9449049 
3995 770.38141 99.836029 -1.0612854 -2.066735 
3995.25 770.08411 99.293602 -1.2935562 -2.2838788 
3995.5 769.74689 98.69133 -1.3806671 -2.5336483 
3995.75 769.40387 98.030533 -1.3474575 -2.7379603 
3996 769.07953 97.333305 -1.2362428 -2.8116908 
3996.25 768.79138 96.640343 -1.0558058 -2.7005305 
3996.5 768.55914 95.996399 -0.78572083 -2.4318702 
3996.75 768.40649 95.429108 -0.42125773 -2.1069636 
3997 768.35443 94.938438 0.013522239 -1.8341866 
3997.25 768.4162 94.502007 0.48318413 -1.6799188 
3997.5 768.59552 94.086853 0.94651914 -1.6640748 
3997.75 768.88422 93.659538 1.3468813 -1.7726431 
3998 769.25793 93.1931 1.6152903 -1.9700969 
3998.25 769.677 92.670731 1.7073774 -2.2126753 
3998.5 770.09845 92.086998 1.6431959 -2.4516542 
3998.75 770.49097 91.451012 1.4865489 -2.6164272 
3999 770.83759 90.792419 1.2783424 -2.6191638 
3999.25 771.12543 90.158676 1.0132233 -2.4186723 
3999.5 771.33838 89.59549 0.67939311 -2.0712729 
3999.75 771.46014 89.125931 0.28647321 -1.6882329 
4000 771.47815 88.746674 -0.14879854 -1.359871 
4000.25 771.383 88.43779 -0.61714172 -1.1288 
4000.5 771.16754 88.173447 -1.1086102 -1.0030981 
4000.75 770.82941 87.928253 -1.5896953 -0.97292835 
4001 770.37988 87.68058 -1.9835765 -1.0194886 
4001.25 769.8537 87.413681 -2.1860025 -1.1246189 
4001.5 769.30823 87.113632 -2.1359527 -1.2862207 
4001.75 768.80334 86.764473 -1.8772587 -1.520691 
4002 768.3772 86.346588 -1.526723 -1.8336973 
4002.25 768.03864 85.844719 -1.1900786 -2.1790812 
4002.5 767.77698 85.263664 -0.91359842 -2.4441853 
4002.75 767.57776 84.640495 -0.68568349 -2.4978356 
4003 767.43323 84.036903 -0.46913221 -2.2903323 
4003.25 767.34454 83.511108 -0.23640098 -1.8950958 
4003.5 767.31726 83.094658 0.022841645 -1.4346977 
4003.75 767.3587 82.791786 0.31499946 -0.99604809 
4004 767.47839 82.59198 0.65087688 -0.61207902 
4004.25 767.68878 82.481194 1.0418112 -0.28236032 
4004.5 768.00385 82.447273 1.4857448 0.004902564 
4004.75 768.43304 82.480988 1.9444435 0.26005042 
4005 768.96967 82.575134 2.3248553 0.48936945 
4005.25 769.57861 82.724449 2.5046644 0.7046746 
4005.5 770.19971 82.928741 2.4220605 0.93564546 
4005.75 770.77277 83.196701 2.1401381 1.2187883 
4006 771.2644 83.543228 1.7927414 1.5609379 
4006.25 771.67279 83.977867 1.4863055 1.9093417 
4006.5 772.0144 84.489288 1.2599453 2.1540649 
4006.75 772.30872 85.036537 1.1046605 2.1813512 
4007 772.57123 85.558701 1.0047354 1.9573227 
4007.25 772.81598 85.999893 0.96407658 1.5508033 
4007.5 773.05981 86.32769 1.0013553 1.0660169 
4007.75 773.32465 86.53257 1.1348084 0.57565558 
4008 773.63599 86.617615 1.3733156 0.10980792 
4008.25 774.01935 86.590233 1.707193 -0.32283357 
4008.5 774.4939 86.45974 2.0911739 -0.7126444 
4008.75 775.06146 86.23893 2.4325514 -1.0424281 
4009 775.69733 85.944351 2.6214893 -1.303273 
4009.25 776.35504 85.59201 2.6076562 -1.5073657 
4009.5 776.98798 85.195 2.4368954 -1.6575229 
4009.75 777.56775 84.771332 2.1964419 -1.7098063 
4010 778.08612 84.3536 1.9546688 -1.6019843 
4010.25 778.54901 83.985092 1.7599206 -1.3195444 
4010.5 778.97369 83.704414 1.6562231 -0.91062915 
4010.75 779.38763 83.534538 1.6783484 -0.44390735 
4011 779.82446 83.482674 1.8387085 0.025901459 
4011.25 780.31683 83.544403 2.1153483 0.45873496 
4011.5 780.88629 83.706001 2.4398518 0.81938785 
4011.75 781.53168 83.94603 2.7034488 1.0843267 
4012 782.22449 84.240601 2.8076184 1.2591399 
4012.25 782.91998 84.569824 2.7286112 1.3634368 
4012.5 783.57806 84.915634 2.5217099 1.3862302 
4012.75 784.17719 85.252563 2.2710521 1.2853529 
4013 784.71643 85.546074 2.0543666 1.0395243 
4013.25 785.21252 85.76255 1.9344803 0.67734361 
4013.5 785.69519 85.879837 1.951859 0.25617066 
4013.75 786.20062 85.890602 2.1138866 -0.16569403 
4014 786.76129 85.801186 2.3837481 -0.53755814 
4014.25 787.39435 85.629242 2.6745739 -0.82135946 
4014.5 788.0907 85.39875 2.8718328 -1.0074027 
4014.75 788.81549 85.131966 2.8950357 -1.1161287 
4015 789.52393 84.845909 2.7492507 -1.1606518 
4015.25 790.18231 84.558937 2.5101886 -1.1172011 
4015.5 790.77911 84.297455 2.2719753 -0.95336509 
4015.75 791.32501 84.092178 2.1137114 -0.67187732 
4016 791.84705 83.967873 2.0872507 -0.31464094 
4016.25 792.3811 83.93634 2.2090445 0.060460202 
4016.5 792.96167 83.994911 2.4503541 0.3977122 
4016.75 793.60962 84.128525 2.730346 0.65596592 
4017 794.32037 84.315308 2.9332826 0.82446277 
4017.25 795.06195 84.534966 2.967504 0.92332584 
4017.5 795.78937 84.772636 2.827379 0.96869904 
4017.75 796.46747 85.013428 2.5897989 0.94292688 
4018 797.08472 85.235558 2.3566759 0.81571925 
4018.25 797.65314 85.412483 2.2106404 0.58423078 
4018.5 798.20148 85.521774 2.2009447 0.28259036 
4018.75 798.76599 85.552399 2.3379834 -0.03560004 
4019 799.37976 85.507065 2.5843091 -0.31722 
4019.25 800.05975 85.399864 2.8492415 -0.52717561 
4019.5 800.79584 85.249733 3.0133388 -0.66310519 
4019.75 801.55109 85.072578 2.9968042 -0.74733108 
4020 802.28052 84.879356 2.8181124 -0.79082626 
4020.25 802.95459 84.68219 2.57287 -0.77380842 
4020.5 803.57019 84.499756 2.3655961 -0.67011088 
4020.75 804.14673 84.354469 2.2690928 -0.47954825 
4021 804.71692 84.264633 2.317214 -0.23374081 
4021.25 805.31683 84.238174 2.5016875 0.01912377 
4021.5 805.9743 84.270996 2.7625866 0.23439261 
4021.75 806.69537 84.350319 2.9899254 0.39017308 
4022 807.45667 84.461861 3.0691414 0.49576187 
4022.25 808.21405 84.595863 2.9612927 0.57251239 
4022.5 808.92719 84.745895 2.7330787 0.62165993 
4022.75 809.58008 84.902466 2.4982338 0.62015808 
4023 810.18353 85.049904 2.3491762 0.54673898 
4023.25 810.76605 85.170013 2.3353422 0.40439585 
4023.5 811.36328 85.248703 2.464942 0.22164471 
4023.75 812.00751 85.28083 2.7001522 0.038552511 
4024 812.71466 85.270676 2.9492242 -0.11307127 
4024.25 813.4729 85.227539 3.0894973 -0.22667412 
4024.5 814.24347 85.159073 3.0428796 -0.31937316 
4024.75 814.98114 85.06826 2.8408351 -0.40627033 
4025 815.66022 84.9571 2.5941463 -0.4786565 
4025.25 816.28363 84.832283 2.410924 -0.51110148 
4025.5 816.87628 84.706558 2.3540409 -0.48416159 
4025.75 817.47278 84.59507 2.4412808 -0.39957622 
4026 818.10706 84.509697 2.6481473 -0.28020298 
4026.25 818.80072 84.455246 2.8997989 -0.15705188 
4026.5 819.55084 84.429802 3.0783451 -0.049436312 
4026.75 820.32513 84.429634 3.0828571 0.048037529 
4027 821.07721 84.45462 2.9106212 0.15466954 
4027.25 821.7738 84.508347 2.6596184 0.27684376 
4027.5 822.41052 84.592842 2.4486978 0.39616215 
4027.75 823.00806 84.70359 2.3551099 0.48177907 
4028 823.60016 84.828911 2.4054675 0.51032072 
4028.25 824.22162 84.95372 2.5839252 0.47923172 
4028.5 824.89789 85.065109 2.8298323 0.40737572 
4028.75 825.6333 85.156197 3.0366242 0.32040969 
4029 826.40332 85.224945 3.0918734 0.22806975 
4029.25 827.16321 85.2686 2.9591014 0.11598803 
4029.5 827.87329 85.279747 2.712359 -0.033478815 
4029.75 828.5202 85.249107 2.4742339 -0.2150142 
4030 829.11908 85.172127 2.3387375 -0.39766234 
4030.25 829.7016 85.053551 2.34602 -0.5414151 
4030.5 830.30359 84.907166 2.4897673 -0.61709124 
4030.75 830.95404 84.751091 2.7224591 -0.62064791 
4031 831.66473 84.601143 2.9534152 -0.57269257 
4031.25 832.42096 84.466995 3.068624 -0.49677718 
4031.5 833.18323 84.355019 2.9976165 -0.39286384 
4031.75 833.90686 84.274689 2.7746625 -0.23988099 
4032 834.56732 84.240128 2.5127516 -0.027438996 
4032.25 835.16949 84.264275 2.3234196 0.22388029 
4032.5 835.74042 84.351654 2.2689791 0.47007671 
4032.75 836.31616 84.49482 2.3597112 0.66282171 
4033 836.92981 84.675804 2.5634658 0.76958424 
4033.25 837.6015 84.872269 2.8090544 0.78925955 
4033.5 838.32916 85.065331 2.992728 0.74746233 
4033.75 839.08435 85.242706 3.0170851 0.66488445 
4034 839.82227 85.3936 2.8594425 0.53170925 
4034.25 840.50519 85.50238 2.5963738 0.32530385 
4034.5 841.1217 85.550125 2.3473036 0.046633415 
4034.75 841.68787 85.522453 2.2048705 -0.27032816 
4035 842.23645 85.416161 2.2086539 -0.57287848 
4035.25 842.80377 85.241753 2.3499792 -0.80716902 
4035.5 843.41901 85.021309 2.581018 -0.93803436 
4035.75 844.09503 84.781326 2.8202624 -0.96690279 
4036 844.82129 84.543831 2.9658687 -0.92363518 
4036.25 845.56329 84.323837 2.9387832 -0.82701099 
4036.5 846.27618 84.136017 2.7409804 -0.66186333 
4036.75 846.92694 84.00045 2.4618428 -0.4074102 
4037 847.51007 83.939064 2.2175291 -0.073038243 
4037.25 848.04565 83.96727 2.0907123 0.30094588 
4037.5 848.56793 84.088226 2.1119735 0.65911895 
4037.75 849.11285 84.290642 2.2663028 0.94347572 
4038 849.70801 84.550133 2.5029233 1.1112436 
4038.25 850.36469 84.836075 2.7434404 1.158231 
4038.5 851.07214 85.121849 2.8937418 1.1162003 
4038.75 851.79742 85.388947 2.876641 1.0098901 
4039 852.49561 85.620461 2.6842241 0.82717395 
4039.25 853.13135 85.794319 2.3948319 0.54706156 
4039.5 853.69458 85.886497 2.1230333 0.17806299 
4039.75 854.20178 85.879036 1.9571551 -0.24236232 
4040 854.6853 85.765221 1.9355648 -0.66370147 
4040.25 855.18121 85.551949 2.0520487 -1.0278014 
4040.5 855.7196 85.260963 2.2668924 -1.2770751 
4040.75 856.31769 84.925613 2.5176113 -1.3818343 
4041 856.97498 84.580498 2.7265811 -1.3621169 
4041.25 857.67041 84.251305 2.809463 -1.2601261 
4041.5 858.36426 83.956177 2.7097573 -1.0878361 
4041.75 859.0116 83.714912 2.4492264 -0.82581031 
4042 859.58356 83.551384 2.1253276 -0.46766856 
4042.25 860.07825 83.487198 1.8473614 -0.036449935 
4042.5 860.51697 83.536308 1.6849022 0.4325482 
4042.75 860.93231 83.703316 1.6608216 0.89917541 
4043 861.35797 83.981216 1.7632245 1.3089547 
4043.25 861.82159 84.347305 1.9574637 1.5934767 
4043.5 862.3407 84.763275 2.1992047 1.7042408 
4043.75 862.92114 85.185921 2.4396586 1.6548147 
4044 863.55481 85.582527 2.610419 1.5067756 
4044.25 864.2132 85.934914 2.6245742 1.3040696 
4044.5 864.84991 86.229805 2.4363782 1.0439936 
4044.75 865.41852 86.451027 2.0959723 0.71426249 
4045 865.89441 86.581856 1.7131507 0.32378551 
4045.25 866.27948 86.609344 1.3808452 -0.10996686 
4045.5 866.59296 86.524109 1.1445905 -0.57691848 
4045.75 866.86066 86.318832 1.0142114 -1.0677739 
4046 867.10815 85.990677 0.98076373 -1.5516768 
4046.25 867.35754 85.549568 1.0257758 -1.9553642 
4046.5 867.62598 85.028412 1.1304343 -2.1752355 
4046.75 867.92737 84.483139 1.2909417 -2.1447859 
4047 868.2774 83.974091 1.5225617 -1.9003122 
4047.25 868.69525 83.541267 1.8317293 -1.5559982 
4047.5 869.19623 83.195213 2.174171 -1.2200437 
4047.75 869.77594 82.926231 2.4387693 -0.94214547 
4048 870.39795 82.720016 2.4943528 -0.71279234 
4048.25 871.00104 82.568863 2.2894526 -0.49560893 
4048.5 871.52679 82.473511 1.8955725 -0.26351795 
4048.75 871.94336 82.439163 1.4346679 -0.0067777266 
4049 872.24597 82.472649 0.99389857 0.2804898 
4049.25 872.44482 82.58284 0.60640353 0.60902303 
4049.5 872.55359 82.781654 0.27158216 0.99113119 
4049.75 872.58398 83.083046 -0.022799142 1.4278243 
4050 872.54468 83.497604 -0.28729802 1.8870454 
4050.25 872.44238 84.021439 -0.52712697 2.2831795 
4050.5 872.28247 84.623695 -0.75088227 2.4949327 
4050.75 872.06616 85.247063 -0.9845764 2.4492395 
4051 871.78638 85.830696 -1.2635051 2.1950493 
4051.25 871.42987 86.338104 -1.5943217 1.8621098 
4051.5 870.98926 86.764595 -1.9221737 1.560743 
4051.75 870.47827 87.124855 -2.1362209 1.3342003 
4052 869.93982 87.437454 -2.1294193 1.176676 
4052.25 869.43414 87.717926 -1.879691 1.0767621 
4052.5 869.0141 87.981277 -1.4614042 1.0426383 
4052.75 868.70898 88.246468 -0.97508758 1.0949976 
4053 868.52649 88.537491 -0.48768219 1.2514659 
4053.25 868.46283 88.88134 -0.027186941 1.5168345 
4053.5 868.50977 89.303436 0.39536038 1.8710587 
4053.75 868.65625 89.819168 0.76670313 2.2511377 
4054 868.88757 90.422173 1.071758 2.5492489 
4054.25 869.18671 91.078262 1.3124317 2.6642087 
4054.5 869.53998 91.737366 1.506672 2.57967 
4054.75 869.93561 92.357536 1.6455539 2.3687363 
4055 870.35333 92.918762 1.6715595 2.1208985 
4055.25 870.75702 93.420021 1.5272862 1.8969672 
4055.5 871.10284 93.872902 1.2150418 1.7409188 
4055.75 871.35535 94.299507 0.79302925 1.6927613 
4056 871.49597 94.730614 0.32990584 1.7796035 
4056.25 871.52136 95.20063 -0.12125584 2.0008767 
4056.5 871.4397 95.738815 -0.52019376 2.3135173 
4056.75 871.26825 96.357254 -0.83619183 2.6235549 
4057 871.02924 97.040428 -1.0617812 2.8133097 
4057.25 870.7431 97.747795 -1.2177476 2.8133082 
4057.5 870.42499 98.433266 -1.3164814 2.6495996 
4057.75 870.09216 99.066147 -1.3274705 2.4083028 
4058 869.77252 99.638214 -1.2048932 2.1758211 
4058.25 869.50165 100.16039 -0.94087464 2.0187328 
4058.5 869.31049 100.65791 -0.57645291 1.9847621 
4058.75 869.21661 101.16499 -0.17366923 2.0961647 
4059 869.22192 101.71682 0.2084472 2.3356881 
4059.25 869.31519 102.33781 0.52382201 2.6330867 
4059.5 869.47644 103.02852 0.75169832 2.8725057 
4059.75 869.68488 103.76012 0.90632373 2.9477298 
4060 869.92566 104.48656 1.0129684 2.8366063 
4060.25 870.18695 105.16872 1.0650171 2.610106 
4060.5 870.45038 105.79058 1.0237954 2.3703656 
4060.75 870.68866 106.35977 0.86258286 2.2000067 
4061 870.87286 106.90087 0.59693199 2.1521316 
4061.25 870.98254 107.44807 0.27625275 2.249656 
4061.5 871.01135 108.0365 -0.040395368 2.4748631 
4061.75 870.9668 108.69025 -0.30491936 2.7552631 
4062 870.86493 109.40876 -0.49826366 2.9715154 
4062.25 870.72223 110.1615 -0.6368959 3.017158 
4062.5 870.54883 110.90165 -0.74647003 2.8781674 
4062.75 870.35162 111.59218 -0.82317364 2.6390667 
4063 870.14282 112.2222 -0.83296734 2.4109628 
4063.25 869.94324 112.80542 -0.74691218 2.27473 
4063.5 869.7771 113.37084 -0.56936151 2.2727411 
4063.75 869.66315 113.95374 -0.3375465 2.4126275 
4064 869.60858 114.58611 -0.10228448 2.6579716 
4064.25 869.60883 115.28393 0.09626165 2.9163952 
4064.5 869.65283 116.03481 0.24912229 3.0623953 
4064.75 869.73145 116.79876 0.37826762 3.016309 
4065 869.84186 117.52948 0.50540775 2.8113589 
4065.25 869.98328 118.20065 0.6214183 2.5604868 
4065.5 870.14874 118.81501 0.69143808 2.3712373 
4065.75 870.32245 119.39661 0.68396479 2.304671 
4066 870.48376 119.97924 0.59431809 2.3797166 
4066.25 870.61487 120.5969 0.44833174 2.5784519 
4066.5 870.70673 121.27348 0.28709018 2.8355327 
4066.75 870.75977 122.01003 0.14077865 3.0367575 
4067 870.77832 122.77762 0.0078681167 3.0703814 
4067.25 870.76263 123.52911 -0.13723557 2.9149361 
4067.5 870.70728 124.22668 -0.30975378 2.6596837 
4067.75 870.60687 124.86108 -0.49181756 2.4282894 
4068 870.46405 125.45004 -0.64199156 2.3056872 
4068.25 870.29193 126.02576 -0.72055095 2.3238347 
4068.5 870.11115 126.6231 -0.71188569 2.4745057 
4068.75 869.94189 127.27039 -0.63298732 2.7121704 
4069 869.79742 127.97897 -0.51999754 2.9460104 
4069.25 869.68262 128.73314 -0.39708918 3.0583119 
4069.5 869.60046 129.4917 -0.25461075 2.9776795 
4069.75 869.55927 130.20898 -0.065503873 2.7440169 
4070 869.57227 130.8609 0.17681766 2.476249 
4070.25 869.64978 131.45372 0.44335493 2.2858055 
4070.5 869.79169 132.0152 0.68298352 2.2304225 
4070.75 869.98474 132.58086 0.84511048 2.3169308 
4071 870.20544 133.18309 0.90301991 2.5153491 
4071.25 870.42847 133.84262 0.86834574 2.761652 
4071.5 870.63501 134.55966 0.77798647 2.95648 
4071.75 870.81482 135.30774 0.65497828 2.9960713 
4072 870.95862 136.04146 0.48506546 2.844975 
4072.25 871.05121 136.72006 0.24208029 2.5737872 
4072.5 871.07361 137.32869 -0.07262633 2.3055673 
4072.75 871.01184 137.88142 -0.42284426 2.1383209 
4073 870.86389 138.40994 -0.75229526 2.1144795 
4073.25 870.64252 138.95024 -1.0011313 2.2284293 
4073.5 870.37366 139.53246 -1.1279417 2.4411297 
4073.75 870.08875 140.17365 -1.133548 2.6870139 
4074 869.81372 140.87115 -1.0562465 2.8748784 
4074.25 869.56476 141.59818 -0.92744684 2.9098988 
4074.5 869.35504 142.30995 -0.73806787 2.754782 
4074.75 869.203 142.96468 -0.46257877 2.4709396 
4075 869.13098 143.54463 -0.10131788 2.1769085 
4075.25 869.15686 144.06084 0.31360945 1.9735259 
4075.5 869.28815 144.54314 0.73264432 1.9093579 
4075.75 869.51849 145.02728 1.0952739 1.9853489 
4076 869.82581 145.54489 1.3393507 2.1697934 
4076.25 870.17523 146.117 1.4305468 2.4116356 
4076.5 870.52991 146.75003 1.3889359 2.644532 
4076.75 870.86304 147.43141 1.2657194 2.7829757 
4077 871.1582 148.12672 1.0855812 2.7463546 
4077.25 871.39966 148.78867 0.83206433 2.5223222 
4077.5 871.56671 149.37895 0.48990893 2.1921875 
4077.75 871.63831 149.88577 0.072171487 1.8729384 
4078 871.59894 150.32356 -0.39235228 1.6496469 
4078.25 871.44104 150.72165 -0.86953974 1.5576155 
4078.5 871.16711 151.11317 -1.3105179 1.5944762 
4078.75 870.79474 151.52751 -1.6440102 1.7346021 
4079 870.35992 151.98622 -1.801403 1.9438426 
4079.25 869.90997 152.50258 -1.7701437 2.1905622 
4079.5 869.48566 153.08112 -1.6100882 2.4311697 
4079.75 869.10925 153.71082 -1.3960717 2.5828073 
4080 868.78973 154.35683 -1.1551615 2.5487006 
4080.25 868.53516 154.96713 -0.87270242 2.3020415 
4080.5 868.35773 155.49643 -0.53875309 1.9195825 
4080.75 868.26941 155.92517 -0.16167443 1.514758 
4081 868.27972 156.25862 0.25017288 1.1658906 
4081.25 868.3974 156.51541 0.69724745 0.90349478 
4081.5 868.63123 156.71773 1.1778406 0.72901636 
4081.75 868.987 156.88634 1.6649184 0.63151085 
4082 869.45807 157.03857 2.0828805 0.59504616 
4082.25 870.01294 157.18758 2.315367 0.60348892 
4082.5 870.59265 157.34343 2.2751021 0.64988029 
4082.75 871.12915 157.51651 1.9825573 0.7446509 
4083 871.57214 157.72165 1.5484003 0.91008973 
4083.25 871.90118 157.97914 1.0861198 1.1658999 
4083.5 872.11853 158.31255 0.66202325 1.5160141 
4083.75 872.23749 158.7428 0.30069044 1.9321095 
4084 872.27429 159.27745 0.0041922312 2.3324962 
4084.25 872.24384 159.89677 -0.24180549 2.586251 
4084.5 872.15472 160.54904 -0.47282612 2.5860956 
4084.75 872.00458 161.16934 -0.73750865 2.3442583 
4085 871.78033 161.71126 -1.0683607 1.9835403 
4085.25 871.46558 162.16234 -1.4552125 1.6353331 
4085.5 871.05328 162.53613 -1.8337896 1.37154 
4085.75 870.55859 162.85622 -2.0935671 1.2039673 
4086 870.02551 163.14467 -2.1277616 1.115342 
4086.25 869.51593 163.41949 -1.9106506 1.0948682 
4086.5 869.08508 163.6987 -1.5156039 1.1539453 
4086.75 868.76398 164.00491 -1.0494876 1.3140523 
4087 868.55969 164.36514 -0.59016013 1.5862216 
4087.25 868.46503 164.80597 -0.17656562 1.9520335 
4087.5 868.46625 165.34341 0.17547612 2.3426404 
4087.75 868.54761 165.96912 0.46629927 2.6349943 
4088 868.69629 166.64247 0.72071606 2.7099981 
4088.25 868.90863 167.30431 0.98298079 2.551909 
4088.5 869.19061 167.90756 1.2769815 2.264266 
4088.75 869.54706 168.43652 1.5675802 1.9753354 
4089 869.96667 168.9014 1.7654519 1.7584087 
4089.25 870.41425 169.3233 1.7792869 1.6321384 
4089.5 870.8385 169.7254 1.5822781 1.601517 
4089.75 871.19226 170.13333 1.2293146 1.6821899 
4090 871.44775 170.57703 0.81083047 1.8881838 
4090.25 871.59869 171.08658 0.403433 2.2019777 
4090.5 871.65424 171.68085 0.052547053 2.5475826 
4090.75 871.63062 172.35202 -0.23198746 2.7932482 
4091 871.54138 173.05905 -0.4798421 2.8221936 
4091.25 871.38953 173.74452 -0.74045575 2.6323099 
4091.5 871.16809 174.36638 -1.0355852 2.3368022 
4091.75 870.87177 174.91493 -1.3289522 2.0631366 
4092 870.51062 175.40575 -1.5387623 1.8812467 
4092.25 870.11627 175.86475 -1.5838798 1.8092544 
4092.5 869.73474 176.31982 -1.4386988 1.8508087 
4092.75 869.40887 176.80019 -1.1511053 2.0122797 
4093 869.16388 177.33519 -0.80705494 2.2826874 
4093.25 869.00372 177.94548 -0.48136449 2.5980608 
4093.5 868.91882 178.6275 -0.20625916 2.8325775 
4093.75 868.89801 179.34427 0.038790271 2.8611569 
4094 868.94 180.03896 0.30489624 2.6650152 
4094.25 869.05511 180.66682 0.62569088 2.3503349 
4094.5 869.25635 181.21574 0.98671132 2.0530295 
4094.75 869.54688 181.70189 1.327382 1.8562012 
4095 869.91107 182.15414 1.5612432 1.7818999 
4095.25 870.31238 182.60242 1.6160537 1.8226929 
4095.5 870.70319 183.07445 1.4822466 1.971089 
4095.75 871.04297 183.59624 1.2226275 2.2173994 
4096 871.31158 184.18762 0.92710596 2.5150411 
4096.25 871.50867 184.84904 0.65526682 2.7550187 
4096.5 871.64136 185.54922 0.40712944 2.8071585 
4096.75 871.71051 186.23262 0.1388841 2.6243749 
4097 871.70563 186.84863 -0.18983379 2.2900233 
4097.25 871.60992 187.37659 -0.5854193 1.9415128 
4097.5 871.40955 187.82668 -1.0208604 1.6782708 
4097.75 871.10089 188.22607 -1.4386474 1.5378387 
4098 870.69885 188.60542 -1.7521589 1.5148778 
4098.25 870.24097 188.99162 -1.874365 1.5896715 
4098.5 869.78021 189.40756 -1.7773334 1.7524987 
4098.75 869.36566 189.87517 -1.5212029 2.0020001 
4099 869.02417 190.41351 -1.2092594 2.3086047 
4099.25 868.75909 191.02661 -0.91798115 2.5791457 
4099.5 868.56219 191.68878 -0.66129386 2.6800003 
4099.75 868.42853 192.34564 -0.4037483 2.5341697 
4100 868.36383 192.93942 -0.10457189 2.1936574 
4100.25 868.38123 193.4371 0.25396425 1.787724 
4100.5 868.49573 193.83708 0.67099029 1.4253818 
4100.75 868.72058 194.15791 1.1332757 1.158887 
4101 869.06311 194.42534 1.6032271 0.9974165 
4101.25 869.51624 194.66423 2.0004249 0.92714596 
4101.5 870.04779 194.89471 2.2123845 0.92679769 
4101.75 870.60022 195.13246 2.1618645 0.98519683 
4102 871.10889 195.39308 1.8757994 1.1132394 
4102.25 871.52765 195.69681 1.4635234 1.3336222 
4102.5 871.83948 196.06842 1.0358154 1.6550294 
4102.75 872.04993 196.53029 0.65904307 2.0458701 
4103 872.17517 197.08963 0.35499558 2.4140232 
4103.25 872.23236 197.72377 0.10971149 2.6209502 
4103.5 872.23145 198.37784 -0.11894299 2.5656753 
4103.75 872.17004 198.98668 -0.38125953 2.2750032 
4104 872.03516 199.50644 -0.71000803 1.8771828 
4104.25 871.80908 199.92703 -1.1091362 1.49819 
4104.5 871.47711 200.26291 -1.5488956 1.2057292 
4104.75 871.03735 200.53841 -1.9547764 1.0144119 
4105 870.51221 200.77724 -2.2111082 0.90831959 
4105.25 869.953 200.99774 -2.2165618 0.86494279 
4105.5 869.42572 201.21428 -1.9639151 0.87730116 
4105.75 868.98499 201.44217 -1.544165 0.95920879 
4106 868.65814 201.70146 -1.0686282 1.1316469 
4106.25 868.44916 202.01665 -0.60953015 1.4071417 
4106.5 868.34943 202.41289 -0.19761887 1.7756392 
4106.75 868.34558 202.908 0.15722591 2.1845195 
4107 868.42322 203.49954 0.45482892 2.5250881 
4107.25 868.56958 204.15399 0.71221024 2.6697669 
4107.5 868.77924 204.81358 0.96880418 2.5691676 
4107.75 869.05682 205.42448 1.2578386 2.3014684 
4108 869.40961 205.96155 1.5618269 1.9989074 
4108.25 869.8324 206.42879 1.8009565 1.75212 
4108.5 870.29602 206.84468 1.8731101 1.5893242 
4108.75 870.75043 207.23061 1.7256097 1.5129913 
4109 871.14337 207.60933 1.3941423 1.5349039 
4109.25 871.43958 208.008 0.96730816 1.6754979 
4109.5 871.6261 208.45749 0.52844256 1.9394932 
4109.75 871.70734 208.98502 0.13154814 2.2885942 
4110 871.69757 209.60071 -0.19784878 2.6232886 
4110.25 871.61365 210.28394 -0.4658899 2.8071308 
4110.5 871.46649 210.98447 -0.71182859 2.7582076 
4110.75 871.25598 211.64734 -0.97739869 2.5238051 
4111 870.97626 212.2417 -1.2590635 2.2323506 
4111.25 870.63025 212.76784 -1.4940914 1.9905603 
4111.5 870.24054 213.24506 -1.5945021 1.8444664 
4111.75 869.84888 213.69904 -1.5065697 1.8059888 
4112 869.50153 214.15785 -1.2498043 1.8852453 
4112.25 869.23181 214.65213 -0.89958715 2.0889969 
4112.5 869.05249 215.21068 -0.53909957 2.3903601 
4112.75 868.95837 215.84816 -0.22370547 2.6999314 
4113 868.93591 216.54977 0.037017126 2.8803806 
4113.25 868.97528 217.26906 0.27952078 2.834336 
4113.5 869.07837 217.95036 0.55287415 2.592917 
4113.75 869.25562 218.56 0.87071788 2.2847393 
4114 869.51416 219.0974 1.192639 2.0300674 
4114.25 869.8457 219.58443 1.4398192 1.8863175 
4114.5 870.22113 220.05058 1.5330738 1.8625773 
4114.75 870.59668 220.52534 1.4418658 1.9545815 
4115 870.92999 221.03719 1.2073418 2.1575749 
4115.25 871.19537 221.61113 0.91297972 2.4424181 
4115.5 871.38763 222.2581 0.63057739 2.7218013 
4115.75 871.51355 222.96034 0.38110483 2.8623176 
4116 871.57825 223.66975 0.13168943 2.773731 
4116.25 871.57532 224.33102 -0.16562311 2.4943156 
4116.5 871.48975 224.912 -0.52912527 2.1552672 
4116.75 871.30713 225.41393 -0.93522167 1.8771497 
4117 871.02344 225.86066 -1.3249257 1.7182655 
4117.25 870.65308 226.28352 -1.6138265 1.6842574 
4117.5 870.23169 226.71181 -1.7229346 1.7587036 
4117.75 869.80859 227.17084 -1.6309867 1.9289939 
4118 869.42822 227.68343 -1.3960739 2.1836064 
4118.25 869.11456 228.26599 -1.1123378 2.4760487 
4118.5 868.87054 228.9157 -0.84422505 2.6985106 
4118.75 868.69086 229.59869 -0.59374434 2.7253065 
4119 868.57562 230.25829 -0.32051137 2.5161867 
4119.25 868.53546 230.84413 0.010670399 2.1568782 
4119.5 868.58643 231.33545 0.40719834 1.7804651 
4119.75 868.74347 231.74097 0.8556062 1.4812866 
4120 869.01593 232.08572 1.3228517 1.2964257 
4120.25 869.40106 232.39859 1.743193 1.2237146 
4120.5 869.87537 232.70522 2.0178828 1.24282 
4120.75 870.3905 233.02618 2.0616968 1.3370733 
4121 870.88654 233.38026 1.8732059 1.5098991 
4121.25 871.31525 233.78876 1.542631 1.7731882 
4121.5 871.65564 234.27303 1.1835856 2.1081824 
4121.75 871.91089 234.84206 0.86879539 2.4315295 
4122 872.09485 235.47641 0.61013991 2.6072628 
4122.25 872.21783 236.12434 0.3732574 2.5315852 
4122.5 872.27948 236.72256 0.11371108 2.2238793 
4122.75 872.27051 237.22694 -0.1948764 1.8038362 
4123 872.17725 237.62526 -0.56145602 1.3910555 
4123.25 871.98492 237.92867 -0.98602504 1.0508672 
4123.5 871.68054 238.15834 -1.4530348 0.80165136 
4123.75 871.25909 238.33655 -1.9100022 0.63673288 
4124 870.73499 238.48222 -2.2531676 0.53784758 
4124.25 870.15222 238.60916 -2.3622186 0.48353541 
4124.5 869.57776 238.72649 -2.1887388 0.45975485 
4124.75 869.07593 238.8416 -1.8005079 0.46703649 
4125 868.68536 238.96349 -1.3169587 0.51619262 
4125.25 868.41785 239.10428 -0.82600874 0.62037498 
4125.5 868.27002 239.27928 -0.36198646 0.79183495 
4125.75 868.23462 239.50664 0.075116068 1.0403334 
4126 868.30615 239.80602 0.49465069 1.3667837 
4126.25 868.48047 240.19476 0.89574373 1.7486273 
4126.5 868.75073 240.67986 1.2571989 2.1235242 
4126.75 869.10309 241.24809 1.5478394 2.397872 
4127 869.51746 241.86424 1.7525018 2.5004656 
4127.25 869.97211 242.48387 1.8689867 2.4314656 
4127.5 870.44244 243.06987 1.8709003 2.2409589 
4127.75 870.89417 243.59872 1.7139434 1.9827839 
4128 871.28564 244.05997 1.3932792 1.7094114 
4128.25 871.58136 244.45694 0.95935619 1.4777884 
4128.5 871.76111 244.80635 0.47389483 1.3352575 
4128.75 871.81726 245.13423 -0.025127606 1.3080134 
4129 871.74884 245.47055 -0.52037835 1.4024023 
4129.25 871.5589 245.84459 -0.99272823 1.6060213 
4129.5 871.25769 246.27969 -1.4016911 1.8824565 
4129.75 870.8681 246.78685 -1.6905222 2.1708961 
4130 870.42548 247.36047 -1.8249087 2.4038346 
4130.25 869.96735 247.97952 -1.8197352 2.5262165 
4130.5 869.52466 248.61082 -1.7042124 2.4963167 
4130.75 869.12408 249.21355 -1.4825079 2.2990568 
4131 868.79224 249.74977 -1.1565913 1.9764538 
4131.25 868.55212 250.19864 -0.75490516 1.6158402 
4131.5 868.41797 250.56131 -0.31387508 1.2973554 
4131.75 868.39685 250.85451 0.14773414 1.0639839 
4132 868.49347 251.10144 0.62846935 0.92764753 
4132.25 868.71252 251.3261 1.1255862 0.8842299 
4132.5 869.0553 251.55029 1.6098064 0.92151892 
4132.75 869.51019 251.7921 2.006247 1.0217946 
4133 870.04242 252.06508 2.2121201 1.1692959 
4133.25 870.59521 252.38069 2.1694903 1.3647835 
4133.5 871.11023 252.75282 1.9263475 1.62378 
4133.75 871.55157 253.1976 1.6007562 1.9408251 
4134 871.91229 253.72269 1.2931285 2.249177 
4134.25 872.20276 254.3111 1.0390803 2.4248168 
4134.5 872.43488 254.91481 0.82139981 2.3611038 
4134.75 872.61414 255.47141 0.61249626 2.0582967 
4135 872.74103 255.93228 0.40222168 1.6153216 
4135.25 872.81525 256.27649 0.19182906 1.1395073 
4135.5 872.83679 256.50424 -0.020749766 0.68873191 
4135.75 872.80389 256.6239 -0.24535626 0.27350801 
4136 872.71185 256.64279 -0.49684533 -0.12065731 
4136.25 872.552 256.56357 -0.78986681 -0.5145238 
4136.5 872.31287 256.38443 -1.1305363 -0.92065781 
4136.75 871.98395 256.10297 -1.5034564 -1.3290215 
4137 871.56238 255.72314 -1.8610395 -1.6979474 
4137.25 871.06036 255.26216 -2.1358004 -1.9695283 
4137.5 870.50555 254.74954 -2.2791693 -2.1084957 
4137.75 869.9328 254.21916 -2.2787187 -2.1123269 
4138 869.37811 253.70471 -2.135514 -1.980144 
4138.25 868.87598 253.24048 -1.8627577 -1.7127272 
4138.5 868.45361 252.85683 -1.5080739 -1.3444237 
4138.75 868.12311 252.57175 -1.1382277 -0.93378246 
4139 867.88165 252.38979 -0.80100507 -0.52384269 
4139.25 867.71851 252.30878 -0.51239723 -0.12567557 
4139.5 867.62189 252.32695 -0.26689783 0.27281871 
4139.75 867.58264 252.44695 -0.050398003 0.6922397 
4140 867.59546 252.67607 0.15157674 1.1468788 
4140.25 867.65808 253.02252 0.34892607 1.6256264 
4140.5 867.76978 253.48613 0.54461426 2.069325 
4140.75 867.93024 254.04517 0.73914301 2.3688328 
4141 868.1402 254.64986 0.944529 2.4238009 
4141.25 868.40588 255.23633 1.1904942 2.2339675 
4141.5 868.74091 255.7554 1.4998481 1.9074763 
4141.75 869.1593 256.18945 1.8486658 1.5716265 
4142 869.66119 256.54663 2.1474814 1.2983198 
4142.25 870.21832 256.84464 2.2710378 1.0961022 
4142.5 870.77521 257.09885 2.141294 0.94462031 
4142.75 871.27026 257.32022 1.7900829 0.83316451 
4143 871.66046 257.5195 1.3202268 0.77069265 
4143.25 871.92816 257.71097 0.82195526 0.77295214 
4143.5 872.07263 257.91245 0.33688328 0.85277152 
4143.75 872.09821 258.14453 -0.12996158 1.0184836 
4144 872.00861 258.42902 -0.58510536 1.271349 
4144.25 871.80688 258.78625 -1.0240229 1.5957741 
4144.5 871.50037 259.2291 -1.4166287 1.9456291 
4144.75 871.10651 259.75488 -1.715067 2.2455351 
4145 870.65338 260.34167 -1.8880299 2.4244761 
4145.25 870.17285 260.95435 -1.9363158 2.4511406 
4145.5 869.69562 261.55472 -1.8596325 2.3282864 
4145.75 869.25476 262.10788 -1.6433539 2.0793455 
4146 868.88483 262.58826 -1.2973893 1.7574687 
4146.25 868.61292 262.98669 -0.86897755 1.4359136 
4146.5 868.45312 263.31128 -0.40631783 1.1741358 
4146.75 868.41071 263.58127 0.068518415 1.0015632 
4147 868.48834 263.82013 0.55479372 0.92520344 
4147.25 868.68909 264.05154 1.0522692 0.94070154 
4147.5 869.01349 264.29718 1.5360801 1.0363082 
4147.75 869.45044 264.57477 1.9381374 1.1928412 
4148 869.96765 264.89694 2.1631787 1.3902713 
4148.25 870.51245 265.27274 2.1572104 1.6221046 
4148.5 871.03058 265.71109 1.9653928 1.8897605 
4148.75 871.48871 266.21814 1.6953741 2.1611173 
4149 871.87885 266.78421 1.4295204 2.3423524 
4149.25 872.20551 267.37234 1.1868777 2.3231006 
4149.5 872.47308 267.9259 0.95433486 2.0697479 
4149.75 872.68323 268.39355 0.72861642 1.6532704 
4150 872.83881 268.74774 0.52015382 1.1776708 
4150.25 872.94537 268.98315 0.33677649 0.70972043 
4150.5 873.00922 269.10483 0.17689544 0.26729196 
4150.75 873.03516 269.11795 0.032337029 -0.16191144 
4151 873.02576 269.02304 -0.10738957 -0.60075772 
4151.25 872.98102 268.81525 -0.25191823 -1.0666401 
4151.5 872.89886 268.48792 -0.40719658 -1.5528229 
4151.75 872.77649 268.04141 -0.57334673 -2.0060399 
4152 872.61157 267.49634 -0.7478283 -2.3216746 
4152.25 872.40131 266.90094 -0.93819273 -2.3965371 
4152.5 872.13892 266.31934 -1.170673 -2.220289 
4152.75 871.8103 265.80338 -1.470377 -1.8938694 
4153 871.39923 265.37399 -1.8222854 -1.5463732 
4153.25 870.90131 265.02518 -2.1466072 -1.2568446 
4153.5 870.33881 264.73947 -2.3169582 -1.0394682 
4153.75 869.76398 264.50128 -2.2372086 -0.87228197 
4154 869.24036 264.30075 -1.9191113 -0.73658097 
4154.25 868.81598 264.13028 -1.4620339 -0.63358408 
4154.5 868.51245 263.98032 -0.96566969 -0.57432902 
4154.75 868.33209 263.83868 -0.48056814 -0.56829065 
4155 868.27063 263.69122 -0.01353114 -0.62168825 
4155.25 868.32495 263.52249 0.44912374 -0.73914307 
4155.5 868.49585 263.31613 0.91963184 -0.92254496 
4155.75 868.78473 263.05621 1.3880267 -1.1651736 
4156 869.18573 262.73044 1.8050503 -1.4443371 
4156.25 869.67621 262.33405 2.0905089 -1.7239887 
4156.5 870.21503 261.87109 2.1872759 -1.972224 
4156.75 870.75543 261.35254 2.1129613 -2.1640506 
4157 871.2627 260.79758 1.9319667 -2.2528503 
4157.25 871.71643 260.24036 1.690074 -2.172622 
4157.5 872.10431 259.72745 1.4076571 -1.9012595 
4157.75 872.41907 259.30109 1.1113032 -1.494452 
4158 872.66162 258.98438 0.83484167 -1.0365586 
4158.25 872.84003 258.78238 0.59999585 -0.58226436 
4158.5 872.96552 258.6918 0.41095638 -0.14451423 
4158.75 873.04883 258.70981 0.26122767 0.28992054 
4159 873.09857 258.83826 0.14088821 0.74214172 
4159.25 873.12091 259.08344 0.040644001 1.223884 
4159.5 873.12 259.45123 -0.046436887 1.7160753 
4159.75 873.09839 259.93646 -0.12493827 2.146338 
4160 873.0578 260.50922 -0.19992961 2.3951557 
4160.25 872.99786 261.11063 -0.28239471 2.3669667 
4160.5 872.91443 261.67056 -0.39136803 2.0766323 
4160.75 872.7981 262.13644 -0.54874796 1.6365092 
4161 872.6344 262.48627 -0.77333593 1.1639181 
4161.25 872.40472 262.72137 -1.0779485 0.72541517 
4161.5 872.08868 262.85364 -1.4629372 0.34212631 
4161.75 871.66888 262.89706 -1.8990109 0.014098266 
4162 871.14154 262.86484 -2.304888 -0.26420614 
4162.25 870.5296 262.76813 -2.5538723 -0.50532138 
4162.5 869.88611 262.61276 -2.549284 -0.73997599 
4162.75 869.27441 262.39499 -2.3144543 -1.0115176 
4163 868.73761 262.10193 -1.9745854 -1.3422887 
4163.25 868.28528 261.72137 -1.6543686 -1.7007917 
4163.5 867.9035 261.25674 -1.4148811 -1.9953928 
4163.75 867.5708 260.73886 -1.2599392 -2.1093423 
4164 867.2677 260.22293 -1.1758053 -1.9770105 
4164.25 866.97687 259.76807 -1.1646709 -1.6344612 
4164.5 866.67761 259.41495 -1.2463248 -1.1805375 
4164.75 866.3443 259.17953 -1.4397025 -0.70426297 
4165 865.94836 259.06039 -1.7449614 -0.25607431 
4165.25 865.46545 259.04718 -2.124898 0.14057159 
4165.5 864.88721 259.1254 -2.4874082 0.47435907 
4165.75 864.23407 259.27939 -2.7033463 0.7496509 
4166 863.55505 259.49783 -2.6898489 0.99651295 
4166.25 862.90533 259.77826 -2.4852724 1.2489302 
4166.5 862.31836 260.12204 -2.2088628 1.4961337 
4166.75 861.79828 260.52002 -1.9618503 1.6671716 
4167 861.33112 260.94193 -1.7896547 1.675627 
4167.25 860.89575 261.34122 -1.7102028 1.4874532 
4167.5 860.46661 261.6727 -1.7435271 1.1452055 
4167.75 860.01306 261.90781 -1.9071642 0.73048127 
4168 859.50287 262.03821 -2.1904705 0.31787539 
4168.25 858.91309 262.07114 -2.5282764 -0.043126598 
4168.5 858.24445 262.02261 -2.797204 -0.33386055 
4168.75 857.53082 261.90851 -2.873445 -0.57404917 
4169 856.82629 261.73605 -2.7318921 -0.80776596 
4169.25 856.17523 261.50323 -2.4668639 -1.0559415 
4169.5 855.59259 261.20975 -2.2033269 -1.2826344 
4169.75 855.06683 260.87003 -2.0193534 -1.4124345 
4170 854.57373 260.517 -1.94476 -1.3828274 
4170.25 854.08423 260.19241 -1.9923699 -1.189833 
4170.5 853.56683 259.93109 -2.1676562 -0.88924676 
4170.75 852.99164 259.75018 -2.4459002 -0.55939454 
4171 852.34216 259.64862 -2.7429576 -0.26137421 
4171.25 851.62982 259.6152 -2.9250088 -0.013017965 
4171.5 850.89801 259.64047 -2.8911684 0.21613246 
4171.75 850.20068 259.72565 -2.6640246 0.47267386 
4172 849.57178 259.88037 -2.3670778 0.77006239 
4172.25 849.01263 260.11096 -2.1217756 1.0695574 
4172.5 848.50134 260.40921 -1.9896662 1.2978028 
4172.75 848.00732 260.74792 -1.9833256 1.3843944 
4173 847.49963 261.08737 -2.0975707 1.3049023 
4173.25 846.94952 261.38971 -2.3184485 1.098876 
4173.5 846.33527 261.6326 -2.5989509 0.84202635 
4173.75 845.65369 261.81168 -2.8346343 0.59470236 
4174 844.9325 261.93155 -2.8981121 0.36467475 
4174.25 844.22369 261.99222 -2.7382607 0.11305285 
4174.5 843.57568 261.98291 -2.4324045 -0.19918394 
4174.75 843.00818 261.88736 -2.1167395 -0.57345158 
4175 842.50952 261.69412 -1.8926691 -0.97123271 
4175.25 842.05084 261.4054 -1.798638 -1.3244522 
4175.5 841.59973 261.04245 -1.8294976 -1.5518234 
4175.75 841.12732 260.6449 -1.9659086 -1.5967617 
4176 840.6095 260.25861 -2.1890955 -1.4697688 
4176.25 840.0285 259.91827 -2.4621592 -1.2439572 
4176.5 839.38147 259.63821 -2.6972342 -0.99733299 
4176.75 838.69342 259.41888 -2.7714777 -0.7569778 
4177 838.0152 259.26144 -2.6173203 -0.49546459 
4177.25 837.39935 259.17609 -2.2906947 -0.17596929 
4177.5 836.87335 259.17923 -1.920621 0.21205893 
4177.75 836.43347 259.28674 -1.6150863 0.65514779 
4178 836.05609 259.50894 -1.4248526 1.1230175 
4178.25 835.71094 259.84573 -1.3555125 1.5595758 
4178.5 835.36975 260.27884 -1.3886037 1.8770297 
4178.75 835.00989 260.76688 -1.5032163 1.9882636 
4179 834.61188 261.25381 -1.6939758 1.8731164 
4179.25 834.15637 261.69049 -1.9619288 1.6038463 
4179.5 833.62708 262.05209 -2.2733173 1.2895083 
4179.75 833.02423 262.33774 -2.5285442 1.0027809 
4180 832.3786 262.55655 -2.5962453 0.75120848 
4180.25 831.74738 262.71335 -2.4135916 0.4998194 
4180.5 831.18756 262.80362 -2.0440402 0.21535927 
4180.75 830.73035 262.81717 -1.6135138 -0.11486285 
4181 830.37762 262.74213 -1.2194283 -0.49399662 
4181.25 830.11395 262.56592 -0.90464318 -0.92386651 
4181.5 829.91815 262.27664 -0.67543852 -1.395257 
4181.75 829.7699 261.86829 -0.52157825 -1.8647555 
4182 829.65247 261.35233 -0.42596811 -2.2361608 
4182.25 829.55371 260.76883 -0.36920875 -2.3862016 
4182.5 829.46588 260.18341 -0.33644605 -2.2507308 
4182.75 829.38385 259.66296 -0.32388195 -1.8837904 
4183 829.30182 259.25073 -0.3370066 -1.4048357 
4183.25 829.21246 258.96173 -0.38431114 -0.90936416 
4183.5 829.10614 258.79401 -0.47439033 -0.43716049 
4183.75 828.97095 258.74121 -0.61610299 0.012128619 
4184 828.79303 258.79953 -0.81782538 0.45474643 
4184.25 828.55676 258.96909 -1.0827576 0.90259475 
4184.5 828.24731 259.25046 -1.3990123 1.344811 
4184.75 827.85596 259.63724 -1.7296785 1.7353072 
4185 827.38599 260.10815 -2.0189753 2.0070672 
4185.25 826.854 260.62735 -2.2189519 2.1198032 
4185.5 826.28638 261.15573 -2.3000309 2.0851333 
4185.75 825.71631 261.65994 -2.2335639 1.9300036 
4186 825.18335 262.11191 -2.0042787 1.6695448 
4186.25 824.72485 262.4881 -1.6482726 1.3306355 
4186.5 824.36346 262.77463 -1.2405298 0.96021307 
4186.75 824.10358 262.9689 -0.8434642 0.59723449 
4187 823.93866 263.07498 -0.48212889 0.25432178 
4187.25 823.85986 263.09702 -0.15237692 -0.077721469 
4187.5 823.86133 263.0354 0.16358449 -0.41844973 
4187.75 823.94214 262.88541 0.48559633 -0.7874155 
4188 824.10571 262.63861 0.8261444 -1.1925538 
4188.25 824.35645 262.28763 1.1800667 -1.6141124 
4188.5 824.69446 261.83508 1.5182726 -1.9922206 
4188.75 825.11078 261.30209 1.799919 -2.244755 
4189 825.58746 260.72739 1.9980351 -2.3234797 
4189.25 826.1015 260.1535 2.0955882 -2.2452462 
4189.5 826.6239 259.61414 2.0570621 -2.0540771 
4189.75 827.11566 259.1329 1.8483279 -1.7857953 
4190 827.53534 258.72433 1.4887145 -1.4808774 
4190.25 827.85303 258.39124 1.0447463 -1.1904488 
4190.5 828.05579 258.12442 0.57646966 -0.95543915 
4190.75 828.14136 257.90726 0.10851031 -0.79485357 
4191 828.1098 257.72052 -0.36260992 -0.7118324 
4191.25 827.9588 257.5452 -0.84824336 -0.70266032 
4191.5 827.68469 257.36362 -1.3448846 -0.76039249 
4191.75 827.28882 257.16034 -1.8103455 -0.87373424 
4192 826.78955 256.92337 -2.1542623 -1.0277548 
4192.25 826.23029 256.6438 -2.2780287 -1.2147273 
4192.5 825.6712 256.31235 -2.1585212 -1.445902 
4192.75 825.16443 255.91592 -1.8796582 -1.7344456 
4193 824.73438 255.44257 -1.5630182 -2.0509627 
4193.25 824.37946 254.89606 -1.2852304 -2.2988932 
4193.5 824.08752 254.30939 -1.0570533 -2.3540444 
4193.75 823.84863 253.74031 -0.85681564 -2.1582191 
4194 823.6579 253.2467 -0.67175531 -1.7670954 
4194.25 823.51111 252.86386 -0.50645912 -1.2896744 
4194.5 823.4024 252.60219 -0.3683072 -0.80653751 
4194.75 823.32458 252.45859 -0.25860929 -0.34618902 
4195 823.271 252.42776 -0.17354189 0.098643914 
4195.25 823.23621 252.50844 -0.1074307 0.54964054 
4195.5 823.21619 252.7047 -0.054861121 1.0253353 
4195.75 823.20801 253.02296 -0.0115723 1.5219177 
4196 823.20984 253.46342 0.025408627 1.9895573 
4196.25 823.2204 254.00656 0.058559403 2.3223643 
4196.5 823.23914 254.60338 0.091863617 2.4034746 
4196.75 823.26697 255.18414 0.13250305 2.1990261 
4197 823.30682 255.68585 0.18989247 1.7914758 
4197.25 823.36407 256.07333 0.27358913 1.3036245 
4197.5 823.44659 256.33804 0.39314568 0.81849581 
4197.75 823.56451 256.48523 0.55920202 0.36423373 
4198 823.73102 256.52231 0.78321844 -0.064598456 
4198.25 823.96167 256.45374 1.0734631 -0.48341453 
4198.5 824.27289 256.28082 1.4247899 -0.89899087 
4198.75 824.67645 256.0058 1.8030301 -1.2949454 
4199 825.1709 255.63838 2.1383286 -1.6303785 
4199.25 825.73535 255.19913 2.3524683 -1.864741 
4199.5 826.33368 254.71562 2.4072678 -1.9840457 
4199.75 826.92651 254.21713 2.3123841 -1.9821966 
4200 827.47968 253.73654 2.0951502 -1.8366193 
4200.25 827.96716 253.31154 1.7960086 -1.5403788 
4200.5 828.37592 252.9756 1.4761624 -1.1339749 
4200.75 828.70868 252.74872 1.1964732 -0.67670226 
4201 828.98065 252.63831 0.99380332 -0.20561552 
4201.25 829.21307 252.64639 0.88085234 0.27182287 
4201.5 829.42853 252.77525 0.85699755 0.76130408 
4201.75 829.64844 253.02777 0.91501123 1.2581819 
4202 829.89172 253.40182 1.0412261 1.7231253 
4202.25 830.1731 253.87971 1.2161186 2.072134 
4202.5 830.50256 254.42035 1.4250357 2.2132962 
4202.75 830.88861 254.96692 1.6697258 2.1250751 
4203 831.34039 255.4702 1.9484477 1.8857622 
4203.25 831.86163 255.90656 2.2103639 1.6056476 
4203.5 832.43512 256.27502 2.3469005 1.3471423 
4203.75 833.01617 256.58224 2.2602186 1.1133227 
4204 833.54626 256.83255 1.9494114 0.89076549 
4204.25 833.97968 257.02872 1.5044175 0.68167734 
4204.5 834.29559 257.17551 1.0228511 0.4976505 
4204.75 834.49243 257.28015 0.55612683 0.3448143 
4205 834.5755 257.35034 0.11094236 0.22096497 
4205.25 834.54834 257.39249 -0.32983267 0.11938394 
4205.5 834.40912 257.41125 -0.78841913 0.032437038 
4205.75 834.15167 257.40939 -1.2749205 -0.046389673 
4206 833.77112 257.38837 -1.7655438 -0.12140515 
4206.25 833.27496 257.34882 -2.1815565 -0.1948683 
4206.5 832.69672 257.2908 -2.4019387 -0.27029577 
4206.75 832.09784 257.21262 -2.3411632 -0.35870579 
4207 831.54736 257.10864 -2.0289547 -0.4806073 
4207.25 831.09442 256.96756 -1.5835201 -0.6594227 
4207.5 830.75708 256.77261 -1.1184458 -0.91399407 
4207.75 830.53156 256.50342 -0.69531935 -1.2535359 
4208 830.4043 256.13956 -0.333244 -1.6670924 
4208.25 830.35986 255.66789 -0.031702381 -2.1024599 
4208.5 830.38416 255.09547 0.21868862 -2.4509494 
4208.75 830.46686 254.46063 0.44111681 -2.5836005 
4209 830.60583 253.82634 0.6772421 -2.4493301 
4209.25 830.81024 253.25175 0.96959955 -2.1275942 
4209.5 831.0965 252.76642 1.3306231 -1.7577188 
4209.75 831.47821 252.36809 1.7217064 -1.4432278 
4210 831.95209 252.03693 2.0486331 -1.2217704 
4210.25 832.48694 251.75015 2.1905816 -1.0845008 
4210.5 833.02563 251.48933 2.0756507 -1.0119262 
4210.75 833.50604 251.239 1.7380301 -1.0024019 
4211 833.88477 250.98145 1.2809979 -1.07333 
4211.25 834.14453 250.69394 0.79837418 -1.2446705 
4211.5 834.28613 250.35001 0.34103522 -1.5243338 
4211.75 834.31885 249.92416 -0.070922263 -1.8937289 
4212 834.25531 249.40092 -0.42781883 -2.2877886 
4212.25 834.10986 248.78789 -0.72607017 -2.5902505 
4212.5 833.89587 248.12318 -0.98149061 -2.6876945 
4212.75 833.61981 247.46292 -1.2280864 -2.5627646 
4213 833.28149 246.85258 -1.476616 -2.3090587 
4213.25 832.88538 246.30931 -1.6770114 -2.042382 
4213.5 832.45453 245.8268 -1.7400994 -1.8293563 
4213.75 832.03198 245.38808 -1.606708 -1.694921 
4214 831.66614 244.97116 -1.2953488 -1.6588145 
4214.25 831.39288 244.54845 -0.88068986 -1.7449831 
4214.5 831.22778 244.08757 -0.44171739 -1.9630644 
4214.75 831.16925 243.55823 -0.035627719 -2.2831688 
4215 831.20435 242.94472 0.30410045 -2.6166463 
4215.25 831.31525 242.25989 0.57287812 -2.8316202 
4215.5 831.4873 241.54709 0.80059052 -2.8330369 
4215.75 831.71533 240.85953 1.0243725 -2.6438131 
4216 831.99896 240.2316 1.2391686 -2.377167 
4216.25 832.32928 239.66827 1.385729 -2.1405904 
4216.5 832.68005 239.15395 1.3928685 -1.9911394 
4216.75 833.01166 238.6633 1.2335273 -1.9544286 
4217 833.28589 238.16592 0.94418532 -2.0469713 
4217.25 833.479 237.629 0.59765834 -2.2676692 
4217.5 833.58588 237.02515 0.26419976 -2.5692856 
4217.75 833.61572 236.34668 -0.015408679 -2.8419471 
4218 833.5824 235.6179 -0.24568592 -2.9526207 
4218.25 833.49353 234.88905 -0.46791437 -2.8441284 
4218.5 833.34613 234.20836 -0.71586615 -2.5875604 
4218.75 833.13452 233.5966 -0.97503799 -2.3134835 
4219 832.86273 233.04483 -1.1850171 -2.1187339 
4219.25 832.55206 232.52724 -1.2758938 -2.0430286 
4219.5 832.23773 232.01271 -1.2129474 -2.0943222 
4219.75 831.95648 231.46982 -1.0204043 -2.2677629 
4220 831.73279 230.87108 -0.7647289 -2.5322258 
4220.25 831.57379 230.20308 -0.51157844 -2.80235 
4220.5 831.47461 229.48035 -0.28582731 -2.9484165 
4220.75 831.43079 228.74718 -0.060894076 -2.8796372 
4221 831.44781 228.05598 0.20723723 -2.6287699 
4221.25 831.53925 227.43736 0.53200305 -2.3225527 
4221.5 831.71588 226.88914 0.8804552 -2.0807843 
4221.75 831.97595 226.38652 1.1862454 -1.9625568 
4222 832.29913 225.89688 1.3743501 -1.9754883 
4222.25 832.64923 225.38907 1.3984163 -2.1048768 
4222.5 832.98578 224.83658 1.2733227 -2.3277893 
4222.75 833.27905 224.22127 1.0656493 -2.5955739 
4223 833.51733 223.5432 0.84131032 -2.8094225 
4223.25 833.69983 222.83121 0.61659402 -2.8500724 
4223.5 833.82288 222.13684 0.35889053 -2.6714387 
4223.75 833.87354 221.50754 0.033481684 -2.350142 
4224 833.83374 220.96246 -0.36170918 -2.0189669 
4224.25 833.68921 220.49037 -0.79786199 -1.7778219 
4224.5 833.43573 220.06259 -1.2222333 -1.6667492 
4224.75 833.08533 219.64645 -1.5590047 -1.6816735 
4225 832.67023 219.2132 -1.729142 -1.7994998 
4225.25 832.23761 218.73988 -1.7002351 -1.9992448 
4225.5 831.83295 218.20845 -1.5186926 -2.2592359 
4225.75 831.48346 217.60979 -1.2737068 -2.5229282 
4226 831.19611 216.95581 -1.0261747 -2.6805997 
4226.25 830.97058 216.28743 -0.77503574 -2.6266031 
4226.5 830.81177 215.66098 -0.48656291 -2.355072 
4226.75 830.73218 215.11955 -0.14032289 -1.9682363 
4227 830.74634 214.67615 0.26242951 -1.5881015 
4227.25 830.86737 214.31851 0.71267956 -1.2899919 
4227.5 831.10529 214.02211 1.193327 -1.0994905 
4227.75 831.46301 213.76013 1.6605234 -1.0122687 
4228 831.92725 213.50893 2.0274673 -1.0095801 
4228.25 832.45935 213.24994 2.1875565 -1.0722311 
4228.5 832.99915 212.96764 2.0891175 -1.1977266 
4228.75 833.48676 212.64436 1.7871493 -1.4037702 
4229 833.88574 212.25783 1.4001161 -1.7035093 
4229.25 834.18848 211.78693 1.030434 -2.0689507 
4229.5 834.40656 211.22548 0.72657889 -2.4070027 
4229.75 834.55695 210.59738 0.48365104 -2.5789864 
4230 834.65021 209.95825 0.26204258 -2.4886632 
4230.25 834.68604 209.37265 0.018226825 -2.1664851 
4230.5 834.65521 208.88397 -0.27386686 -1.7360723 
4230.75 834.54413 208.50378 -0.62516409 -1.313677 
4231 834.33746 208.22128 -1.0381081 -0.96010017 
4231.25 834.021 208.01662 -1.4988173 -0.69122469 
4231.5 833.58826 207.86916 -1.95518 -0.50014389 
4231.75 833.05249 207.76149 -2.301718 -0.36938202 
4232 832.45709 207.68135 -2.4143169 -0.27596381 
4232.25 831.86951 207.62225 -2.2415323 -0.19806269 
4232.5 831.35455 207.58215 -1.8518214 -0.12242549 
4232.75 830.95135 207.56126 -1.3673626 -0.044131827 
4233 830.6712 207.56053 -0.87742394 0.039479487 
4233.25 830.51025 207.5818 -0.41470805 0.1328887 
4233.5 830.46198 207.62836 0.026370849 0.24300982 
4233.75 830.52344 207.7054 0.46693513 0.37819362 
4234 830.69702 207.82021 0.92592508 0.54609627 
4234.25 830.98792 207.98145 1.4021746 0.74966836 
4234.5 831.39624 208.19746 1.8538847 0.98209435 
4234.75 831.90552 208.47356 2.1925986 1.2274364 
4235 832.47528 208.81128 2.3269346 1.4746269 
4235.25 833.05048 209.21135 2.243032 1.7271667 
4235.5 833.58533 209.67461 2.0224326 1.9745322 
4235.75 834.05878 210.19287 1.7646141 2.1514232 
4236 834.46875 210.73598 1.5186663 2.1579578 
4236.25 834.81976 211.25308 1.2933258 1.9429561 
4236.5 835.11798 211.69255 1.0990734 1.550778 
4236.75 835.37378 212.02139 0.95860469 1.0726386 
4237 835.60352 212.22757 0.89279354 0.57716405 
4237.25 835.82745 212.31075 0.91362 0.089970134 
4237.5 836.06799 212.27315 1.0259247 -0.3900657 
4237.75 836.34784 212.11597 1.2271048 -0.86620128 
4238 836.68756 211.84172 1.5000151 -1.3209848 
4238.25 837.10059 211.46141 1.8047309 -1.7038517 
4238.5 837.58789 211.0013 2.0848966 -1.9501765 
4238.75 838.13672 210.50029 2.2902596 -2.0311215 
4239 838.72357 209.99748 2.3820632 -1.9711792 
4239.25 839.31494 209.52368 2.320677 -1.802556 
4239.5 839.86951 209.10428 2.0890105 -1.5374783 
4239.75 840.34875 208.76138 1.7307388 -1.1959087 
4240 840.73132 208.50938 1.3289857 -0.81724828 
4240.25 841.01532 208.35304 0.95061731 -0.43430844 
4240.5 841.21094 208.29182 0.62325323 -0.055524185 
4240.75 841.33118 208.32588 0.34573573 0.33070961 
4241 841.38684 208.45941 0.10445978 0.74355686 
4241.25 841.38513 208.70096 -0.11581735 1.1952323 
4241.5 841.32977 209.05922 -0.32583833 1.671365 
4241.75 841.22272 209.53354 -0.52937806 2.1083238 
4242 841.06549 210.10074 -0.72846866 2.3939674 
4242.25 840.85773 210.70947 -0.93772775 2.4310527 
4242.5 840.59314 211.29587 -1.1886789 2.2273967 
4242.75 840.25793 211.81252 -1.5029259 1.8960922 
4243 839.8385 212.24394 -1.8530335 1.5629054 
4243.25 839.33606 212.59964 -2.1464758 1.2955246 
4243.5 838.78052 212.89775 -2.2586274 1.0996982 
4243.75 838.22827 213.15373 -2.1166654 0.95529854 
4244 837.74048 213.37891 -1.7576324 0.85370457 
4244.25 837.35883 213.58504 -1.2850699 0.8056615 
4244.5 837.09991 213.7876 -0.78694814 0.8278504 
4244.75 836.96405 214.00592 -0.30309761 0.93353683 
4245 836.94672 214.26199 0.16115719 1.1304452 
4245.25 837.0434 214.57861 0.60963726 1.4161313 
4245.5 837.24951 214.97546 1.0335077 1.7654074 
4245.75 837.55548 215.46159 1.401034 2.1170342 
4246 837.94196 216.02689 1.6724716 2.3842959 
4246.25 838.3822 216.64104 1.8309019 2.5011389 
4246.5 838.84821 217.26387 1.8781649 2.4562039 
4246.75 839.31073 217.85782 1.7982761 2.2757905 
4247 839.73462 218.39401 1.5673176 2.0029898 
4247.25 840.08295 218.85675 1.20051 1.6997555 
4247.5 840.328 219.24712 0.75083202 1.4344555 
4247.75 840.45557 219.58133 0.26675996 1.2564896 
4248 840.46051 219.88458 -0.22868966 1.1886644 
4248.25 840.341 220.18517 -0.72667873 1.2344543 
4248.5 840.09845 220.51041 -1.2082876 1.3828499 
4248.75 839.74225 220.88292 -1.6242896 1.6067141 
4249 839.29791 221.31664 -1.9017977 1.8650879 
4249.25 838.80707 221.8149 -1.9934124 2.1167998 
4249.5 838.31488 222.37132 -1.9222752 2.3232062 
4249.75 837.85413 222.96793 -1.7517309 2.4260495 
4250 837.44403 223.56969 -1.5194776 2.3546753 
4250.25 837.09906 224.12889 -1.2318063 2.090064 
4250.5 836.83173 224.60393 -0.90171099 1.6971436 
4250.75 836.64954 224.97484 -0.55470151 1.2713404 
4251 836.55438 225.24232 -0.20681198 0.87655455 
4251.25 836.54645 225.41747 0.14499131 0.53311938 
4251.5 836.62854 225.51265 0.51667255 0.23458934 
4251.75 836.80792 225.53716 0.92586476 -0.035130411 
4252 837.09503 225.49622 1.3769885 -0.29104075 
4252.25 837.49756 225.39214 1.8400435 -0.54053843 
4252.5 838.00934 225.22659 2.2325766 -0.78227526 
4252.75 838.59839 225.00168 2.4409997 -1.016603 
4253 839.20892 224.71747 2.4032602 -1.2610743 
4253.25 839.78381 224.36823 2.1736295 -1.5391455 
4253.5 840.2901 223.94615 1.8751825 -1.8357438 
4253.75 840.72382 223.45547 1.603042 -2.0696294 
4254 841.09644 222.92612 1.3872697 -2.1279638 
4254.25 841.42175 222.41145 1.2237802 -1.9505486 
4254.5 841.71295 221.9673 1.1163726 -1.5776991 
4254.75 841.98627 221.63092 1.0848435 -1.1042039 
4255 842.26349 221.41698 1.1504627 -0.60774255 
4255.25 842.57068 221.32582 1.3255029 -0.12524883 
4255.5 842.93512 221.35216 1.606583 0.33093545 
4255.75 843.38025 221.48816 1.9616408 0.74904436 
4256 843.91595 221.72159 2.3154824 1.105842 
4256.25 844.52905 222.03401 2.5634494 1.3788742 
4256.5 845.18243 222.40401 2.6317456 1.5681328 
4256.75 845.83038 222.81177 2.527364 1.6800952 
4257 846.43701 223.23538 2.3130531 1.6870432 
4257.25 846.9834 223.64241 2.0566092 1.5411094 
4257.5 847.46686 223.99231 1.81914 1.2337762 
4257.75 847.89941 224.24965 1.6579165 0.81104344 
4258 848.30585 224.39339 1.6160094 0.33442885 
4258.25 848.71899 224.41632 1.7120149 -0.1490704 
4258.5 849.17249 224.32124 1.9346788 -0.60379702 
4258.75 849.69293 224.12001 2.2352083 -0.99135262 
4259 850.28937 223.83438 2.5265491 -1.2739564 
4259.25 850.9472 223.49292 2.7118897 -1.4391069 
4259.5 851.63147 223.12323 2.7331822 -1.5030487 
4259.75 852.30035 222.74939 2.5940883 -1.4697455 
4260 852.91943 222.39867 2.3469822 -1.3130777 
4260.25 853.47144 222.10443 2.071532 -1.0191813 
4260.5 853.95984 221.89819 1.85067 -0.61659211 
4260.75 854.40649 221.80098 1.7452909 -0.15552327 
4261 854.84442 221.82143 1.782266 0.3175602 
4261.25 855.30896 221.95721 1.9536655 0.75984097 
4261.5 855.82892 222.19476 2.2156444 1.1232272 
4261.75 856.41797 222.50854 2.4918005 1.3644308 
4262 857.0686 222.86588 2.6941037 1.4736555 
4262.25 857.75305 223.2364 2.7537963 1.4747839 
4262.5 858.43127 223.59538 2.6449244 1.3801003 
4262.75 859.0639 223.91699 2.3988109 1.1722491 
4263 859.6261 224.17137 2.0979595 0.84419972 
4263.25 860.11639 224.33136 1.8380904 0.42385671 
4263.5 860.55438 224.37918 1.6878625 -0.046161488 
4263.75 860.97198 224.30739 1.6763821 -0.52692676 
4264 861.40381 224.11823 1.7984009 -0.97716826 
4264.25 861.87946 223.82587 2.0191979 -1.3423989 
4264.5 862.41681 223.45877 2.2809279 -1.5680412 
4264.75 863.0177 223.05501 2.5160258 -1.6378205 
4265 863.66687 222.65009 2.6558523 -1.5848984 
4265.25 864.3324 222.26978 2.6378396 -1.44385 
4265.5 864.97064 221.93558 2.4404988 -1.2135136 
4265.75 865.54205 221.67122 2.1181891 -0.88588572 
4266 866.02789 221.49931 1.7731146 -0.47852179 
4266.25 866.43414 221.43608 1.4930621 -0.021126887 
4266.5 866.78369 221.4911 1.3232665 0.46465182 
4266.75 867.1059 221.6693 1.2743388 0.96042359 
4267 867.43005 221.96921 1.3354553 1.4296225 
4267.25 867.78076 222.3761 1.4818478 1.8021015 
4267.5 868.17572 222.85515 1.6851465 1.9950886 
4267.75 868.62653 223.3557 1.9265032 1.9761411 
4268 869.14056 223.83005 2.1853931 1.8004229 
4268.25 869.71576 224.25076 2.4007366 1.561291 
4268.5 870.32843 224.61009 2.4675162 1.3128065 
4268.75 870.93054 224.90636 2.3112345 1.054248 
4269 871.46771 225.13527 1.9615269 0.77307153 
4269.25 871.90387 225.29134 1.522002 0.47329101 
4269.5 872.22913 225.37112 1.0854301 0.16376255 
4269.75 872.45056 225.37227 0.69500232 -0.15743271 
4270 872.58087 225.29034 0.35497802 -0.50361365 
4270.25 872.63116 225.11699 0.052004904 -0.89127517 
4270.5 872.60864 224.84064 -0.22978525 -1.3267887 
4270.75 872.51721 224.45145 -0.49974006 -1.7862065 
4271 872.35974 223.95163 -0.75758779 -2.1949031 
4271.25 872.13959 223.36775 -1.0020404 -2.4397285 
4271.5 871.8587 222.75215 -1.2475419 -2.4442167 
4271.75 871.51361 222.16293 -1.5180053 -2.2442405 
4272 871.09821 221.63721 -1.8037273 -1.9572506 
4272.25 870.61664 221.18291 -2.0297298 -1.6845665 
4272.5 870.0976 220.79045 -2.0866532 -1.4642317 
4272.75 869.59283 220.44638 -1.9133077 -1.2973002 
4273 869.15723 220.13686 -1.5459814 -1.1904111 
4273.25 868.82831 219.84436 -1.076265 -1.1651918 
4273.5 868.62109 219.54558 -0.58150858 -1.243788 
4273.75 868.53632 219.21284 -0.10078909 -1.4372923 
4274 868.56818 218.81798 0.34974563 -1.7370347 
4274.25 868.7074 218.33894 0.75439012 -2.0996935 
4274.5 868.93964 217.77023 1.0901942 -2.4361658 
4274.75 869.24548 217.13222 1.343329 -2.6381941 
4275 869.60522 216.46741 1.5233444 -2.6484809 
4275.25 870.00153 215.82149 1.6336221 -2.4981782 
4275.5 870.41302 215.22531 1.6358849 -2.2635057 
4275.75 870.80615 214.6909 1.4802921 -2.0143406 
4276 871.13971 214.21448 1.1648911 -1.8089151 
4276.25 871.37946 213.77846 0.74063855 -1.6988165 
4276.5 871.50629 213.35408 0.27057189 -1.7197132 
4276.75 871.51514 212.90685 -0.1957937 -1.8804554 
4277 871.41199 212.40436 -0.61843228 -2.1536489 
4277.25 871.21271 211.82658 -0.95940834 -2.466732 
4277.5 870.94116 211.17656 -1.1953218 -2.7133937 
4277.75 870.62317 210.48312 -1.334192 -2.8039672 
4278 870.28064 209.78944 -1.3928558 -2.718637 
4278.25 869.93469 209.13441 -1.3555099 -2.506886 
4278.5 869.61395 208.53987 -1.1867175 -2.2487874 
4278.75 869.35278 208.00703 -0.88227773 -2.026011 
4279 869.18085 207.51826 -0.48183408 -1.9054358 
4279.25 869.11517 207.04247 -0.041653916 -1.9258661 
4279.5 869.15887 206.54327 0.38510248 -2.0896337 
4279.75 869.30249 205.98897 0.74983174 -2.3559453 
4280 869.52539 205.3638 1.0143863 -2.6393919 
4280.25 869.80054 204.67682 1.1702799 -2.8334572 
4280.5 870.10321 203.961 1.2380447 -2.8629375 
4280.75 870.41309 203.25949 1.2266502 -2.7250423 
4281 870.70789 202.60727 1.1115992 -2.4827185 
4281.25 870.95831 202.01917 0.87133515 -2.227699 
4281.5 871.13446 201.48724 0.52339208 -2.0457697 
4281.75 871.21503 200.98529 0.11584939 -1.9943258 
4282 871.19208 200.47752 -0.2958 -2.0920553 
4282.25 871.07129 199.92876 -0.65822655 -2.314424 
4282.5 870.87079 199.31566 -0.92732853 -2.5914226 
4282.75 870.61688 198.63704 -1.0864704 -2.8205969 
4283 870.33533 197.91731 -1.1529882 -2.9085071 
4283.25 870.04657 197.19763 -1.1443249 -2.8210235 
4283.5 869.77063 196.51804 -1.0452921 -2.6003799 
4283.75 869.53357 195.90099 -0.83137971 -2.3373313 
4284 869.36401 195.34485 -0.50987345 -2.1274743 
4284.25 869.28418 194.827 -0.12222271 -2.0392609 
4284.5 869.30389 194.31265 0.27698472 -2.1005118 
4284.75 869.41907 193.7655 0.6327951 -2.2950878 
4285 869.61267 193.15898 0.89859217 -2.5617566 
4285.25 869.85907 192.48669 1.054247 -2.8034465 
4285.5 870.1319 191.76773 1.1151137 -2.9211884 
4285.75 870.41052 191.04089 1.1017938 -2.8642547 
4286 870.67578 190.3481 1.0040146 -2.6595809 
4286.25 870.90338 189.7162 0.79733866 -2.3941224 
4286.5 871.06555 189.14763 0.48492238 -2.1685724 
4286.75 871.14014 188.62219 0.1047074 -2.0583045 
4287 871.1167 188.10597 -0.28979734 -2.0967143 
4287.25 870.99866 187.56226 -0.64309633 -2.2726362 
4287.5 870.80267 186.96271 -0.90703714 -2.5306013 
4287.75 870.55463 186.29776 -1.059244 -2.7785621 
4288 870.28125 185.5827 -1.113891 -2.9163971 
4288.25 870.00378 184.85405 -1.0936182 -2.8829126 
4288.5 869.74121 184.15457 -0.99136502 -2.6920159 
4288.75 869.51703 183.51445 -0.78310406 -2.4250782 
4289 869.35846 182.93967 -0.46989533 -2.1856837 
4289.25 869.2879 182.41243 -0.087638386 -2.0549819 
4289.5 869.31604 181.89978 0.31117985 -2.0714495 
4289.75 869.44019 181.36485 0.6708883 -2.2286863 
4290 869.64398 180.77773 0.9412989 -2.4771795 
4290.25 869.90112 180.12576 1.0963026 -2.7311563 
4290.5 870.18347 179.42001 1.1478734 -2.8917286 
4290.75 870.46863 178.69379 1.1213334 -2.8880782 
4291 870.73749 177.9901 1.0140365 -2.7176068 
4291.25 870.96686 177.34308 0.80239737 -2.4510987 
4291.5 871.12976 176.76378 0.484615 -2.193202 
4291.75 871.20306 176.23827 0.093897149 -2.0324144 
4292 871.1748 175.7355 -0.31907412 -2.0150015 
4292.25 871.04626 175.2186 -0.69914925 -2.1421723 
4292.5 870.83246 174.65562 -0.99290615 -2.373595 
4292.75 870.56 174.02936 -1.1660751 -2.6336806 
4293 870.25916 173.34425 -1.2238699 -2.8285294 
4293.25 869.9552 172.62744 -1.1952521 -2.876965 
4293.5 869.66803 171.92059 -1.0871943 -2.7501526 
4293.75 869.42004 171.26321 -0.8782286 -2.4950478 
4294 869.2381 170.67543 -0.56037199 -2.2115996 
4294.25 869.14673 170.15138 -0.16058722 -1.999143 
4294.5 869.16077 169.66473 0.27479663 -1.9186089 
4294.75 869.28278 169.17969 0.69391644 -1.9854543 
4295 869.50171 168.66168 1.0409032 -2.1750855 
4295.25 869.79303 168.08667 1.2667282 -2.4295313 
4295.5 870.12366 167.44815 1.3568475 -2.6688905 
4295.75 870.4624 166.76062 1.3385072 -2.8082385 
4296 870.78625 166.05792 1.23895 -2.7829385 
4296.25 871.07446 165.38362 1.0498067 -2.5867546 
4296.5 871.30212 164.7731 0.75365698 -2.2893429 
4296.75 871.4433 164.23836 0.36232519 -1.9981873 
4297 871.47839 163.76604 -0.088011354 -1.8010973 
4297.25 871.39783 163.32628 -0.55567664 -1.7409718 
4297.5 871.203 162.88387 -0.99354666 -1.8198774 
4297.75 870.90845 162.40715 -1.3424633 -2.0083637 
4298 870.54395 161.87482 -1.5467058 -2.2550182 
4298.25 870.1485 161.27995 -1.5926722 -2.4977469 
4298.5 869.75757 160.63211 -1.5191312 -2.6660597 
4298.75 869.39526 159.95947 -1.3676161 -2.6848316 
4299 869.08008 159.30565 -1.139836 -2.5152996 
4299.25 868.83289 158.71399 -0.82258648 -2.2020259 
4299.5 868.67548 158.20784 -0.42554405 -1.8498974 
4299.75 868.62457 157.78412 0.025510907 -1.5551838 
4300 868.69086 157.42102 0.50835806 -1.3697934 
4300.25 868.8797 157.08893 1.0012964 -1.3071944 
4300.5 869.18903 156.75803 1.4629661 -1.3568904 
4300.75 869.60242 156.40318 1.8192768 -1.4939525 
4301 870.08289 156.00609 1.9886827 -1.6911458 
4301.25 870.5788 155.55402 1.9462324 -1.9316304 
4301.5 871.04346 155.03824 1.754337 -2.194912 
4301.75 871.4516 154.45982 1.5076886 -2.4169843 
4302 871.79718 153.84232 1.2575709 -2.4892392 
4302.25 872.07977 153.23438 0.99977523 -2.3355687 
4302.5 872.2951 152.69102 0.71856129 -1.9867334 
4302.75 872.43719 152.2484 0.4152557 -1.5487114 
4303 872.50146 151.91605 0.096850663 -1.1162733 
4303.25 872.48413 151.68596 -0.23954791 -0.73400503 
4303.5 872.37909 151.54436 -0.6071409 -0.40742251 
4303.75 872.17676 151.47861 -1.0200226 -0.12461925 
4304 871.8653 151.47961 -1.4771837 0.12885216 
4304.25 871.43756 151.54138 -1.9394896 0.3622745 
4304.5 870.90283 151.65941 -2.3129873 0.57962227 
4304.75 870.29858 151.83058 -2.4787681 0.79039794 
4305 869.68561 152.05632 -2.3837934 1.0221776 
4305.25 869.12274 152.34628 -2.0981746 1.3082083 
4305.5 868.64117 152.71519 -1.7551914 1.6491997 
4305.75 868.24133 153.1705 -1.4557054 1.9836552 
4306 867.9068 153.69682 -1.2329867 2.1957984 
4306.25 867.61938 154.24899 -1.0752834 2.1783619 
4306.5 867.36499 154.7652 -0.96803117 1.9149206 
4306.75 867.13074 155.19263 -0.91688919 1.4862007 
4307 866.90039 155.50316 -0.94019419 0.99437964 
4307.25 866.65302 155.69 -1.0549713 0.50336057 
4307.5 866.36444 155.75681 -1.2705129 0.035339896 
4307.75 866.0097 155.7099 -1.5816447 -0.40590298 
4308 865.56842 155.55673 -1.9538302 -0.81202149 
4308.25 865.03412 155.30865 -2.3089626 -1.160844 
4308.5 864.42407 154.98296 -2.5435112 -1.4308122 
4308.75 863.77808 154.59985 -2.5925629 -1.6218157 
4309 863.14191 154.1783 -2.4739079 -1.7363328 
4309.25 862.54956 153.74078 -2.2538404 -1.7407982 
4309.5 862.01807 153.32133 -1.9967967 -1.5859061 
4309.75 861.5495 152.96165 -1.7595514 -1.2673001 
4310 861.13208 152.69714 -1.5966072 -0.8355059 
4310.25 860.74146 152.54808 -1.5496005 -0.35283852 
4310.5 860.34595 152.52122 -1.6373581 0.13633275 
4310.75 859.91217 152.61417 -1.8515284 0.60039663 
4311 859.41309 152.81638 -2.149199 1.0036373 
4311.25 858.83728 153.10751 -2.4496617 1.3058351 
4311.5 858.19604 153.45909 -2.6577635 1.4870805 
4311.75 857.52161 153.84201 -2.7096446 1.5598029 
4312 856.85504 154.23079 -2.5979168 1.5325474 
4312.25 856.23297 154.59811 -2.363482 1.3834404 
4312.5 855.67743 154.91087 -2.0796809 1.0964407 
4312.75 855.19012 155.13687 -1.8308502 0.69663733 
4313 854.75342 155.25388 -1.6839526 0.23273654 
4313.25 854.33673 155.25159 -1.6731201 -0.25127247 
4313.5 853.90533 155.12968 -1.7996558 -0.71767139 
4313.75 853.42792 154.89793 -2.0329206 -1.1215562 
4314 852.88507 154.57846 -2.311074 -1.4116033 
4314.25 852.27533 154.20416 -2.5544484 -1.5590183 
4314.5 851.61694 153.80959 -2.6891899 -1.5791763 
4314.75 850.94403 153.42282 -2.6652586 -1.4990654 
4315 850.29828 153.06862 -2.4759989 -1.3157158 
4315.25 849.71539 152.7747 -2.1760547 -1.0167025 
4315.5 849.21149 152.5686 -1.8610015 -0.61853391 
4315.75 848.77887 152.47057 -1.6171167 -0.1585083 
4316 848.39288 152.49173 -1.4925592 0.3303909 
4316.25 848.02148 152.63591 -1.4999424 0.82057399 
4316.5 847.633 152.89886 -1.6258315 1.2719502 
4316.75 847.20154 153.26338 -1.8361572 1.6211627 
4317 846.71167 153.69553 -2.0853579 1.8053558 
4317.25 846.15942 154.15114 -2.3273702 1.8130101 
4317.5 845.5531 154.59154 -2.506846 1.6946715 
4317.75 844.9176 154.99265 -2.5474305 1.5044796 
4318 844.29596 155.33882 -2.3925047 1.2542629 
4318.25 843.73572 155.61424 -2.0682175 0.93854213 
4318.5 843.26788 155.80362 -1.6712478 0.56942111 
4318.75 842.89813 155.89626 -1.2959862 0.16734421 
4319 842.61377 155.88527 -0.99300253 -0.25940415 
4319.25 842.39447 155.76413 -0.77536786 -0.71509683 
4319.5 842.21936 155.52516 -0.63766956 -1.2006871 
4319.75 842.06995 155.16336 -0.56774396 -1.6895564 
4320 841.93109 154.68637 -0.55077589 -2.1048591 
4320.25 841.79138 154.12689 -0.57294291 -2.3296289 
4320.5 841.64172 153.54483 -0.63030183 -2.2793729 
4320.75 841.47223 153.00829 -0.73581368 -1.9794931 
4321 841.26788 152.56641 -0.91270792 -1.5433779 
4321.25 841.0083 152.23837 -1.1801196 -1.0840545 
4321.5 840.67004 152.0208 -1.5400838 -0.66633213 
4321.75 840.23303 151.89973 -1.960542 -0.31350201 
4322 839.69177 151.85855 -2.3546886 -0.026138045 
4322.25 839.06903 151.88254 -2.5894618 0.21242391 
4322.5 838.41913 151.96379 -2.5639555 0.43980804 
4322.75 837.80719 152.10561 -2.3012519 0.70458585 
4323 837.27765 152.32195 -1.9287169 1.0382428 
4323.25 836.84106 152.62988 -1.5747954 1.4320465 
4323.5 836.48285 153.03812 -1.3074304 1.825919 
4323.75 836.1792 153.53386 -1.1365954 2.1115298 
4324 835.90814 154.07524 -1.0434296 2.1761599 
4324.25 835.65228 154.60007 -1.0138189 1.9823129 
4324.5 835.39526 155.05029 -1.0558479 1.5967276 
4324.75 835.11664 155.39163 -1.1905553 1.1284027 
4325 834.79095 155.61458 -1.4333415 0.65958351 
4325.25 834.39136 155.72484 -1.7778336 0.2308668 
4325.5 833.89734 155.73473 -2.176373 -0.14158536 
4325.75 833.30725 155.65916 -2.5249376 -0.45319656 
4326 832.65002 155.51219 -2.6938529 -0.71703649 
4326.25 831.98083 155.30151 -2.6216509 -0.97031683 
4326.5 831.354 155.02495 -2.374181 -1.2468834 
4326.75 830.79742 154.67728 -2.0807331 -1.5307896 
4327 830.30939 154.26534 -1.8358618 -1.7445596 
4327.25 829.87256 153.819 -1.6734698 -1.7920966 
4327.5 829.46515 153.38712 -1.6015431 -1.6288607 
4327.75 829.06299 153.019 -1.6350586 -1.2941364 
4328 828.63721 152.74712 -1.7929585 -0.87417269 
4328.25 828.15625 152.58226 -2.0722203 -0.449038 
4328.5 827.59521 152.51859 -2.4199009 -0.071007885 
4328.75 826.95007 152.54091 -2.7213566 0.2380348 
4329 826.24969 152.63297 -2.8433604 0.49258012 
4329.25 825.54803 152.78639 -2.7346418 0.73723418 
4329.5 824.89532 153.00372 -2.4730592 1.005645 
4329.75 824.31317 153.2897 -2.1897714 1.2778915 
4330 823.79443 153.63698 -1.9761201 1.4813815 
4330.25 823.31641 154.01772 -1.8662525 1.5344796 
4330.5 822.85187 154.38863 -1.8700266 1.4032117 
4330.75 822.37115 154.70697 -1.9966146 1.1251485 
4331 821.84351 154.94568 -2.2418027 0.78062099 
4331.25 821.24445 155.09821 -2.5543535 0.44611222 
4331.5 820.57025 155.17311 -2.818908 0.16224369 
4331.75 819.85034 155.18285 -2.9019685 -0.080930531 
4332 819.13873 155.13206 -2.7565031 -0.33066526 
4332.25 818.48425 155.01361 -2.4672289 -0.62551188 
4332.5 817.90558 154.81615 -2.1711986 -0.95655912 
4332.75 817.39105 154.53709 -1.9637005 -1.2655772 
4333 816.91351 154.19217 -1.8773707 -1.4694861 
4333.25 816.44238 153.81674 -1.9108293 -1.5029166 
4333.5 815.94861 153.45546 -2.0578251 -1.3618009 
4333.75 815.40509 153.14531 -2.3044922 -1.1077952 
4334 814.79242 152.90388 -2.5962377 -0.8246963 
4334.25 814.11273 152.73082 -2.8181627 -0.56517512 
4334.5 813.39984 152.61966 -2.8452513 -0.3237783 
4334.75 812.70929 152.57123 -2.6465328 -0.05512948 
4335 812.08759 152.59753 -2.3175709 0.27719843 
4335.25 811.5498 152.71506 -1.9951192 0.67101294 
4335.5 811.08167 152.93497 -1.7708174 1.0869792 
4335.75 810.65369 153.25462 -1.6743088 1.4551618 
4336 810.23462 153.65125 -1.6962197 1.6884243 
4336.25 809.79724 154.08212 -1.8183248 1.7239054 
4336.5 809.31799 154.49736 -2.0298686 1.5719312 
4336.75 808.77649 154.85913 -2.3089974 1.3126416 
4337 808.1637 155.15231 -2.5831873 1.0351932 
4337.25 807.49579 155.37869 -2.727376 0.77916503 
4337.5 806.81946 155.54204 -2.6423891 0.52397639 
4337.75 806.19244 155.63719 -2.3471651 0.22768621 
4338 805.6535 155.65054 -1.9609382 -0.13174103 
4338.25 805.20929 155.56622 -1.605077 -0.55183625 
4338.5 804.84265 155.37099 -1.3468385 -1.0148542 
4338.75 804.52618 155.05841 -1.2036253 -1.48118 
4339 804.23218 154.63643 -1.1637231 -1.8740216 
4339.25 803.93756 154.13625 -1.205448 -2.0898244 
4339.5 803.62366 153.61232 -1.3178917 -2.0596497 
4339.75 803.27191 153.12479 -1.511282 -1.812059 
4340 802.86023 152.71548 -1.7965118 -1.4539689 
4340.25 802.36816 152.39783 -2.1448274 -1.0937078 
4340.5 801.79041 152.1638 -2.4605958 -0.78929639 
4340.75 801.15228 151.99846 -2.6050386 -0.5400812 
4341 800.50995 151.89247 -2.4895575 -0.30644906 
4341.25 799.92609 151.84758 -2.1546125 -0.045488276 
4341.5 799.44031 151.87401 -1.7267264 0.26637468 
4341.75 799.06085 151.9857 -1.3185849 0.63723862 
4342 798.77454 152.19753 -0.98673892 1.0664048 
4342.25 798.56 152.52229 -0.74436325 1.5348824 
4342.5 798.39563 152.96342 -0.58256727 1.9829708 
4342.75 798.26355 153.5029 -0.48224697 2.3000143 
4343 798.15125 154.09251 -0.42164022 2.3689795 
4343.25 798.05072 154.66364 -0.38623869 2.1573367 
4343.5 797.95612 155.15446 -0.37481952 1.7464554 
4343.75 797.86066 155.53035 -0.39498824 1.2556881 
4344 797.75519 155.78246 -0.45627457 0.76474428 
4344.25 797.6283 155.91496 -0.56797272 0.29965663 
4344.5 797.46625 155.93391 -0.73926842 -0.14615975 
4344.75 797.25311 155.84216 -0.9770866 -0.58833253 
4345 796.97235 155.63956 -1.2786419 -1.031855 
4345.25 796.61047 155.32791 -1.6191506 -1.4540628 
4345.5 796.16388 154.91879 -1.9455879 -1.8008657 
4345.75 795.64417 154.4386 -2.1948977 -2.0157194 
4346 795.07648 153.92346 -2.324908 -2.0816312 
4346.25 794.49341 153.40884 -2.314436 -2.0142927 
4346.5 793.93213 152.92661 -2.150039 -1.8233247 
4346.75 793.42999 152.5067 -1.8484381 -1.5195204 
4347 793.01416 152.17303 -1.4720992 -1.1418549 
4347.25 792.69403 151.93767 -1.0934204 -0.74042654 
4347.5 792.46393 151.80231 -0.75577611 -0.34412253 
4347.75 792.31183 151.76508 -0.46940133 0.046320785 
4348 792.22571 151.82634 -0.22553578 0.44727352 
4348.25 792.19678 151.99124 -0.009210607 0.87810415 
4348.5 792.21997 152.26851 0.19318445 1.3452116 
4348.75 792.29291 152.66467 0.38956624 1.8203311 
4349 792.41437 153.17261 0.58179319 2.2212036 
4349.25 792.58374 153.75916 0.77423096 2.4302025 
4349.5 792.80322 154.36548 0.98772728 2.3769639 
4349.75 793.08215 154.92963 1.2551872 2.1105089 
4350 793.43646 155.41379 1.5883522 1.7597675 
4350.25 793.87836 155.81203 1.9431217 1.4367636 
4350.5 794.401 156.13853 2.213141 1.1882784 
4350.75 794.96741 156.41182 2.2756119 1.0071634 
4351 795.51691 156.64581 2.079685 0.87120199 
4351.25 795.99054 156.85063 1.6852921 0.77449214 
4351.5 796.35211 157.03728 1.2004317 0.7283901 
4351.75 796.58997 157.22029 0.70384747 0.74761987 
4352 796.70563 157.41748 0.22500013 0.84348822 
4352.25 796.7038 157.64903 -0.23747347 1.0232853 
4352.5 796.58759 157.93616 -0.69087434 1.2868233 
4352.75 796.35974 158.29799 -1.1270666 1.6156907 
4353 796.02844 158.74542 -1.5102299 1.9606529 
4353.25 795.61334 159.27342 -1.7896491 2.247293 
4353.5 795.14471 159.85873 -1.9369951 2.4113626 
4353.75 794.65546 160.4666 -1.9565129 2.4261744 
4354 794.177 161.05934 -1.8489339 2.2917511 
4354.25 793.74249 161.6017 -1.6047362 2.0294337 
4354.5 793.38458 162.06799 -1.2424415 1.6951749 
4354.75 793.12689 162.44955 -0.81196779 1.3633554 
4355 792.98059 162.75465 -0.35678887 1.0900986 
4355.25 792.94922 163.00162 0.10748152 0.90033084 
4355.5 793.03546 163.21211 0.58518279 0.7978189 
4355.75 793.24329 163.40735 1.080137 0.77688938 
4356 793.57532 163.60649 1.5710351 0.82699847 
4356.25 794.02301 163.8255 1.9902601 0.93304938 
4356.5 794.55573 164.07643 2.2337272 1.0806147 
4356.75 795.11877 164.36923 2.2285154 1.2700264 
4357 795.65155 164.71645 2.0055242 1.5190127 
4357.25 796.11298 165.13423 1.679536 1.8318157 
4357.5 796.49213 165.63356 1.3608314 2.1568229 
4357.75 796.79828 166.20407 1.0979983 2.3786471 
4358 797.04504 166.80403 0.88153911 2.37748 
4358.25 797.24048 167.37149 0.68353873 2.124593 
4358.5 797.38721 167.85211 0.49103615 1.7020221 
4358.75 797.48663 168.21783 0.30576697 1.2217287 
4359 797.54083 168.46414 0.12910376 0.75363255 
4359.25 797.55145 168.59731 -0.04455648 0.31644189 
4359.5 797.51788 168.62396 -0.22628792 -0.10176584 
4359.75 797.43652 168.54611 -0.42915055 -0.52344358 
4360 797.30066 168.36044 -0.66400176 -0.96600562 
4360.25 797.10162 168.06163 -0.93326014 -1.4249598 
4360.5 796.83215 167.65019 -1.2239155 -1.855563 
4360.75 796.49011 167.1433 -1.5091079 -2.1730254 
4361 796.08008 166.57971 -1.7655473 -2.3010769 
4361.25 795.61072 166.00882 -1.9809732 -2.2390075 
4361.5 795.09552 165.47029 -2.1231413 -2.0556152 
4361.75 794.5611 164.9855 -2.1223948 -1.8169476 
4362 794.0509 164.56375 -1.9258406 -1.5549364 
4362.25 793.61261 164.20789 -1.5577922 -1.2950665 
4362.5 793.27972 163.91316 -1.0969735 -1.0716417 
4362.75 793.0661 163.66656 -0.61121613 -0.91376847 
4363 792.97375 163.44955 -0.12850475 -0.83619571 
4363.25 793.00171 163.24141 0.35252899 -0.84315354 
4363.5 793.15057 163.02104 0.83995247 -0.93329573 
4363.75 793.42157 162.76843 1.3247845 -1.0989225 
4364 793.80902 162.46681 1.7602911 -1.321195 
4364.25 794.29071 162.10555 2.0639057 -1.57113 
4364.5 794.82404 161.68108 2.1676323 -1.8235823 
4364.75 795.35852 161.1949 2.0823247 -2.0614934 
4365 795.85602 160.65474 1.8862376 -2.2447648 
4365.25 796.29828 160.08391 1.6474507 -2.2917042 
4365.5 796.6781 159.52621 1.3881028 -2.1339869 
4365.75 796.99121 159.03281 1.1165611 -1.7881633 
4366 797.23706 158.64061 0.85376066 -1.340291 
4366.25 797.42072 158.36423 0.62179017 -0.87194467 
4366.5 797.55133 158.20314 0.42981538 -0.4203507 
4366.75 797.63873 158.15266 0.27486858 0.015338793 
4367 797.69116 158.21109 0.14831217 0.45443511 
4367.25 797.71448 158.38191 0.040664516 0.91727364 
4367.5 797.7124 158.67209 -0.055869617 1.4072624 
4367.75 797.68701 159.08493 -0.14625727 1.8877981 
4368 797.63953 159.60753 -0.23353493 2.265502 
4368.25 797.57007 160.19879 -0.32380855 2.4187727 
4368.5 797.47607 160.7928 -0.43299973 2.2873292 
4368.75 797.34991 161.32359 -0.58605701 1.9317415 
4369 797.17731 161.75064 -0.80754322 1.4786514 
4369.25 796.93909 162.06357 -1.1131394 1.0313869 
4369.5 796.61377 162.2711 -1.5015624 0.6401239 
4369.75 796.18414 162.38942 -1.9379067 0.31783769 
4370 795.64813 162.43535 -2.3327854 0.059055727 
4370.25 795.03235 162.42265 -2.5535619 -0.15593345 
4370.5 794.3941 162.35797 -2.5054812 -0.36425486 
4370.75 793.7998 162.23723 -2.2187846 -0.61157244 
4371 793.29388 162.04616 -1.8218263 -0.93012893 
4371.25 792.88745 161.76595 -1.4396721 -1.3219688 
4371.5 792.56708 161.3822 -1.139221 -1.7476231 
4371.75 792.30988 160.8968 -0.93350321 -2.1158574 
4372 792.09399 160.3396 -0.80393088 -2.3014977 
4372.25 791.90369 159.76872 -0.72549897 -2.2193501 
4372.5 791.72784 159.2504 -0.68859315 -1.8946384 
4372.75 791.55518 158.83267 -0.70227242 -1.4341931 
4373 791.37115 158.53601 -0.7826432 -0.9392491 
4373.25 791.1571 158.3615 -0.94403756 -0.46151417 
4373.5 790.8916 158.30281 -1.1952875 -0.012682618 
4373.75 790.55225 158.353 -1.5322499 0.41002333 
4374 790.12097 158.50537 -1.921452 0.80269504 
4374.25 789.59357 158.75029 -2.2848799 1.1465979 
4374.5 788.98944 159.07288 -2.518575 1.421973 
4374.75 788.35059 159.45552 -2.5596814 1.6284763 
4375 787.72382 159.88161 -2.4325867 1.7673095 
4375.25 787.14221 160.33055 -2.2101369 1.8016487 
4375.5 786.62128 160.76886 -1.9564725 1.6748096 
4375.75 786.16235 161.15332 -1.7221748 1.374745 
4376 785.75446 161.44585 -1.556694 0.95064789 
4376.25 785.37482 161.6239 -1.5010246 0.46881181 
4376.5 784.99292 161.67946 -1.5765268 -0.023363357 
4376.75 784.57581 161.61386 -1.7798356 -0.49567536 
4377 784.09521 161.43585 -2.0752656 -0.91675293 
4377.25 783.53668 161.16304 -2.3880012 -1.2475711 
4377.5 782.9079 160.8219 -2.6211758 -1.4617943 
4377.75 782.23889 160.44138 -2.7024469 -1.5655601 
4378 781.57068 160.04723 -2.6172676 -1.57061 
4378.25 780.94122 159.66582 -2.4017112 -1.4584163 
4378.5 780.37512 159.32986 -2.1234841 -1.2056891 
4378.75 779.87787 159.07344 -1.8644432 -0.82847345 
4379 779.4353 158.92201 -1.6954292 -0.37453702 
4379.25 779.0191 158.8886 -1.6575094 0.10891685 
4379.5 778.59485 158.97578 -1.759209 0.58398598 
4379.75 778.1297 159.1765 -1.9773149 1.0094541 
4380 777.60107 159.47215 -2.2557878 1.3350111 
4380.25 777.00342 159.83244 -2.5151625 1.523436 
4380.5 776.35168 160.22273 -2.6771798 1.5792766 
4380.75 775.67761 160.61342 -2.6869502 1.5300715 
4381 775.02228 160.97935 -2.5298054 1.3790824 
4381.25 774.42322 161.29311 -2.2486029 1.1108739 
4381.5 773.90082 161.52567 -1.9331675 0.73416233 
4381.75 773.45178 161.65416 -1.6745329 0.28504556 
4382 773.05396 161.66525 -1.5294757 -0.19979191 
4382.25 772.6759 161.55368 -1.5174867 -0.69132984 
4382.5 772.28479 161.32198 -1.6297921 -1.153219 
4382.75 771.85321 160.98434 -1.8347559 -1.52753 
4383 771.36365 160.571 -2.0851552 -1.7499034 
4383.25 770.81104 160.12421 -2.330523 -1.7970141 
4383.5 770.20337 159.68385 -2.5152979 -1.708346 
4383.75 769.56445 159.27673 -2.5675189 -1.5375112 
4384 768.93567 158.92059 -2.4300153 -1.2999402 
4384.25 768.36395 158.63289 -2.1215961 -0.98976851 
4384.5 767.88141 158.43088 -1.7346627 -0.6179198 
4384.75 767.49493 158.32713 -1.366429 -0.20707579 
4385 767.19189 158.32953 -1.072686 0.23053357 
4385.25 766.95093 158.4447 -0.87037617 0.69571596 
4385.5 766.74933 158.6796 -0.75597721 1.1864464 
4385.75 766.56659 159.03773 -0.71739078 1.6731497 
4386 766.38568 159.50943 -0.73849201 2.077486 
4386.25 766.1936 160.0601 -0.80503535 2.2865899 
4386.5 765.97943 160.63 -0.91707522 2.2272379 
4386.75 765.72961 161.15416 -1.0947423 1.9361496 
4387 765.4245 161.58864 -1.3620303 1.5313355 
4387.25 765.04102 161.91995 -1.7188256 1.1261812 
4387.5 764.56158 162.15709 -2.1153691 0.78375602 
4387.75 763.9892 162.31828 -2.4400148 0.51735961 
4388 763.35925 162.42017 -2.5557144 0.30302921 
4388.25 762.73456 162.47049 -2.397608 0.097287424 
4388.5 762.17798 162.46622 -2.0311193 -0.1389295 
4388.75 761.72534 162.39658 -1.5873206 -0.42814854 
4389 761.38202 162.24683 -1.1688496 -0.78098166 
4389.25 761.13483 162.00064 -0.82205904 -1.1984795 
4389.5 760.96429 161.64383 -0.55510151 -1.6595503 
4389.75 760.85144 161.17261 -0.35834646 -2.0977094 
4390 760.78082 160.60674 -0.21303961 -2.3944314 
4390.25 760.74274 159.99719 -0.093404822 -2.4332252 
4390.5 760.73431 159.4136 0.028137458 -2.1945829 
4390.75 760.75879 158.91515 0.17322896 -1.7737172 
4391 760.8241 158.53148 0.35658041 -1.2943178 
4391.25 760.94135 158.26619 0.59077102 -0.83458602 
4391.5 761.12482 158.11032 0.88836223 -0.42019096 
4391.75 761.39148 158.05257 1.2566127 -0.048074074 
4392 761.758 158.08357 1.6825256 0.29116681 
4392.25 762.23303 158.19568 2.1104 0.60055786 
4392.5 762.80457 158.38113 2.4341979 0.87780774 
4392.75 763.43225 158.63255 2.5467794 1.131438 
4393 764.05859 158.94707 2.4308243 1.3870707 
4393.25 764.63623 159.32713 2.1780996 1.6530901 
4393.5 765.146 159.77036 1.9037493 1.8781309 
4393.75 765.59174 160.2545 1.6711997 1.9636531 
4394 765.98645 160.73421 1.4972116 1.8368509 
4394.25 766.34619 161.15619 1.3938878 1.5114827 
4394.5 766.69135 161.48004 1.3854964 1.067022 
4394.75 767.04883 161.68663 1.4955716 0.58456898 
4395 767.44958 161.77347 1.7304438 0.11506265 
4395.25 767.92242 161.74765 2.0639391 -0.31260759 
4395.5 768.48364 161.62251 2.4208298 -0.67625642 
4395.75 769.12494 161.416 2.6832688 -0.96329439 
4396 769.80896 161.14626 2.7536266 -1.1862757 
4396.25 770.48535 160.8261 2.6307616 -1.3690804 
4396.5 771.11536 160.46593 2.3999312 -1.4994993 
4396.75 771.68427 160.08563 2.154911 -1.518742 
4397 772.1969 159.72032 1.9581931 -1.3750436 
4397.25 772.67102 159.41127 1.8533792 -1.0751386 
4397.5 773.13422 159.19098 1.8751447 -0.67678618 
4397.75 773.62048 159.07529 2.0380554 -0.24911967 
4398 774.16309 159.06404 2.3172729 0.15056147 
4398.25 774.78223 159.14479 2.6325412 0.48180726 
4398.5 775.47198 159.29794 2.8602362 0.73038369 
4398.75 776.19647 159.50475 2.9009771 0.91649085 
4399 776.90668 159.75345 2.7557237 1.0681924 
4399.25 777.56635 160.03526 2.5149198 1.1754853 
4399.5 778.16486 160.33336 2.281101 1.189106 
4399.75 778.71344 160.61848 2.1248395 1.0685781 
4400 779.23737 160.85693 2.0889657 0.82114589 
4400.25 779.76978 161.02264 2.1943884 0.49709356 
4400.5 780.34534 161.10452 2.4271529 0.16110028 
4400.75 780.9884 161.10678 2.7183621 -0.13281855 
4401 781.69928 161.04375 2.946651 -0.36060497 
4401.25 782.44672 160.93074 2.9984212 -0.53806138 
4401.5 783.18195 160.77605 2.856282 -0.69856644 
4401.75 783.86609 160.58224 2.6097271 -0.84797513 
4402 784.48798 160.35599 2.3750916 -0.94979018 
4402.25 785.06134 160.11542 2.2315168 -0.95588654 
4402.5 785.6145 159.8878 2.216826 -0.84639812 
4402.75 786.1814 159.69997 2.340354 -0.64496917 
4403 786.79425 159.56859 2.5767472 -0.40441677 
4403.25 787.47272 159.49652 2.8468218 -0.1775562 
4403.5 788.20996 159.47656 3.0251515 0.012041999 
4403.75 788.96893 159.50085 3.0115061 0.18197404 
4404 789.70032 159.56883 2.8164766 0.36614195 
4404.25 790.37128 159.68584 2.5504508 0.57176423 
4404.5 790.97968 159.85373 2.3322115 0.76489747 
4404.75 791.54718 160.06276 2.2304564 0.89225894 
4405 792.10638 160.291 2.2660394 0.91466975 
4405.25 792.69092 160.51115 2.429085 0.83114737 
4405.5 793.32812 160.70084 2.6765015 0.67923069 
4405.75 794.02869 160.84927 2.9167831 0.50833452 
4406 794.77563 160.95551 3.0279162 0.34194079 
4406.25 795.52551 161.01909 2.9374337 0.16125715 
4406.5 796.23108 161.03209 2.6906385 -0.066910431 
4406.75 796.86823 160.98116 2.4119751 -0.34744179 
4407 797.44385 160.85689 2.2128716 -0.64492643 
4407.25 797.9859 160.66222 2.1472268 -0.90018749 
4407.5 798.52905 160.41519 2.2196562 -1.0556796 
4407.75 799.10522 160.14511 2.405062 -1.0839541 
4408 799.73688 159.88226 2.6522164 -1.0049243 
4408.25 800.4292 159.6474 2.8726993 -0.86835766 
4408.5 801.16156 159.44998 2.9552767 -0.70713967 
4408.75 801.88977 159.29686 2.8372066 -0.5087499 
4409 802.5672 159.20146 2.5664787 -0.2411294 
4409.25 803.17053 159.18274 2.2658789 0.10249241 
4409.5 803.70709 159.25662 2.0460665 0.4922784 
4409.75 804.20502 159.42825 1.9616359 0.87416941 
4410 804.69958 159.68748 2.0162814 1.1815577 
4410.25 805.22253 160.00772 2.1828606 1.3545339 
4410.5 805.79675 160.35176 2.4180484 1.3736782 
4410.75 806.43213 160.68475 2.6590934 1.276026 
4411 807.11908 160.98489 2.8131874 1.1185132 
4411.25 807.82355 161.24086 2.7877617 0.92145813 
4411.5 808.49628 161.44043 2.5662961 0.66218549 
4411.75 809.09747 161.56499 2.2351451 0.32042792 
4412 809.61511 161.59451 1.9170523 -0.094296396 
4412.25 810.06445 161.51416 1.69882 -0.55278671 
4412.5 810.47571 161.31783 1.614054 -1.0140928 
4412.75 810.8822 161.01183 1.6571083 -1.4181352 
4413 811.31268 160.61996 1.8007274 -1.6882566 
4413.25 811.78833 160.18369 2.0134749 -1.7692372 
4413.5 812.32269 159.75009 2.2651696 -1.6756196 
4413.75 812.91986 159.35413 2.5027528 -1.4825456 
4414 813.56488 159.01138 2.6297269 -1.2564896 
4414.25 814.21747 158.72766 2.5530961 -1.0078812 
4414.5 814.82397 158.51123 2.2703269 -0.71454531 
4414.75 815.34344 158.37498 1.8776618 -0.36677602 
4415 815.76324 158.33173 1.4887277 0.027820641 
4415.25 816.09406 158.3922 1.1730783 0.46222576 
4415.5 816.35791 158.5659 0.95430559 0.93284672 
4415.75 816.5791 158.86034 0.8300029 1.4228578 
4416 816.7796 159.27452 0.78582293 1.8773857 
4416.25 816.97711 159.78761 0.80301875 2.194526 
4416.5 817.18512 160.35135 0.86917216 2.2694986 
4416.75 817.41632 160.89995 0.99116671 2.0796945 
4417 817.68732 161.37614 1.192487 1.7104645 
4417.25 818.02069 161.75063 1.4906775 1.2850946 
4417.5 818.43964 162.02162 1.8706815 0.89315045 
4417.75 818.95715 162.20332 2.2619114 0.57336432 
4418 819.56091 162.31418 2.5361969 0.32297203 
4418.25 820.20471 162.36783 2.5677228 0.10818555 
4418.5 820.82233 162.36725 2.3348491 -0.11842608 
4418.75 821.35852 162.30441 1.9391487 -0.39463899 
4419 821.78961 162.16423 1.5138468 -0.73868608 
4419.25 822.12036 161.92934 1.1458838 -1.1507524 
4419.5 822.37012 161.58514 0.86757046 -1.6059657 
4419.75 822.56152 161.12834 0.67710197 -2.0354156 
4420 822.71436 160.57935 0.55506337 -2.3218205 
4420.25 822.84265 159.98904 0.47646233 -2.3525112 
4420.5 822.95477 159.42628 0.42424431 -2.1090136 
4420.75 823.05676 158.94991 0.39630452 -1.6818252 
4421 823.15552 158.59081 0.39984569 -1.1875517 
4421.25 823.26001 158.35556 0.4436318 -0.69823223 
4421.5 823.38135 158.23953 0.53583103 -0.23391423 
4421.75 823.53265 158.2373 0.68446469 0.21506959 
4422 823.72888 158.3472 0.89587837 0.66529268 
4422.25 823.98578 158.57048 1.1685655 1.1207144 
4422.5 824.31665 158.90587 1.4828765 1.5545977 
4422.75 824.72711 159.34081 1.7960258 1.9046112 
4423 825.21033 159.84554 2.0572243 2.1047568 
4423.25 825.74829 160.37909 2.2296877 2.137665 
4423.5 826.31519 160.90311 2.2819557 2.0352576 
4423.75 826.87598 161.38811 2.1755531 1.8288964 
4424 827.38879 161.81044 1.9016471 1.5378468 
4424.25 827.81714 162.15276 1.5128677 1.196038 
4424.5 828.14227 162.408 1.0875299 0.8480249 
4424.75 828.36237 162.57872 0.67794013 0.52248949 
4425 828.48376 162.67151 0.2976923 0.2236069 
4425.25 828.5127 162.69174 -0.064908758 -0.060902555 
4425.5 828.45099 162.6407 -0.43140107 -0.34976828 
4425.75 828.29504 162.51503 -0.82115155 -0.66019273 
4426 828.03802 162.30817 -1.238398 -0.99912876 
4426.25 827.67566 162.01418 -1.6561862 -1.3526378 
4426.5 827.21527 161.63382 -2.0095923 -1.6820552 
4426.75 826.68256 161.179 -2.224395 -1.9419858 
4427 826.11725 160.67093 -2.2710047 -2.1051171 
4427.25 825.55908 160.13615 -2.1734281 -2.1510258 
4427.5 825.03967 159.60805 -1.965482 -2.045996 
4427.75 824.58313 159.12709 -1.6763768 -1.7759614 
4428 824.20465 158.73035 -1.3502868 -1.3835274 
4428.25 823.90674 158.43958 -1.0389403 -0.93915093 
4428.5 823.68103 158.26097 -0.77654731 -0.49110296 
4428.75 823.51349 158.1933 -0.57358783 -0.051024314 
4429 823.38959 158.23579 -0.42612368 0.39326972 
4429.25 823.29651 158.3918 -0.32532117 0.85959983 
4429.5 823.22375 158.66788 -0.26219589 1.3521156 
4429.75 823.16296 159.06744 -0.22867039 1.8376029 
4430 823.1076 159.57878 -0.21716228 2.2268426 
4430.25 823.05304 160.16252 -0.2214191 2.3977907 
4430.5 822.99573 160.75333 -0.23999248 2.2811725 
4430.75 822.9314 161.28302 -0.27857602 1.9259992 
4431 822.85394 161.70656 -0.34745243 1.4525745 
4431.25 822.75421 162.00798 -0.45795715 0.96114892 
4431.5 822.62048 162.18947 -0.62168747 0.49633956 
4431.75 822.43799 162.25871 -0.85019672 0.061857779 
4432 822.18933 162.22191 -1.1510619 -0.35436064 
4432.25 821.85693 162.08238 -1.5168693 -0.75977772 
4432.5 821.42865 161.84381 -1.9078736 -1.1428446 
4432.75 820.90747 161.51544 -2.2444377 -1.4721572 
4433 820.31848 161.11472 -2.4389925 -1.7186091 
4433.25 819.703 160.6637 -2.4559095 -1.8742232 
4433.5 819.10291 160.18605 -2.3245966 -1.9271586 
4433.75 818.54883 159.71198 -2.0954125 -1.8382399 
4434 818.05933 159.28111 -1.8168242 -1.581377 
4434.25 817.63995 158.93282 -1.5442855 -1.187279 
4434.5 817.28204 158.69357 -1.3328154 -0.71931607 
4434.75 816.96533 158.57518 -1.2192663 -0.22613178 
4435 816.6629 158.58086 -1.2192408 0.27167717 
4435.25 816.34625 158.71068 -1.3323063 0.76492244 
4435.5 815.98865 158.96115 -1.5420246 1.2310477 
4435.75 815.57019 159.3197 -1.8112705 1.6185825 
4436 815.08252 159.75842 -2.0864499 1.8632053 
4436.25 814.53088 160.23688 -2.3147466 1.9370965 
4436.5 813.93304 160.71526 -2.4481566 1.870629 
4436.75 813.31921 161.16408 -2.4333413 1.7053529 
4437 812.73163 161.56076 -2.2381132 1.4539773 
4437.25 812.2124 161.88451 -1.898065 1.1248692 
4437.5 811.78723 162.11909 -1.50168 0.74648768 
4437.75 811.45947 162.2562 -1.1285999 0.34867761 
4438 811.21765 162.29269 -0.81777972 -0.058503456 
4438.25 811.04486 162.22546 -0.57560289 -0.48366138 
4438.5 810.9248 162.04822 -0.39352095 -0.94029093 
4438.75 810.84412 161.75267 -0.25940824 -1.4274181 
4439 810.79205 161.33513 -0.16195579 -1.9048829 
4439.25 810.76093 160.80896 -0.090713091 -2.2761939 
4439.5 810.74548 160.21632 -0.034291022 -2.4182789 
4439.75 810.74359 159.62427 0.020010894 -2.2716112 
4440 810.75629 159.0997 0.083791368 -1.8969791 
4440.25 810.78705 158.68443 0.16595902 -1.4172702 
4440.5 810.84143 158.39171 0.27434936 -0.92765641 
4440.75 810.92712 158.21812 0.41806924 -0.46657422 
4441 811.05432 158.15611 0.60813528 -0.032814566 
4441.25 811.23602 158.20084 0.85535574 0.39038798 
4441.5 811.48718 158.35158 1.1638219 0.81621987 
4441.75 811.82184 158.60869 1.5186394 1.2376733 
4442 812.24658 158.96696 1.8737844 1.6169132 
4442.25 812.75299 159.40891 2.1599338 1.8982131 
4442.5 813.31604 159.90488 2.3209715 2.0465651 
4442.75 813.90131 160.42107 2.3370533 2.0613492 
4443 814.47235 160.92455 2.207273 1.943819 
4443.25 814.99384 161.38158 1.9452802 1.6907152 
4443.5 815.43793 161.76073 1.5994726 1.3284606 
4443.75 815.79248 162.04132 1.2398243 0.91179806 
4444 816.06122 162.21587 0.91932499 0.48496369 
4444.25 816.2572 162.28415 0.65904874 0.061449021 
4444.5 816.39569 162.24605 0.45792004 -0.36878896 
4444.75 816.4903 162.0977 0.30591452 -0.82319075 
4445 816.55182 161.8318 0.19180207 -1.3082525 
4445.25 816.5885 161.44316 0.10603124 -1.7963418 
4445.5 816.60651 160.94016 0.040609069 -2.2045631 
4445.75 816.60986 160.35789 -0.012906334 -2.40993 
4446 816.60016 159.75935 -0.065271027 -2.3298187 
4446.25 816.57629 159.21419 -0.12858628 -1.9984403 
4446.5 816.53406 158.77119 -0.21383889 -1.5335686 
4446.75 816.46674 158.44942 -0.33080259 -1.0423521 
4447 816.36511 158.24779 -0.48988643 -0.57639199 
4447.25 816.21729 158.15849 -0.70290864 -0.14250413 
4447.5 816.0083 158.17496 -0.98053569 0.27235043 
4447.75 815.72144 158.29416 -1.3240547 0.68048871 
4448 815.34259 158.51436 -1.7101238 1.0775708 
4448.25 814.86792 158.82968 -2.0769401 1.4349787 
4448.5 814.31299 159.22523 -2.3380458 1.7139173 
4448.75 813.71283 159.67833 -2.4345758 1.8939403 
4449 813.10925 160.16351 -2.3697243 1.9685899 
4449.25 812.53827 160.65175 -2.1811342 1.9122183 
4449.5 812.02551 161.10605 -1.9108088 1.6948463 
4449.75 811.58533 161.48694 -1.6113318 1.3323933 
4450 811.21722 161.76508 -1.3429735 0.88364756 
4450.25 810.90735 161.92616 -1.1514665 0.40257969 
4450.5 810.63324 161.96573 -1.0588566 -0.086826116 
4450.75 810.3692 161.88232 -1.0701607 -0.58121067 
4451 810.0899 161.67516 -1.1795969 -1.0743868 
4451.25 809.77264 161.34789 -1.3696437 -1.5331005 
4451.5 809.40094 160.91725 -1.6093735 -1.8875746 
4451.75 808.9668 160.41917 -1.8638936 -2.0633276 
4452 808.47003 159.90201 -2.1059449 -2.0450251 
4452.25 807.91785 159.40791 -2.2982938 -1.8920717 
4452.5 807.33105 158.96126 -2.368212 -1.6739686 
4452.75 806.75018 158.57404 -2.2435193 -1.4178336 
4453 806.22552 158.2551 -1.9270034 -1.1291163 
4453.25 805.7959 158.01076 -1.500083 -0.82526594 
4453.5 805.47711 157.8418 -1.0521427 -0.52899128 
4453.75 805.26746 157.74478 -0.63085711 -0.24977084 
4454 805.15887 157.716 -0.24277134 0.018948536 
4454.25 805.14459 157.75471 0.12782182 0.29312778 
4454.5 805.22314 157.86455 0.50287658 0.59084529 
4454.75 805.39777 158.05318 0.89816922 0.92452347 
4455 805.67365 158.32953 1.3095528 1.2898792 
4455.25 806.0509 158.69812 1.699898 1.6543323 
4455.5 806.51648 159.15186 2.0048511 1.9609115 
4455.75 807.04169 159.66945 2.1717236 2.1591234 
4456 807.58997 160.22058 2.1912506 2.2275102 
4456.25 808.1261 160.77145 2.0755939 2.1548231 
4456.5 808.61731 161.28546 1.8350128 1.9331464 
4456.75 809.03552 161.72777 1.4990195 1.5899243 
4457 809.36353 162.07567 1.123197 1.1894487 
4457.25 809.59802 162.32269 0.75697774 0.79006749 
4457.5 809.74463 162.47296 0.42088869 0.41673484 
4457.75 809.81061 162.53293 0.11035848 0.065388784 
4458 809.80048 162.50594 -0.19182974 -0.28266209 
4458.25 809.71375 162.39009 -0.50539917 -0.64868426 
4458.5 809.54565 162.17899 -0.8438772 -1.0453408 
4458.75 809.28992 161.86563 -1.2040166 -1.4621294 
4459 808.94421 161.45009 -1.556577 -1.8517152 
4459.25 808.5163 160.94833 -1.8535923 -2.1392508 
4459.5 808.02533 160.39377 -2.0567636 -2.2692766 
4459.75 807.49725 159.82689 -2.1475668 -2.2418568 
4460 806.96289 159.28348 -2.1019013 -2.0864098 
4460.25 806.4599 158.79218 -1.8948866 -1.8295261 
4460.5 806.02747 158.37415 -1.545736 -1.5082191 
4460.75 805.69348 158.03891 -1.1187146 -1.1764483 
4461 805.46942 157.78291 -0.67404741 -0.87982953 
4461.25 805.35571 157.59431 -0.23716019 -0.63878423 
4461.5 805.35059 157.45885 0.19680481 -0.45367795 
4461.75 805.45544 157.36351 0.64601809 -0.3159689 
4462 805.67609 157.29776 1.1241519 -0.21548264 
4462.25 806.01904 157.25342 1.6192576 -0.14332145 
4462.5 806.48218 157.22435 2.0697665 -0.092128769 
4462.75 807.04071 157.20618 2.3614435 -0.055011634 
4463 807.64026 157.19629 2.3856802 -0.024595562 
4463.25 808.21002 157.19392 2.1319978 0.0062554344 
4463.5 808.69122 157.19991 1.6982627 0.042973138 
4463.75 809.05426 157.21623 1.2034913 0.089488134 
4464 809.29395 157.2458 0.71853465 0.14978707 
4464.25 809.41589 157.29269 0.26117107 0.22908953 
4464.5 809.42578 157.36249 -0.18124832 0.33408597 
4464.75 809.32471 157.46249 -0.63047314 0.47212198 
4465 809.10883 157.60178 -1.0998489 0.64867383 
4465.25 808.77417 157.78998 -1.5747848 0.86257362 
4465.5 808.32593 158.03519 -1.9944266 1.1018119 
4465.75 807.78973 158.34152 -2.2614841 1.3490256 
4466 807.21393 158.70981 -2.3073075 1.5979623 
4466.25 806.6524 159.1409 -2.159858 1.8505557 
4466.5 806.14178 159.633 -1.9180188 2.0758762 
4466.75 805.69427 160.16937 -1.6635222 2.1872911 
4467 805.30872 160.70949 -1.4237521 2.0959401 
4467.25 804.98071 161.19942 -1.2046448 1.792654 
4467.5 804.70325 161.59435 -1.0233387 1.3519839 
4467.75 804.46393 161.87137 -0.90355921 0.8613016 
4468 804.24493 162.02502 -0.86218607 0.3696385 
4468.25 804.02557 162.05701 -0.90746272 -0.11266537 
4468.5 803.78375 161.96893 -1.0416212 -0.59196138 
4468.75 803.4978 161.76129 -1.2587157 -1.0670778 
4469 803.14929 161.43811 -1.5365793 -1.5082986 
4469.25 802.72803 161.01521 -1.8322251 -1.8526195 
4469.5 802.23596 160.52525 -2.0946615 -2.0375421 
4469.75 801.68689 160.01068 -2.2828369 -2.0534348 
4470 801.10406 159.50923 -2.356302 -1.940506 
4470.25 800.52234 159.04822 -2.2674859 -1.7332594 
4470.5 799.98517 158.64931 -2.0035279 -1.4460506 
4470.75 799.53064 158.3298 -1.6197882 -1.1040443 
4471 799.17804 158.09863 -1.2012568 -0.74533075 
4471.25 798.92792 157.95633 -0.80673361 -0.39540792 
4471.5 798.77112 157.89998 -0.45461604 -0.056401405 
4471.75 798.69769 157.92841 -0.1369745 0.28614995 
4472 798.70123 158.04506 0.16446844 0.652583 
4472.25 798.78009 158.258 0.46747294 1.0579456 
4472.5 798.93591 158.57692 0.78064585 1.4966377 
4472.75 799.17065 159.00545 1.0961528 1.9232609 
4473 799.4823 159.5302 1.3918108 2.2494645 
4473.25 799.86334 160.11447 1.6496676 2.389838 
4473.5 800.30365 160.7085 1.8650881 2.333813 
4473.75 800.79053 161.27061 2.0146968 2.1487858 
4474 801.30005 161.7784 2.0328896 1.9084769 
4474.25 801.79089 162.22368 1.8605953 1.6536328 
4474.5 802.21533 162.60649 1.5102603 1.4144995 
4474.75 802.53717 162.93532 1.05366 1.2280188 
4475 802.7392 163.22763 0.5599671 1.126597 
4475.25 802.81702 163.50728 0.063607909 1.1286041 
4475.5 802.77148 163.80104 -0.42670962 1.2394865 
4475.75 802.60474 164.13551 -0.90365505 1.4515669 
4476 802.32306 164.53299 -1.3388339 1.7366533 
4476.25 801.9433 165.00545 -1.678102 2.0404851 
4476.5 801.49628 165.54918 -1.8718727 2.2962046 
4476.75 801.01996 166.14494 -1.9155407 2.4492626 
4477 800.54865 166.76202 -1.8362888 2.4612849 
4477.25 800.11102 167.3618 -1.6463549 2.3094156 
4477.5 799.73462 167.90462 -1.3477161 2.0142026 
4477.75 799.44409 168.36305 -0.96619529 1.6490557 
4478 799.255 168.73035 -0.54284006 1.297123 
4478.25 799.17395 169.01712 -0.1033431 1.0101447 
4478.5 799.20447 169.24234 0.35012877 0.8054772 
4478.75 799.35095 169.42659 0.82606018 0.68133092 
4479 799.61926 169.58896 1.3223428 0.62864542 
4479.25 800.0108 169.74586 1.8010459 0.63529557 
4479.5 800.51093 169.9104 2.1722503 0.68747735 
4479.75 801.07837 170.09261 2.3228648 0.77630371 
4480 801.64929 170.30222 2.2012713 0.90976137 
4480.25 802.16144 170.5533 1.8708335 1.112938 
4480.5 802.57788 170.86636 1.4573765 1.407269 
4480.75 802.89203 171.2639 1.06505 1.7833588 
4481 803.11652 171.75977 0.74414909 2.1778879 
4481.25 803.27039 172.34424 0.49772516 2.4684768 
4481.5 803.36908 172.97423 0.29581556 2.5251935 
4481.75 803.4184 173.58383 0.095554106 2.3106353 
4482 803.41418 174.11411 -0.13666868 1.9121877 
4482.25 803.34589 174.53552 -0.41917375 1.4593308 
4482.5 803.19952 174.8468 -0.76234335 1.0408242 
4482.75 802.95923 175.06178 -1.1701899 0.691369 
4483 802.61017 175.19849 -1.6273389 0.41362095 
4483.25 802.14618 175.27374 -2.0751214 0.19757612 
4483.5 801.58282 175.3011 -2.4000094 0.027079904 
4483.75 800.96692 175.28905 -2.4794943 -0.1226164 
4484 800.36676 175.23874 -2.279485 -0.28483891 
4484.25 799.8432 175.14284 -1.8882197 -0.49222791 
4484.5 799.42749 174.98692 -1.4368013 -0.76772922 
4484.75 799.12201 174.75238 -1.0171949 -1.1217313 
4485 798.91296 174.42015 -0.66775995 -1.5452704 
4485.25 798.7818 173.97771 -0.39348876 -1.9912825 
4485.5 798.71094 173.43109 -0.18240397 -2.356986 
4485.75 798.68738 172.81708 -0.0094521912 -2.5104241 
4486 798.70605 172.19975 0.16158931 -2.3823099 
4486.25 798.77112 171.64473 0.36755183 -2.0309999 
4486.5 798.89496 171.19188 0.63467747 -1.5870833 
4486.75 799.09473 170.84976 0.97624707 -1.1582948 
4487 799.38916 170.60704 1.3896207 -0.79644525 
4487.25 799.79285 170.44495 1.8411502 -0.51311296 
4487.5 800.30591 170.34465 2.2449963 -0.29936555 
4487.75 800.90051 170.29123 2.4714389 -0.13353837 
4488 801.51831 170.27654 2.4226456 0.016277978 
4488.25 802.09027 170.30089 2.1190345 0.18402399 
4488.5 802.56647 170.37224 1.678509 0.39571354 
4488.75 802.92816 170.50385 1.2192388 0.66831356 
4489 803.17999 170.71239 0.80595022 1.0123776 
4489.25 803.33661 171.01596 0.45756066 1.4265769 
4489.5 803.414 171.42903 0.17129534 1.8792572 
4489.75 803.42657 171.95189 -0.062953241 2.2857337 
4490 803.38544 172.55724 -0.26293787 2.5173106 
4490.25 803.29529 173.18773 -0.46121576 2.4796987 
4490.5 803.15137 173.77664 -0.70049995 2.20047 
4490.75 802.9389 174.27838 -1.0127813 1.8060046 
4491 802.63861 174.68069 -1.3996582 1.4217991 
4491.25 802.23627 174.99597 -1.8182538 1.1160474 
4491.5 801.7348 175.24646 -2.1716573 0.9022395 
4491.75 801.16663 175.45316 -2.3323934 0.76093858 
4492 800.59161 175.63071 -2.221987 0.66547179 
4492.25 800.07544 175.78867 -1.8763114 0.6039564 
4492.5 799.66376 175.93599 -1.4060923 0.58231169 
4492.75 799.37451 176.0842 -0.90852749 0.61305994 
4493 799.20789 176.24786 -0.42858094 0.70779228 
4493.25 799.15833 176.44421 0.029005382 0.87600458 
4493.5 799.22144 176.69246 0.47474232 1.1231005 
4493.75 799.39508 177.01184 0.91233969 1.4420843 
4494 799.67535 177.41679 1.3218466 1.7993288 
4494.25 800.04993 177.90916 1.6581436 2.1280649 
4494.5 800.49463 178.47202 1.8784125 2.35235 
4494.75 800.97852 179.07291 1.9717481 2.4289458 
4495 801.47021 179.67384 1.9406143 2.3542285 
4495.25 801.93732 180.23866 1.772222 2.1440744 
4495.5 802.34467 180.73781 1.4652834 1.8380744 
4495.75 802.66168 181.15533 1.0593082 1.5035251 
4496 802.87061 181.49277 0.60832965 1.2063843 
4496.25 802.96484 181.76492 0.14418805 0.98517334 
4496.5 802.94202 181.99274 -0.32869804 0.85215813 
4496.75 802.79919 182.19823 -0.81689787 0.80564582 
4497 802.53265 182.40213 -1.3147273 0.83765423 
4497.25 802.14441 182.62251 -1.7796724 0.93495768 
4497.5 801.65295 182.8736 -2.1226194 1.0804271 
4497.75 801.10156 183.16583 -2.2469413 1.2638576 
4498 800.54987 183.50938 -2.1303668 1.4938719 
4498.25 800.04962 183.91765 -1.8557434 1.7810519 
4498.5 799.62506 184.40221 -1.542783 2.0931504 
4498.75 799.27502 184.95813 -1.2662852 2.3310344 
4499 798.98804 185.55104 -1.0353501 2.3712947 
4499.25 798.75543 186.12257 -0.82733816 2.1614733 
4499.5 798.57361 186.61592 -0.62909168 1.7631596 
4499.75 798.43982 186.99776 -0.44428754 1.2866064 
4500 798.34985 187.25941 -0.27836791 0.81037009 
4500.25 798.29913 187.40526 -0.129776 0.3608295 
4500.5 798.28418 187.44139 0.0090367058 -0.070421472 
4500.75 798.30371 187.36971 0.14815068 -0.50569636 
4501 798.35907 187.18651 0.29721856 -0.96481091 
4501.25 798.45367 186.88522 0.46246055 -1.4475189 
4501.5 798.59167 186.46414 0.64366615 -1.9115069 
4501.75 798.77637 185.93887 0.83561915 -2.261904 
4502 799.01044 185.35181 1.0401574 -2.3915956 
4502.25 799.29919 184.76431 1.2778876 -2.2708871 
4502.5 799.65405 184.23029 1.5704858 -1.9846374 
4502.75 800.08752 183.77499 1.8974388 -1.6604409 
4503 800.59851 183.39609 2.1712213 -1.3816 
4503.25 801.15826 183.07892 2.26864 -1.1650329 
4503.5 801.71173 182.80981 2.1170516 -0.99395126 
4503.75 802.19891 182.57895 1.7532653 -0.85949636 
4504 802.57928 182.37619 1.2796074 -0.77164096 
4504.25 802.83685 182.18793 0.78190571 -0.74591362 
4504.5 802.97144 181.99707 0.29732245 -0.79405284 
4504.75 802.98682 181.78412 -0.17231916 -0.92351019 
4505 802.88574 181.52831 -0.63593942 -1.136668 
4505.25 802.66949 181.20955 -1.0905302 -1.4237647 
4505.5 802.34381 180.81297 -1.5040793 -1.7512288 
4505.75 801.92572 180.33553 -1.8188498 -2.0594869 
4506 801.44659 179.79016 -1.9888048 -2.2856095 
4506.25 800.94354 179.203 -2.0132875 -2.3888588 
4506.5 800.45032 178.608 -1.9124939 -2.3450379 
4506.75 799.99719 178.0437 -1.6925845 -2.1441653 
4507 799.61304 177.54646 -1.365959 -1.8184301 
4507.25 799.31976 177.1387 -0.97321433 -1.4418936 
4507.5 799.12811 176.82373 -0.55871272 -1.085449 
4507.75 799.04047 176.59114 -0.14276078 -0.78599596 
4508 799.05725 176.42538 0.27941561 -0.55030209 
4508.25 799.18201 176.31134 0.7239964 -0.37038022 
4508.5 799.422 176.23654 1.2010913 -0.2344353 
4508.75 799.78394 176.19136 1.6926062 -0.13169208 
4509 800.26385 176.16867 2.1285753 -0.053196695 
4509.25 800.83362 176.16348 2.3899632 0.010004495 
4509.5 801.43555 176.17334 2.3759134 0.069401443 
4509.75 801.99884 176.19902 2.0927722 0.13884598 
4510 802.46844 176.24472 1.6480306 0.23160544 
4510.25 802.81927 176.31773 1.1582644 0.35922334 
4510.5 803.04944 176.42819 0.68856883 0.53317446 
4510.75 803.16663 176.58922 0.25469479 0.7658357 
4511 803.17902 176.81688 -0.15219335 1.0675428 
4511.25 803.0918 177.12871 -0.54354286 1.4368966 
4511.5 802.90863 177.53854 -0.91782629 1.8431501 
4511.75 802.63593 178.04721 -1.2550734 2.2116344 
4512 802.28619 178.6329 -1.5313621 2.4440689 
4512.25 801.87592 179.25301 -1.7400943 2.4848328 
4512.5 801.42212 179.86154 -1.8760111 2.3616638 
4512.75 800.94733 180.42595 -1.898363 2.1431355 
4513 800.48712 180.92989 -1.752214 1.8856541 
4513.25 800.08582 181.36932 -1.4327091 1.6349545 
4513.5 799.78064 181.75197 -0.99542421 1.4392844 
4513.75 799.59235 182.09703 -0.50668794 1.339648 
4514 799.52808 182.43176 -0.0075781904 1.3590375 
4514.25 799.58777 182.78685 0.48212844 1.5014342 
4514.5 799.76666 183.19135 0.94152361 1.7491885 
4514.75 800.0528 183.66637 1.331602 2.0549583 
4515 800.42261 184.21739 1.6046059 2.3433404 
4515.25 800.84344 184.83008 1.7392975 2.5371993 
4515.5 801.28204 185.47389 1.7508972 2.5870841 
4515.75 801.70959 186.11018 1.6498274 2.4770057 
4516 802.0965 186.70073 1.4239033 2.2285202 
4516.25 802.41132 187.21835 1.0769083 1.907747 
4516.5 802.62793 187.65584 0.64593214 1.6010317 
4516.75 802.73077 188.02568 0.17224285 1.3747435 
4517 802.71252 188.35265 -0.32073832 1.2608778 
4517.25 802.56989 188.66603 -0.81962931 1.265483 
4517.5 802.30432 188.99437 -1.2979634 1.3772163 
4517.75 801.92743 189.36139 -1.6976032 1.5695496 
4518 801.46863 189.78284 -1.9411159 1.8065168 
4518.25 800.97357 190.26567 -1.9871577 2.0558794 
4518.5 800.48853 190.80917 -1.8727951 2.2847629 
4518.75 800.04407 191.40118 -1.6743187 2.4300511 
4519 799.6546 192.00986 -1.4355228 2.4048836 
4519.25 799.32941 192.58595 -1.1590979 2.1712484 
4519.5 799.07794 193.0827 -0.84826875 1.7859501 
4519.75 798.90668 193.47479 -0.52085096 1.3499687 
4520 798.81775 193.75974 -0.19020948 0.93692124 
4520.25 798.81201 193.94749 0.14651555 0.57365966 
4520.5 798.89276 194.05043 0.50452548 0.25626794 
4520.75 799.06757 194.07812 0.9013139 -0.031145971 
4521 799.34723 194.03603 1.3427213 -0.30422369 
4521.25 799.7406 193.92653 1.8025067 -0.57075483 
4521.5 800.24371 193.75137 2.2033505 -0.82840973 
4521.75 800.82794 193.51334 2.4333944 -1.0744319 
4522 801.44012 193.21405 2.4243371 -1.32225 
4522.25 802.02362 192.85028 2.2204854 -1.5919821 
4522.5 802.54395 192.41754 1.9390086 -1.8653905 
4522.75 802.99469 191.92409 1.6737162 -2.0597148 
4523 803.38495 191.40326 1.4565361 -2.0694332 
4523.25 803.72705 190.90871 1.2892941 -1.8507518 
4523.5 804.03461 190.49274 1.1829168 -1.4552082 
4523.75 804.32556 190.18806 1.160895 -0.97507817 
4524 804.6239 190.00638 1.2443264 -0.47948083 
4524.25 804.95734 189.94693 1.4423665 -0.00014014795 
4524.5 805.35382 190.00385 1.7441634 0.44954747 
4524.75 805.83441 190.16785 2.1041005 0.85253984 
4525 806.40332 190.42404 2.432678 1.1829083 
4525.25 807.03931 190.75185 2.6260755 1.4249275 
4525.5 807.70056 191.12982 2.6330938 1.5864606 
4525.75 808.34277 191.53848 2.4840569 1.6671938 
4526 808.93536 191.95345 2.2482924 1.6282333 
4526.25 809.46527 192.33905 1.9927852 1.4287984 
4526.5 809.93524 192.65523 1.7790241 1.0795444 
4526.75 810.36285 192.87096 1.6613464 0.63580251 
4527 810.77692 192.97018 1.674849 0.15606208 
4527.25 811.21191 192.94962 1.8270556 -0.31631982 
4527.5 811.69995 192.81575 2.0913546 -0.7438674 
4527.75 812.26135 192.58478 2.3997078 -1.0865108 
4528 812.89514 192.28201 2.6529815 -1.3160696 
4528.25 813.57587 191.93585 2.7642589 -1.4369708 
4528.5 814.26282 191.57108 2.7039919 -1.4660628 
4528.75 814.91614 191.21144 2.5045984 -1.3909389 
4529 815.5094 190.88683 2.2368712 -1.1825429 
4529.25 816.03595 190.63116 1.9855913 -0.84369361 
4529.5 816.50983 190.47238 1.8249384 -0.41622391 
4529.75 816.95984 190.42609 1.7994432 0.047987305 
4530 817.42163 190.49556 1.9179996 0.5023728 
4530.25 817.92859 190.67259 2.152195 0.90034479 
4530.5 818.50189 190.93709 2.4352608 1.1953976 
4530.75 819.14258 191.25957 2.6752768 1.3633068 
4531 819.82886 191.60928 2.7886746 1.4179517 
4531.25 820.52277 191.96092 2.7341115 1.3797431 
4531.5 821.18323 192.29054 2.5291457 1.2377815 
4531.75 821.7807 192.5694 2.245527 0.97226024 
4532 822.30743 192.76735 1.9790702 0.5959571 
4532.25 822.77838 192.86162 1.8092629 0.15052374 
4532.5 823.22369 192.84068 1.7777108 -0.31815895 
4532.75 823.67914 192.7043 1.8876489 -0.76529944 
4533 824.17676 192.46411 2.1074388 -1.1394606 
4533.25 824.73688 192.14497 2.3748009 -1.3899914 
4533.5 825.36151 191.78116 2.6105263 -1.4977643 
4533.75 826.03308 191.40594 2.7378814 -1.4873381 
4534 826.71674 191.04497 2.7019553 -1.3856189 
4534.25 827.36987 190.72128 2.4986658 -1.1857929 
4534.5 827.9574 190.46143 2.1927373 -0.87507409 
4534.75 828.46625 190.29164 1.8863232 -0.47034422 
4535 828.90771 190.23106 1.6646237 -0.0077273105 
4535.25 829.30933 190.28975 1.5711081 0.47851229 
4535.5 829.70459 190.46942 1.6124617 0.95336622 
4535.75 830.12512 190.76126 1.7678623 1.3655461 
4536 830.59467 191.14137 1.9962225 1.6485901 
4536.25 831.12518 191.57091 2.2478878 1.7581588 
4536.5 831.71619 192.00735 2.4700859 1.7121658 
4536.75 832.35211 192.41893 2.5943582 1.5683841 
4537 832.99884 192.78632 2.5463142 1.3601656 
4537.25 833.60895 193.09322 2.3060553 1.0826572 
4537.5 834.14148 193.32166 1.9425306 0.73417813 
4537.75 834.57892 193.45593 1.5622586 0.33317059 
4538 834.92786 193.48543 1.2430062 -0.10215497 
4538.25 835.20837 193.40248 1.0177226 -0.56615371 
4538.5 835.44489 193.20018 0.89025456 -1.055492 
4538.75 835.66083 192.87451 0.85064179 -1.5459027 
4539 835.87616 192.43269 0.88205022 -1.9691451 
4539.25 836.10632 191.90446 0.96729404 -2.2187114 
4539.5 836.36389 191.34488 1.1024387 -2.2135508 
4539.75 836.66309 190.81752 1.3046106 -1.9739414 
4540 837.02344 190.36824 1.5927321 -1.6103904 
4540.25 837.46545 190.0127 1.9503605 -1.2403828 
4540.5 837.99792 189.74289 2.2977216 -0.93020928 
4540.75 838.60229 189.54189 2.5017629 -0.68708128 
4541 839.22736 189.39642 2.4525893 -0.47890857 
4541.25 839.80762 189.30278 2.1553333 -0.26726919 
4541.5 840.29346 189.26497 1.7190591 -0.029956749 
4541.75 840.66547 189.29074 1.2605107 0.24275352 
4542 840.92737 189.39006 0.84462279 0.5601353 
4542.25 841.09283 189.57547 0.48866475 0.93308371 
4542.5 841.17621 189.86153 0.18661615 1.364116 
4542.75 841.1897 190.2603 -0.072645403 1.8267143 
4543 841.1427 190.7711 -0.29817632 2.2421069 
4543.25 841.04248 191.36707 -0.50187194 2.4869394 
4543.5 840.89142 191.99229 -0.71047944 2.4689648 
4543.75 840.68347 192.58153 -0.96391708 2.2143836 
4544 840.40338 193.09021 -1.2890159 1.8483353 
4544.25 840.03418 193.50702 -1.6694483 1.4959475 
4544.5 839.57019 193.84489 -2.0297647 1.2220726 
4544.75 839.03113 194.1252 -2.2479579 1.0328108 
4545 838.46698 194.36647 -2.2202399 0.90580714 
4545.25 837.94226 194.58188 -1.9415653 0.82502866 
4545.5 837.50958 194.78323 -1.5026921 0.7955783 
4545.75 837.19537 194.98532 -1.0085313 0.83397114 
4546 837.00464 195.20718 -0.52080077 0.95587981 
4546.25 836.9328 195.47108 -0.058119252 1.1712368 
4546.5 836.97351 195.80054 0.37974614 1.4785477 
4546.75 837.12036 196.2159 0.78871781 1.8508826 
4547 837.36383 196.72578 1.1488171 2.2195764 
4547.25 837.68848 197.31694 1.4347414 2.484098 
4547.5 838.0744 197.95268 1.6397097 2.5697749 
4547.75 838.50195 198.58708 1.7668113 2.4805882 
4548 838.94916 199.18341 1.7887982 2.2764888 
4548.25 839.3833 199.72104 1.6556325 2.0206237 
4548.5 839.76282 200.19403 1.3547573 1.7686701 
4548.75 840.05048 200.61035 0.93183559 1.5760629 
4549 840.22388 200.99086 0.45021403 1.4882885 
4549.25 840.27454 201.36533 -0.044795066 1.5297129 
4549.5 840.20276 201.76659 -0.52472329 1.7006181 
4549.75 840.01593 202.22414 -0.9587484 1.9723715 
4550 839.73077 202.75591 -1.3043753 2.2807698 
4550.25 839.37415 203.36014 -1.5265268 2.5369465 
4550.5 838.97791 204.0135 -1.624879 2.6642268 
4550.75 838.5705 204.67859 -1.6166236 2.6289749 
4551 838.17902 205.31538 -1.4944096 2.4437382 
4551.25 837.83453 205.89236 -1.2388064 2.1626496 
4551.5 837.56976 206.39566 -0.86260313 1.868857 
4551.75 837.40967 206.8325 -0.40931377 1.6423342 
4552 837.36792 207.2267 0.078688838 1.5331881 
4552.25 837.44934 207.61037 0.57076991 1.5585372 
4552.5 837.65094 208.0164 1.0334738 1.7081212 
4552.75 837.95935 208.47185 1.4153842 1.9458487 
4553 838.34698 208.9919 1.6587908 2.2142484 
4553.25 838.77515 209.57617 1.7411287 2.4491599 
4553.5 839.2066 210.20853 1.6923345 2.5887194 
4553.75 839.61359 210.85764 1.54913 2.5746579 
4554 839.97363 211.48071 1.3151193 2.3816304 
4554.25 840.26324 212.03723 0.98697257 2.0558445 
4554.5 840.46094 212.50571 0.58541077 1.694223 
4554.75 840.55237 212.88867 0.14019325 1.3830439 
4555 840.52887 213.20529 -0.33186629 1.1675432 
4555.25 840.3847 213.48148 -0.82405728 1.059727 
4555.5 840.11652 213.74364 -1.3188875 1.0533854 
4555.75 839.72925 214.01523 -1.763935 1.1316129 
4556 839.24628 214.31464 -2.0681009 1.2724264 
4556.25 838.71411 214.65546 -2.1488268 1.4621251 
4556.5 838.19073 215.05006 -2.0068352 1.704129 
4556.75 837.72156 215.51169 -1.7349732 1.9942673 
4557 837.32483 216.04666 -1.4417238 2.2755184 
4557.25 836.9978 216.63902 -1.1805868 2.4318964 
4557.5 836.73236 217.24319 -0.94521701 2.359189 
4557.75 836.52509 217.79907 -0.71230286 2.0555615 
4558 836.37665 218.25969 -0.47465271 1.6167295 
4558.25 836.28778 218.6051 -0.23623329 1.1480874 
4558.5 836.25861 218.83617 0.0037525129 0.70697457 
4558.75 836.29065 218.96185 0.25546846 0.30416015 
4559 836.38867 218.9903 0.53486663 -0.074242793 
4559.25 836.56171 218.92505 0.85734314 -0.44848245 
4559.5 836.82141 218.76526 1.2278509 -0.83156234 
4559.75 837.17798 218.50903 1.6257708 -1.2165283 
4560 837.63184 218.15961 1.9930395 -1.5696436 
4560.25 838.16528 217.73074 2.2505836 -1.8451719 
4560.5 838.74365 217.24583 2.3484931 -2.0156147 
4560.75 839.3266 216.73254 2.2917194 -2.0700817 
4561 839.87903 216.22241 2.1091144 -1.9851637 
4561.25 840.37323 215.75336 1.8324963 -1.741327 
4561.5 840.79144 215.36279 1.5104233 -1.3663894 
4561.75 841.1297 215.07578 1.2021869 -0.92361611 
4562 841.39734 214.90231 0.95100731 -0.46354625 
4562.25 841.61145 214.84398 0.77467149 -0.00290141 
4562.5 841.79108 214.90149 0.67436087 0.46542522 
4562.75 841.95453 215.07829 0.64459795 0.95234585 
4563 842.11853 215.37866 0.67718142 1.4497428 
4563.25 842.29736 215.79994 0.76072937 1.9066002 
4563.5 842.50208 216.32031 0.88252693 2.223393 
4563.75 842.74152 216.89145 1.0396547 2.3011346 
4564 843.02625 217.44962 1.2494262 2.1279325 
4564.25 843.37256 217.94237 1.5340813 1.7991809 
4564.5 843.79883 218.34691 1.8824029 1.4410174 
4564.75 844.31299 218.66736 2.2195826 1.1343611 
4565 844.89691 218.91991 2.417048 0.89596301 
4565.25 845.50049 219.11891 2.3664362 0.70035571 
4565.5 846.0592 219.27109 2.0682876 0.51757848 
4565.75 846.5224 219.37773 1.6234819 0.33550325 
4566 846.86798 219.43884 1.1416944 0.15339251 
4566.25 847.09528 219.45421 0.68234116 -0.031515568 
4566.5 847.21204 219.4221 0.25642127 -0.22835962 
4566.75 847.2251 219.33791 -0.15079904 -0.4506565 
4567 847.13641 219.1935 -0.5605728 -0.71213049 
4567.25 846.94348 218.97794 -0.98548371 -1.019908 
4567.5 846.64331 218.68047 -1.4135537 -1.3636868 
4567.75 846.24036 218.29613 -1.7968255 -1.7063484 
4568 845.75439 217.832 -2.0664182 -1.9928428 
4568.25 845.22028 217.30809 -2.1799755 -2.179647 
4568.5 844.67682 216.7524 -2.1453636 -2.2437747 
4568.75 844.15796 216.19839 -1.9860436 -2.1617718 
4569 843.69281 215.68488 -1.7191725 -1.9212307 
4569.25 843.30463 215.24811 -1.3783339 -1.5581329 
4569.5 843.00543 214.91003 -1.0155835 -1.1436567 
4569.75 842.79517 214.67569 -0.6715008 -0.73479223 
4570 842.66699 214.54039 -0.35927966 -0.35194698 
4570.25 842.61353 214.49815 -0.071051314 0.012509707 
4570.5 842.63092 214.54681 0.21069445 0.37900597 
4570.75 842.71985 214.68959 0.50434738 0.76838195 
4571 842.88507 214.93372 0.82134259 1.189262 
4571.25 843.13214 215.28529 1.1568673 1.6213504 
4571.5 843.46283 215.74025 1.4840853 2.0028217 
4571.75 843.87036 216.27536 1.7655224 2.2495031 
4572 844.33966 216.84962 1.976254 2.3144801 
4572.25 844.85107 217.41937 2.097542 2.221678 
4572.5 845.37756 217.95178 2.0875142 2.023946 
4572.75 845.88007 218.42583 1.9025594 1.7599472 
4573 846.31512 218.82921 1.5550624 1.4658744 
4573.25 846.64966 219.16013 1.1120338 1.1879405 
4573.5 846.86871 219.42787 0.63894981 0.96553701 
4573.75 846.96924 219.64922 0.16561553 0.81845301 
4574 846.95148 219.84377 -0.30861464 0.7512219 
4574.25 846.8139 220.03128 -0.79442644 0.76137698 
4574.5 846.55341 220.23039 -1.289564 0.84263128 
4574.75 846.17145 220.45755 -1.7552391 0.98307049 
4575 845.6853 220.72539 -2.1062372 1.165145 
4575.25 845.13599 221.04251 -2.2482047 1.3764987 
4575.5 844.58087 221.41646 -2.1579368 1.62166 
4575.75 844.06989 221.85641 -1.9144399 1.9020791 
4576 843.62683 222.36665 -1.6304258 2.1701405 
4576.25 843.25238 222.93153 -1.3710515 2.3187141 
4576.5 842.93878 223.50734 -1.1414068 2.246762 
4576.75 842.68036 224.03563 -0.92883152 1.9468584 
4577 842.47278 224.46892 -0.73600566 1.5049213 
4577.25 842.30957 224.78458 -0.57590503 1.0190775 
4577.5 842.18134 224.9794 -0.45713443 0.54303581 
4577.75 842.07745 225.05768 -0.38089648 0.085382082 
4578 841.98755 225.02234 -0.34468886 -0.36953717 
4578.25 841.90204 224.87144 -0.34539619 -0.84160584 
4578.5 841.81207 224.59958 -0.37983489 -1.335826 
4578.75 841.70972 224.20425 -0.44345391 -1.8193669 
4579 841.58844 223.69798 -0.53005153 -2.2045577 
4579.25 841.44293 223.12009 -0.63764912 -2.3744102 
4579.5 841.26678 222.53416 -0.77931714 -2.2682214 
4579.75 841.0481 222.00441 -0.98317689 -1.9433929 
4580 840.76794 221.56999 -1.2737765 -1.5272667 
4580.25 840.40405 221.23915 -1.6485522 -1.1286135 
4580.5 839.94067 220.99957 -2.0567589 -0.80172539 
4580.75 839.38202 220.83162 -2.3881512 -0.55372661 
4581 838.76447 220.71819 -2.5077014 -0.35945186 
4581.25 838.15161 220.65076 -2.3503153 -0.17912805 
4581.5 837.60736 220.63031 -1.9782988 0.020739615 
4581.75 837.16968 220.66437 -1.518813 0.2592485 
4582 836.8468 220.76414 -1.0711343 0.54828203 
4582.25 836.62939 220.9436 -0.67859131 0.8982901 
4582.5 836.50238 221.21872 -0.34720668 1.3126841 
4582.75 836.45135 221.60364 -0.068921909 1.769768 
4583 836.46429 222.10139 0.16619363 2.1984777 
4583.25 836.53192 222.69038 0.37110269 2.4773729 
4583.5 836.64948 223.31836 0.57205617 2.4997573 
4583.75 836.82098 223.91881 0.80964798 2.2690191 
4584 837.0603 224.44136 1.1176242 1.9004381 
4584.25 837.3858 224.86873 1.4957426 1.5261317 
4584.5 837.80981 225.21063 1.8916715 1.224291 
4584.75 838.32422 225.48849 2.1979098 1.0126218 
4585 838.89081 225.7229 2.2908962 0.87216687 
4585.25 839.44702 225.9285 2.1162705 0.77947783 
4585.5 839.93134 226.11615 1.732354 0.72959328 
4585.75 840.30518 226.29785 1.2506161 0.73448277 
4586 840.55566 226.48929 0.75556481 0.80995327 
4586.25 840.68481 226.70978 0.28177026 0.96873456 
4586.5 840.69861 226.9812 -0.16791888 1.2176529 
4586.75 840.60254 227.32562 -0.59699732 1.5496997 
4587 840.40253 227.76003 -0.99589652 1.9279122 
4587.25 840.10938 228.28696 -1.3369963 2.2739506 
4587.5 839.74115 228.88622 -1.5936404 2.4922774 
4587.75 839.32001 229.51793 -1.7612847 2.5314653 
4588 838.86816 230.13869 -1.8356999 2.4125156 
4588.25 838.41284 230.71564 -1.7811904 2.1906624 
4588.5 837.99152 231.23004 -1.5618396 1.9213127 
4588.75 837.64447 231.67717 -1.1938967 1.6625456 
4589 837.40204 232.06703 -0.73596603 1.4717065 
4589.25 837.27936 232.42212 -0.24252418 1.3892676 
4589.5 837.28113 232.77222 0.25565177 1.4328138 
4589.75 837.40594 233.14879 0.73824924 1.5985993 
4590 837.64636 233.57944 1.1733766 1.858327 
4590.25 837.98444 234.08105 1.5107578 2.1546049 
4590.5 838.38989 234.65349 1.7076746 2.4122655 
4590.75 838.82648 235.27837 1.7635846 2.5649085 
4591 839.26215 235.92348 1.7040954 2.5688791 
4591.25 839.66937 236.54901 1.5346293 2.4090667 
4591.5 840.01953 237.11699 1.2474375 2.118856 
4591.75 840.28473 237.60434 0.86063576 1.7796285 
4592 840.44489 238.01003 0.41365302 1.4778 
4592.25 840.48914 238.351 -0.063171893 1.2677933 
4592.5 840.41193 238.65334 -0.55671102 1.1699849 
4592.75 840.21033 238.94528 -1.0545896 1.1833092 
4593 839.88715 239.25302 -1.5205886 1.2927251 
4593.25 839.45874 239.59749 -1.8817263 1.4722027 
4593.5 838.96204 239.99265 -2.0560451 1.6944163 
4593.75 838.44855 240.44687 -2.0196867 1.9425579 
4594 837.96454 240.96434 -1.8361988 2.1938791 
4594.25 837.53497 241.53859 -1.5969013 2.3810554 
4594.5 837.16675 242.14082 -1.3477653 2.4013247 
4594.75 836.86206 242.72031 -1.0869973 2.1982365 
4595 836.62469 243.2251 -0.80994338 1.819016 
4595.25 836.45752 243.62384 -0.52746886 1.3669997 
4595.5 836.36047 243.90936 -0.25003275 0.9224773 
4595.75 836.33228 244.08838 0.0246394 0.51635975 
4596 836.37366 244.17046 0.31002921 0.14471669 
4596.25 836.48969 244.16205 0.6241734 -0.21118353 
4596.5 836.68939 244.06456 0.98135614 -0.57050288 
4596.75 836.98389 243.87579 1.3796296 -0.94105554 
4597 837.37988 243.59422 1.7842879 -1.3083265 
4597.25 837.87054 243.22504 2.1227543 -1.6347142 
4597.5 838.42914 242.78357 2.3177879 -1.8815526 
4597.75 839.01501 242.29242 2.3422477 -2.0305448 
4598 839.58832 241.77783 2.2234554 -2.0641418 
4598.25 840.11804 241.27298 1.9996135 -1.9468555 
4598.5 840.5824 240.81833 1.7078588 -1.6648302 
4598.75 840.97052 240.45081 1.3990868 -1.2607899 
4599 841.28503 240.19244 1.1265211 -0.80164456 
4599.25 841.53967 240.05081 0.92394024 -0.33117151 
4599.5 841.75385 240.02692 0.80334711 0.14060047 
4599.75 841.94818 240.12192 0.76451451 0.62191212 
4600 842.14246 240.3391 0.80195963 1.1170285 
4600.25 842.35468 240.67973 0.90561092 1.6020061 
4600.5 842.59949 241.13348 1.0595613 2.0062339 
4600.75 842.88733 241.66762 1.2485316 2.2290137 
4601 843.22662 242.22763 1.4724817 2.2114801 
4601.25 843.62744 242.75691 1.7421447 1.9992144 
4601.5 844.1001 243.22063 2.0384495 1.7066205 
4601.75 844.64203 243.61147 2.2775507 1.4265008 
4602 845.22394 243.9373 2.3391953 1.1859715 
4602.25 845.79102 244.20654 2.1575582 0.97075033 
4602.5 846.28601 244.42384 1.7778542 0.77036726 
4602.75 846.6723 244.59352 1.3051143 0.59166539 
4603 846.93787 244.72234 0.82166541 0.444637 
4603.25 847.08496 244.81877 0.35879388 0.33245847 
4603.5 847.11853 244.89125 -0.089005157 0.25240308 
4603.75 847.03992 244.94724 -0.54259497 0.19960187 
4604 846.84521 244.99294 -1.0201511 0.16932333 
4604.25 846.52808 245.03343 -1.5176303 0.15749845 
4604.5 846.08868 245.07289 -1.9850342 0.16029105 
4604.75 845.54681 245.11449 -2.3166165 0.17407188 
4605 844.95166 245.16072 -2.3962524 0.19753601 
4605.25 844.3728 245.21442 -2.1910625 0.23503019 
4605.5 843.87305 245.28023 -1.7839127 0.29652971 
4605.75 843.4873 245.36569 -1.2974911 0.39411798 
4606 843.22382 245.48131 -0.81494069 0.53995359 
4606.25 843.07703 245.64072 -0.36538103 0.74633104 
4606.5 843.03864 245.86044 0.054288648 1.0239609 
4606.75 843.1026 246.15881 0.45525631 1.3743051 
4607 843.26489 246.55179 0.83890969 1.7735326 
4607.25 843.51923 247.04425 1.1881419 2.155411 
4607.5 843.85388 247.6198 1.4776436 2.4217572 
4607.75 844.2522 248.23938 1.6973269 2.5022194 
4608 844.69672 248.85617 1.8457305 2.4077888 
4608.25 845.16656 249.43414 1.8908864 2.2034051 
4608.5 845.62878 249.9538 1.7767334 1.949592 
4608.75 846.03998 250.40877 1.4860276 1.6938956 
4609 846.3609 250.80469 1.0654441 1.485473 
4609.25 846.56763 251.15916 0.58254313 1.36838 
4609.5 846.65094 251.49876 0.083681226 1.3692404 
4609.75 846.61005 251.85425 -0.40815222 1.4949927 
4610 846.4491 252.25554 -0.8724758 1.7310064 
4610.25 846.17914 252.72537 -1.2726296 2.0333178 
4610.5 845.82214 253.27158 -1.5610524 2.3279512 
4610.75 845.4101 253.88196 -1.7126856 2.5348616 
4611 844.97614 254.5271 -1.7401729 2.600127 
4611.25 844.54926 255.16856 -1.6558915 2.5052035 
4611.5 844.15857 255.76779 -1.4476868 2.2689769 
4611.75 843.83594 256.29645 -1.1145619 1.9543275 
4612 843.60889 256.74567 -0.69049454 1.6475759 
4612.25 843.49463 257.1268 -0.21846642 1.4184636 
4612.5 843.5014 257.46442 0.27468818 1.3025305 
4612.75 843.63245 257.78824 0.77338952 1.307843 
4613 843.88641 258.12759 1.2510823 1.4235651 
4613.25 844.25165 258.50696 1.651579 1.6222305 
4613.5 844.69946 258.94235 1.900297 1.8650564 
4613.75 845.18555 259.44006 1.9571048 2.1150141 
4614 845.66479 259.99738 1.8565032 2.3341198 
4614.25 846.10669 260.59924 1.6689333 2.4577117 
4614.5 846.4953 261.2114 1.4325511 2.4052355 
4614.75 846.81897 261.78476 1.1489098 2.1510556 
4615 847.06628 262.27548 0.82406217 1.7605121 
4615.25 847.22925 262.66214 0.4780618 1.3340617 
4615.5 847.30469 262.9454 0.12420816 0.94074792 
4615.75 847.29047 263.13733 -0.24136271 0.60435861 
4616 847.18176 263.25201 -0.63395655 0.32071304 
4616.25 846.96997 263.30087 -1.0678563 0.075536996 
4616.5 846.64465 263.29181 -1.5384808 -0.14489134 
4616.75 846.20142 263.2298 -1.9986423 -0.34880102 
4617 845.65466 263.11844 -2.3461571 -0.54075211 
4617.25 845.04767 262.95947 -2.4649286 -0.733015 
4617.5 844.44458 262.74942 -2.3197033 -0.95563614 
4617.75 843.90271 262.4762 -1.9969455 -1.2424016 
4618 843.44952 262.12241 -1.6316013 -1.5968469 
4618.25 843.08234 261.67645 -1.3188189 -1.9651878 
4618.5 842.78314 261.14795 -1.0882103 -2.2353098 
4618.75 842.53265 260.57733 -0.92439979 -2.2859251 
4619 842.31738 260.02716 -0.8041656 -2.0748353 
4619.25 842.12744 259.55615 -0.72256601 -1.6702818 
4619.5 841.9519 259.19885 -0.69084144 -1.1821744 
4619.75 841.77667 258.96552 -0.72300321 -0.68687224 
4620 841.58417 258.8537 -0.83003426 -0.21116038 
4620.25 841.3548 258.85852 -1.0193084 0.24785031 
4620.5 841.06763 258.97693 -1.2906513 0.69801933 
4620.75 840.7041 259.20621 -1.6251029 1.1312883 
4621 840.25397 259.53824 -1.9722226 1.5119755 
4621.25 839.72327 259.95358 -2.2565701 1.7900728 
4621.5 839.13635 260.42233 -2.4144435 1.9380484 
4621.75 838.52869 260.91208 -2.4214945 1.9594135 
4622 837.93793 261.39142 -2.2806604 1.8527616 
4622.25 837.3988 261.82681 -2.0154424 1.6075211 
4622.5 836.93597 262.18515 -1.6823326 1.243027 
4622.75 836.55713 262.44266 -1.3547546 0.81022561 
4623 836.25342 262.58829 -1.0875301 0.35291335 
4623.25 836.00623 262.61844 -0.90482956 -0.11331349 
4623.5 835.79364 262.53055 -0.8102479 -0.59264833 
4623.75 835.59424 262.32068 -0.79814303 -1.0882863 
4624 835.38861 261.98679 -0.85779703 -1.5776979 
4624.25 835.16064 261.53796 -0.97359705 -1.9920961 
4624.5 834.89838 261.00568 -1.1306865 -2.2282643 
4624.75 834.59192 260.44473 -1.3293104 -2.2175601 
4625 834.22888 259.91473 -1.5856785 -1.9956465 
4625.25 833.79425 259.45486 -1.8981367 -1.6779183 
4625.5 833.28009 259.07474 -2.205359 -1.3703718 
4625.75 832.70203 258.76514 -2.3869243 -1.1152974 
4626 832.10645 258.51373 -2.3342092 -0.90004629 
4626.25 831.5553 258.3139 -2.0406241 -0.69993055 
4626.5 831.09845 258.16318 -1.5995992 -0.50750029 
4626.75 830.75879 258.05914 -1.1173545 -0.32723552 
4627 830.53815 257.99838 -0.65262848 -0.16084278 
4627.25 830.43005 257.978 -0.21617776 -0.0028157011 
4627.5 830.42902 257.99713 0.20764393 0.15714377 
4627.75 830.53479 258.05771 0.64193487 0.33073971 
4628 830.75214 258.16446 1.1016358 0.52757829 
4628.25 831.08685 258.3237 1.5749725 0.75051677 
4628.5 831.53607 258.54126 2.0038886 0.99167573 
4628.75 832.07678 258.81989 2.2890334 1.2373132 
4629 832.66174 259.15997 2.3514388 1.4844124 
4629.25 833.23511 259.56299 2.2084434 1.7413806 
4629.5 833.7572 260.03006 1.9600551 1.9888042 
4629.75 834.21429 260.55008 1.6992707 2.1474729 
4630 834.60889 261.08792 1.4621602 2.1178195 
4630.25 834.94775 261.59015 1.2536908 1.8658636 
4630.5 835.2392 262.00717 1.0867367 1.4508836 
4630.75 835.49652 262.30975 0.98477948 0.96427023 
4631 835.73865 262.48856 0.96765065 0.46724293 
4631.25 835.98834 262.54425 1.0464118 -0.019662505 
4631.5 836.27014 262.47955 1.2237782 -0.49650207 
4631.75 836.60767 262.29715 1.4895363 -0.95885801 
4632 837.01947 262.00363 1.8095107 -1.3782899 
4632.25 837.51178 261.61597 2.1210413 -1.7024808 
4632.5 838.07336 261.16403 2.3533704 -1.8883405 
4632.75 838.67773 260.6835 2.4581406 -1.9343195 
4633 839.28979 260.20706 2.4120741 -1.8574401 
4633.25 839.87091 259.76505 2.2125835 -1.6576599 
4633.5 840.38629 259.38824 1.8971963 -1.3390523 
4633.75 840.81616 259.10245 1.5420707 -0.93737572 
4634 841.16028 258.92261 1.2205801 -0.49796894 
4634.25 841.43274 258.85452 0.97362256 -0.045041751 
4634.5 841.6543 258.90115 0.81284422 0.42098424 
4634.75 841.84613 259.06674 0.73499358 0.90720206 
4635 842.02795 259.35587 0.73083019 1.4051857 
4635.25 842.21661 259.76642 0.78723913 1.8661907 
4635.5 842.42535 260.2778 0.88938969 2.1930251 
4635.75 842.66455 260.84308 1.0312128 2.2846205 
4636 842.94543 261.39856 1.2270167 2.1218033 
4636.25 843.28455 261.89011 1.4997268 1.7939315 
4636.5 843.70148 262.29245 1.8445104 1.4273217 
4636.75 844.20752 262.60788 2.1960886 1.1078409 
4637 844.78967 262.85233 2.4297328 0.85808396 
4637.25 845.40222 263.0408 2.4254034 0.65447831 
4637.5 845.98053 263.18048 2.1634488 0.46253431 
4637.75 846.47015 263.27142 1.7362981 0.26335004 
4638 846.84485 263.31113 1.2608179 0.051763326 
4638.25 847.1026 263.29587 0.80781597 -0.1774309 
4638.5 847.25232 263.22 0.39675039 -0.43553874 
4638.75 847.30371 263.07443 0.0183351 -0.737692 
4639 847.26276 262.84647 -0.34477222 -1.0955223 
4639.25 847.13165 262.52237 -0.70335603 -1.5036405 
4639.5 846.91193 262.09378 -1.0512364 -1.9205203 
4639.75 846.60883 261.56842 -1.3654592 -2.2609913 
4640 846.23376 260.97745 -1.625335 -2.4338214 
4640.25 845.80103 260.36798 -1.8263607 -2.4123125 
4640.5 845.32672 259.78314 -1.9520147 -2.2490275 
4640.75 844.83594 259.24933 -1.9470814 -2.0141408 
4641 844.36853 258.77808 -1.7602427 -1.7549984 
4641.25 843.97003 258.37054 -1.4048942 -1.5115949 
4641.5 843.67456 258.01727 -0.94804364 -1.3279103 
4641.75 843.49902 257.69861 -0.45379132 -1.2394934 
4642 843.44794 257.388 0.044629425 -1.2650279 
4642.25 843.52057 257.05634 0.53434646 -1.407186 
4642.5 843.71307 256.6759 0.99860889 -1.6503264 
4642.75 844.01459 256.22617 1.3987457 -1.9522806 
4643 844.40259 255.70056 1.6819712 -2.2446768 
4643.25 844.84332 255.11067 1.8193179 -2.4559443 
4643.5 845.30127 254.48358 1.824438 -2.5359809 
4643.75 845.74609 253.85591 1.7154427 -2.4582419 
4644 846.14905 253.26736 1.4879211 -2.2276571 
4644.25 846.48053 252.75034 1.1471106 -1.8991416 
4644.5 846.71613 252.31873 0.72865355 -1.558725 
4644.75 846.84174 251.96594 0.27201411 -1.2774949 
4645 846.85059 251.67201 -0.20364186 -1.091023 
4645.25 846.73859 251.41177 -0.69496942 -1.0079572 
4645.5 846.50244 251.15987 -1.1931704 -1.0226333 
4645.75 846.14459 250.89354 -1.658861 -1.1200805 
4646 845.6825 250.59476 -2.0106399 -1.2784114 
4646.25 845.15643 250.25082 -2.1586454 -1.4794173 
4646.5 844.62238 249.8517 -2.0796173 -1.7205772 
4646.75 844.12946 249.38744 -1.8478903 -1.997202 
4647 843.70203 248.85428 -1.5715014 -2.2574294 
4647.25 843.3421 248.2692 -1.3123987 -2.3921573 
4647.5 843.04419 247.67714 -1.0724701 -2.3033617 
4647.75 842.8056 247.1364 -0.83572888 -1.9915568 
4648 842.6261 246.69223 -0.6016717 -1.5493504 
4648.25 842.50378 246.36411 -0.37933525 -1.0765926 
4648.5 842.43518 246.15196 -0.17156674 -0.62600392 
4648.75 842.41736 246.04857 0.028593475 -0.20516789 
4649 842.44995 246.04825 0.23414443 0.20241778 
4649.25 842.53607 246.15059 0.45952436 0.61954021 
4649.5 842.68231 246.36009 0.71557337 1.0606705 
4649.75 842.89648 246.68213 1.0024657 1.5147871 
4650 843.18469 247.11424 1.3031278 1.9285444 
4650.25 843.54675 247.63568 1.5881346 2.2142389 
4650.5 843.97559 248.205 1.8352069 2.3067138 
4650.75 844.46008 248.77402 2.0302279 2.2210681 
4651 844.98309 249.30661 2.1331339 2.027472 
4651.25 845.51312 249.78352 2.0752609 1.7820537 
4651.5 846.00433 250.19571 1.8233551 1.5137259 
4651.75 846.41223 250.54103 1.4217103 1.2533212 
4652 846.70947 250.82613 0.95029187 1.0375782 
4652.25 846.88641 251.06578 0.46550047 0.89293987 
4652.5 846.94263 251.2795 -0.015290087 0.83083928 
4652.75 846.8786 251.48828 -0.4978033 0.85346121 
4653 846.69305 251.71306 -0.98763514 0.95779788 
4653.25 846.38556 251.97318 -1.4665298 1.1336195 
4653.5 845.96552 252.28404 -1.8748358 1.3593776 
4653.75 845.46143 252.65465 -2.1254206 1.6070554 
4654 844.92059 253.08775 -2.1664712 1.8571241 
4654.25 844.39276 253.58214 -2.0341847 2.0930135 
4654.5 843.91058 254.12898 -1.8155155 2.2638686 
4654.75 843.48712 254.70113 -1.5694101 2.280339 
4655 843.12701 255.25116 -1.3098927 2.0845609 
4655.25 842.8327 255.72842 -1.0451823 1.7111051 
4655.5 842.60309 256.09964 -0.79641622 1.2519138 
4655.75 842.43152 256.35364 -0.58289677 0.78210944 
4656 842.30811 256.49231 -0.41099676 0.33061582 
4656.25 842.22284 256.52002 -0.27679807 -0.10836378 
4656.5 842.16724 256.43744 -0.17224315 -0.55543602 
4656.75 842.13495 256.24008 -0.089123942 -1.0285739 
4657 842.12146 255.92119 -0.02082542 -1.5237932 
4657.25 842.12366 255.48032 0.037320189 -1.9913232 
4657.5 842.13959 254.9366 0.089213185 -2.3252769 
4657.75 842.16827 254.33882 0.14107065 -2.4084313 
4658 842.21106 253.75653 0.20401494 -2.2064548 
4658.25 842.2724 253.25259 0.29247299 -1.8019757 
4658.5 842.3606 252.86195 0.42070359 -1.3188914 
4658.75 842.48718 252.59245 0.60204411 -0.84206527 
4659 842.66711 252.43773 0.84932786 -0.40239421 
4659.25 842.91815 252.38823 1.171628 0.0011942872 
4659.5 843.25879 252.4361 1.5630445 0.37765947 
4659.75 843.70215 252.57491 1.9827517 0.72777104 
4660 844.24512 252.79688 2.3411632 1.0406824 
4660.25 844.85846 253.09146 2.5301991 1.3090278 
4660.5 845.49194 253.44858 2.5040195 1.5434361 
4660.75 846.09711 253.86073 2.3191533 1.7464894 
4661 846.64655 254.31535 2.0727694 1.8705794 
4661.25 847.13397 254.78268 1.8306725 1.8360292 
4661.5 847.56506 255.21672 1.626714 1.6046892 
4661.75 847.95312 255.57179 1.492769 1.2158993 
4662 848.32013 255.81798 1.4628881 0.74603742 
4662.25 848.69519 255.94333 1.559799 0.25727904 
4662.5 849.11072 255.94814 1.784039 -0.21344872 
4662.75 849.59521 255.84038 2.1023054 -0.63864827 
4663 850.16327 255.63509 2.4357536 -0.98879218 
4663.25 850.80511 255.35397 2.674726 -1.244215 
4663.5 851.48578 255.02026 2.7385194 -1.4126427 
4663.75 852.15967 254.6537 2.6279798 -1.5067914 
4664 852.79053 254.27495 2.4073005 -1.5030844 
4664.25 853.3606 253.91412 2.153929 -1.3574085 
4664.5 853.87067 253.60893 1.9381586 -1.0613697 
4664.75 854.33783 253.39252 1.8193967 -0.65688962 
4665 854.79175 253.2845 1.8362544 -0.20393293 
4665.25 855.26801 253.29015 1.9961152 0.24453312 
4665.5 855.79913 253.40257 2.265939 0.64286125 
4665.75 856.40356 253.60406 2.565995 0.95171094 
4666 857.0755 253.86945 2.7874084 1.1541587 
4666.25 857.78351 254.17354 2.8461554 1.2653632 
4666.5 858.48401 254.49588 2.7322867 1.3000116 
4666.75 859.14008 254.81548 2.504369 1.2373722 
4667 859.73389 255.10371 2.2491908 1.0459377 
4667.25 860.26941 255.32794 2.0503218 0.72995573 
4667.5 860.76904 255.4619 1.9699003 0.3328642 
4667.75 861.26678 255.49236 2.0368598 -0.088717371 
4668 861.79889 255.42004 2.2394276 -0.48046583 
4668.25 862.39301 255.25861 2.5189514 -0.79492313 
4668.5 863.05646 255.0314 2.7755046 -1.0048852 
4668.75 863.77002 254.7643 2.9051933 -1.1179836 
4669 864.49408 254.47855 2.8577483 -1.1563638 
4669.25 865.18652 254.19269 2.6634798 -1.1148329 
4669.5 865.82062 253.9303 2.4071074 -0.9639771 
4669.75 866.39288 253.72069 2.1835613 -0.69471657 
4670 866.92145 253.59032 2.0672135 -0.33778504 
4670.25 867.43872 253.55469 2.0967307 0.053723428 
4670.5 867.98175 253.61534 2.268374 0.42340004 
4670.75 868.58069 253.76035 2.5311375 0.72135228 
4671 869.24707 253.96753 2.7901335 0.91878724 
4671.25 869.96631 254.21182 2.9375982 1.0219802 
4671.5 870.70105 254.47267 2.9101169 1.0538902 
4671.75 871.4082 254.73282 2.7270107 1.013292 
4672 872.05853 254.97099 2.4724288 0.87348413 
4672.25 872.64685 255.16025 2.2463188 0.62336594 
4672.5 873.19073 255.27563 2.1268251 0.28954184 
4672.75 873.7226 255.30228 2.1536801 -0.077121384 
4673 874.27948 255.23903 2.3224716 -0.42040175 
4673.25 874.89142 255.09816 2.5807862 -0.6915186 
4673.5 875.5694 254.90149 2.8324161 -0.86542982 
4673.75 876.29791 254.67278 2.9690485 -0.9517625 
4674 877.03894 254.43097 2.9289758 -0.9725855 
4674.25 877.74951 254.19217 2.7365818 -0.9242869 
4674.5 878.40198 253.97679 2.481678 -0.7812376 
4674.75 878.99371 253.81023 2.2660861 -0.53546214 
4675 879.54468 253.71535 2.1650727 -0.21503572 
4675.25 880.08875 253.70471 2.2126656 0.12935436 
4675.5 880.6626 253.7774 2.3972411 0.44263458 
4675.75 881.29388 253.91963 2.6583622 0.68010241 
4676 881.98962 254.10959 2.8939424 0.82454664 
4676.25 882.72974 254.32541 2.9978938 0.89112109 
4676.5 883.47333 254.55034 2.9220331 0.89867127 
4676.75 884.17908 254.76907 2.7081902 0.83765882 
4677 884.82422 254.96135 2.4555502 0.68382311 
4677.25 885.41199 255.10304 2.2638505 0.43578449 
4677.5 885.96686 255.17406 2.1994162 0.12610868 
4677.75 886.52435 255.16524 2.2849281 -0.19382273 
4678 887.11993 255.0807 2.4960032 -0.47151014 
4678.25 887.77679 254.93619 2.7588625 -0.66975248 
4678.5 888.49451 254.75305 2.9637494 -0.78234684 
4678.75 889.24548 254.55046 3.0134134 -0.82923311 
4679 889.98621 254.34282 2.8860118 -0.82233113 
4679.25 890.67926 254.14514 2.6489415 -0.74512094 
4679.5 891.31049 253.97791 2.4091349 -0.5773344 
4679.75 891.8913 253.86346 2.2580209 -0.3268148 
4680 892.45129 253.81825 2.2471378 -0.031539373 
4680.25 893.02722 253.84714 2.382736 0.25711587 
4680.5 893.65149 253.94228 2.622304 0.49196061 
4680.75 894.33954 254.0864 2.874706 0.64736485 
4681 895.08026 254.2598 3.0256526 0.72940946 
4681.25 895.83734 254.44676 3.0000298 0.75865424 
4681.5 896.56683 254.6349 2.8155761 0.73635703 
4681.75 897.23969 254.80885 2.5661843 0.64127225 
4682 897.85345 254.94835 2.3585269 0.46115676 
4682.25 898.42883 255.03378 2.2678642 0.21418314 
4682.5 898.99988 255.05338 2.3255422 -0.057391003 
4682.75 899.60284 255.00714 2.516217 -0.30471891 
4683 900.26373 254.90625 2.7737391 -0.49023953 
4683.25 900.98621 254.76813 2.9890654 -0.60345548 
4683.5 901.74567 254.60924 3.0558546 -0.66012615 
4683.75 902.49872 254.4415 2.941407 -0.67463124 
4684 903.20654 254.27625 2.7105908 -0.63669324 
4684.25 903.85358 254.12929 2.4737713 -0.52592319 
4684.5 904.45081 254.01953 2.3245378 -0.34135294 
4684.75 905.02759 253.96254 2.3144603 -0.11008076 
4685 905.6203 253.96477 2.4497263 0.12460453 
4685.25 906.26111 254.02159 2.6873887 0.32083938 
4685.5 906.96478 254.11998 2.933646 0.45560098 
4685.75 907.71869 254.24461 3.0707562 0.53368431 
4686 908.48474 254.38364 3.0263944 0.57300663 
4686.25 909.21899 254.52817 2.8295445 0.57610857 
4686.5 909.89545 254.66721 2.583792 0.5255447 
4686.75 910.51581 254.78529 2.395565 0.40797201 
4687 911.10382 254.86639 2.3326151 0.23353107 
4687.25 911.69452 254.89995 2.417316 0.034004956 
4687.5 912.32288 254.8846 2.6251724 -0.15136133 
4687.75 913.01111 254.82797 2.8793938 -0.29301882 
4688 913.75665 254.74232 3.0632091 -0.38475862 
4688.25 914.52838 254.63857 3.0785081 -0.44070363 
4688.5 915.28113 254.52396 2.919899 -0.47188938 
4688.75 915.98126 254.4054 2.6772304 -0.46947843 
4689 916.62238 254.2935 2.4646745 -0.41622907 
4689.25 917.22296 254.20193 2.3630495 -0.30798081 
4689.5 917.8161 254.14273 2.4066525 -0.16151036 
4689.75 918.43762 254.12181 2.5842948 -0.0073456797 
4690 919.11438 254.13716 2.8340085 0.12456641 
4690.25 919.8515 254.18098 3.0457664 0.21990675 
4690.5 920.62451 254.24461 3.1072013 0.28545073 
4690.75 921.3894 254.32243 2.9844031 0.33508158 
4691 922.1073 254.4109 2.7503326 0.36925837 
4691.25 922.7652 254.50455 2.5226078 0.37345171 
4691.5 923.37695 254.59398 2.3928337 0.33432287 
4691.75 923.97351 254.66817 2.404495 0.25316712 
4692 924.59094 254.71848 2.5555289 0.14715877 
4692.25 925.25885 254.74174 2.7954855 0.040898956 
4692.5 925.98773 254.74049 3.0229578 -0.04709129 
4692.75 926.75922 254.71988 3.1192205 -0.11532757 
4693 927.53137 254.68346 3.028214 -0.17587246 
4693.25 928.26208 254.63188 2.8049724 -0.23650712 
4693.5 928.93268 254.56584 2.5669365 -0.28917769 
4693.75 929.55286 254.48941 2.4148691 -0.31678021 
4694 930.15173 254.41058 2.4003959 -0.30719078 
4694.25 930.76508 254.33884 2.5281665 -0.26176101 
4694.5 931.42432 254.28152 2.7565029 -0.19480731 
4694.75 932.1441 254.24167 2.9929614 -0.12474895 
4695 932.91138 254.2186 3.1175592 -0.060688045 
4695.25 933.68707 254.21136 3.056865 0.0042003039 
4695.5 934.42712 254.2218 2.8468442 0.082010031 
4695.75 935.10754 254.25349 2.6010489 0.17266896 
4696 935.73383 254.30788 2.4281943 0.25997505 
4696.25 936.33289 254.38136 2.388643 0.32213521 
4696.5 936.94031 254.46561 2.4935045 0.34471524 
4696.75 937.58899 254.55042 2.7085764 0.32812268 
4697 938.297 254.62753 2.9506509 0.28600505 
4697.25 939.05664 254.69257 3.1020827 0.23307878 
4697.5 939.83282 254.74329 3.0750246 0.17018631 
4697.75 940.5802 254.77574 2.8836536 0.084522478 
4698 941.26965 254.78293 2.6326993 -0.031786531 
4698.25 941.90137 254.75821 2.4375072 -0.16730373 
4698.5 942.49915 254.69991 2.3691154 -0.295358 
4698.75 943.09821 254.61349 2.4470212 -0.38822272 
4699 943.73279 254.51006 2.6450415 -0.43065464 
4699.25 944.4248 254.40208 2.8900747 -0.42658091 
4699.5 945.17236 254.29924 3.0700068 -0.39247659 
4699.75 945.94574 254.20747 3.0848022 -0.33805466 
4700 946.69971 254.13266 2.9225733 -0.25414124 
4700.25 947.3996 254.08411 2.6719334 -0.12644091 
4700.5 948.03839 254.07286 2.4522104 0.041575987 
4700.75 948.63544 254.10611 2.3476241 0.22376809 
4701 949.22455 254.18288 2.3898129 0.38367504 
4701.25 949.84137 254.29352 2.5630491 0.49113679 
4701.5 950.51202 254.42314 2.8060706 0.53592932 
4701.75 951.2417 254.55725 3.0157778 0.53014332 
4702 952.00787 254.68552 3.0832765 0.49111331 
4702.25 952.76764 254.80003 2.9665418 0.41811919 
4702.5 953.48083 254.89029 2.7278721 0.29418966 
4702.75 954.13129 254.94225 2.4845846 0.11270216 
4703 954.73114 254.94345 2.3356187 -0.10641752 
4703.25 955.3111 254.88916 2.3295441 -0.32392722 
4703.5 955.90784 254.78513 2.4652116 -0.4982475 
4703.75 956.55176 254.64594 2.6959624 -0.60279906 
4704 957.25629 254.48959 2.9317365 -0.63768357 
4704.25 958.00867 254.33125 3.0607116 -0.62237221 
4704.5 958.77142 254.18158 3.010139 -0.56798458 
4704.75 959.50049 254.05157 2.8041501 -0.46163109 
4705 960.16913 253.95653 2.5464444 -0.28711772 
4705.25 960.77887 253.91309 2.3486307 -0.052710071 
4705.5 961.35443 253.93225 2.2806659 0.20629191 
4705.75 961.9317 254.01433 2.3612807 0.4426381 
4706 962.54523 254.14818 2.5623021 0.61509091 
4706.25 963.21692 254.31496 2.811193 0.70564848 
4706.5 963.94598 254.49512 3.0017958 0.72585571 
4706.75 964.70465 254.67384 3.0368915 0.69664615 
4707 965.44922 254.83936 2.8934767 0.6176154 
4707.25 966.1424 254.97679 2.6437657 0.46880019 
4707.5 966.77191 255.06726 2.4025934 0.24326375 
4707.75 967.35229 255.09398 2.2629647 -0.03490185 
4708 967.91565 255.04924 2.2690878 -0.31976873 
4708.25 968.49872 254.93776 2.416141 -0.561001 
4708.5 969.13141 254.77554 2.6538594 -0.72165525 
4708.75 969.82568 254.58435 2.8913727 -0.79445535 
4709 970.56799 254.38396 3.0208614 -0.79939348 
4709.25 971.32111 254.18886 2.9732382 -0.75259739 
4709.5 972.04138 254.01292 2.7695799 -0.64236522 
4709.75 972.70099 253.87469 2.5076151 -0.44904813 
4710 973.29962 253.79492 2.2976387 -0.17856923 
4710.25 973.86047 253.78882 2.2134309 0.13245937 
4710.5 974.41895 253.8602 2.2790613 0.43216848 
4710.75 975.01068 253.99971 2.471426 0.67023903 
4711 975.65973 254.18752 2.7235529 0.81582355 
4711.25 976.36902 254.40009 2.9347806 0.87167943 
4711.5 977.1153 254.61792 3.0057437 0.86180657 
4711.75 977.85663 254.82629 2.8966606 0.79449892 
4712 978.55273 255.00877 2.6589947 0.65062284 
4712.25 979.18439 255.14394 2.4004252 0.41588551 
4712.5 979.75977 255.21057 2.2221048 0.10824207 
4712.75 980.30713 255.19569 2.182353 -0.22741754 
4713 980.8634 255.09909 2.2905257 -0.53638482 
4713.25 981.46185 254.93388 2.5102379 -0.76953954 
4713.5 982.1214 254.72284 2.7637331 -0.90180624 
4713.75 982.83783 254.49057 2.9476161 -0.94353044 
4714 983.58191 254.25648 2.9741576 -0.91947669 
4714.25 984.31006 254.03615 2.8256629 -0.83064568 
4714.5 984.98572 253.84846 2.570507 -0.6546216 
4714.75 985.59564 253.71684 2.318583 -0.38388368 
4715 986.1532 253.66225 2.1630917 -0.045386326 
4715.25 986.68939 253.69568 2.1519938 0.31126678 
4715.5 987.24133 253.8147 2.2852747 0.63009298 
4715.75 987.84045 254.00346 2.5186737 0.86263466 
4716 988.5022 254.23691 2.7696609 0.98722845 
4716.25 989.2182 254.48927 2.9363842 1.0187171 
4716.5 989.95654 254.74068 2.9396417 0.98187548 
4716.75 990.67358 254.97432 2.7721598 0.8733744 
4717 991.33447 255.16939 2.5080144 0.67004585 
4717.25 991.92871 255.30113 2.2566972 0.36950886 
4717.5 992.4715 255.34866 2.1076531 0.0039002288 
4717.75 992.99481 255.30194 2.1045372 -0.37527418 
4718 993.53577 255.16463 2.2439594 -0.71142566 
4718.25 994.12494 254.95404 2.4800692 -0.95467514 
4718.5 994.7771 254.69707 2.7316954 -1.0820869 
4718.75 995.48389 254.42139 2.9007342 -1.1093098 
4719 996.21393 254.14844 2.9092863 -1.0630039 
4719.25 996.92389 253.89616 2.7454429 -0.94049644 
4719.5 997.57782 253.68654 2.4774373 -0.71868157 
4719.75 998.16302 253.54532 2.2135541 -0.39619347 
4720 998.69275 253.49414 2.0458436 -0.0058410517 
4720.25 999.198 253.54385 2.0214942 0.40186509 
4720.5 999.71564 253.69185 2.1413405 0.7708078 
4720.75 1000.2775 253.92146 2.3657358 1.0468763 
4721 1000.9012 254.20473 2.6221917 1.1978519 
4721.25 1001.5837 254.51067 2.8198268 1.2331561 
4721.5 1002.2992 254.81439 2.8752937 1.1843871 
4721.75 1003.0063 255.09654 2.7529387 1.0585972 
4722 1003.6642 255.33543 2.4955208 0.83447272 
4722.25 1004.2512 255.5049 2.204375 0.50502574 
4722.5 1004.7722 255.58138 1.9816961 0.09720818 
4722.75 1005.2531 255.55072 1.8896905 -0.34391084 
4723 1005.7294 255.41089 1.9441721 -0.76713502 
4723.25 1006.2355 255.17342 2.1219599 -1.1152833 
4723.5 1006.7962 254.86392 2.3692961 -1.3366685 
4723.75 1007.4199 254.51712 2.6128619 -1.4153831 
4724 1008.0955 254.16565 2.7710831 -1.3811586 
4724.25 1008.7922 253.83308 2.7719228 -1.2668895 
4724.5 1009.4662 253.53917 2.5933151 -1.0685534 
4724.75 1010.0786 253.30736 2.2937968 -0.76860559 
4725 1010.6121 253.16266 1.9811325 -0.37589324 
4725.25 1011.076 253.12447 1.7492044 0.07735566 
4725.5 1011.4976 253.20334 1.646906 0.55455047 
4725.75 1011.911 253.40031 1.682035 1.014006 
4726 1012.3483 253.70407 1.8325206 1.3976508 
4726.25 1012.8334 254.08722 2.0567713 1.639477 
4726.5 1013.3788 254.50906 2.3058898 1.7069273 
4726.75 1013.9839 254.92868 2.5241878 1.6314317 
4727 1014.632 255.31793 2.6357882 1.4723639 
4727.25 1015.2864 255.66013 2.5654771 1.2549729 
4727.5 1015.8987 255.93964 2.305342 0.96858424 
4727.75 1016.4301 256.1384 1.9370538 0.61058694 
4728 1016.8674 256.24042 1.569559 0.19839242 
4728.25 1017.2211 256.2345 1.2765746 -0.25111839 
4728.5 1017.5143 256.11243 1.0870886 -0.72990477 
4728.75 1017.7734 255.86813 1.002182 -1.2246397 
4729 1018.0231 255.50221 1.0086333 -1.6922542 
4729.25 1018.2837 255.03143 1.0862663 -2.0460556 
4729.5 1018.5708 254.49715 1.2193679 -2.186595 
4729.75 1018.8982 253.95912 1.4112287 -2.0793028 
4730 1019.2826 253.4724 1.6767995 -1.7950387 
4730.25 1019.7419 253.06619 2.0040379 -1.4544277 
4730.5 1020.2836 252.74228 2.3170888 -1.1463057 
4730.75 1020.8884 252.48822 2.486105 -0.89428627 
4731 1021.5057 252.29253 2.4077175 -0.67337942 
4731.25 1022.0723 252.15173 2.0931423 -0.45077416 
4731.5 1022.5416 252.06857 1.6502061 -0.21135242 
4731.75 1022.896 252.04778 1.1886955 0.048871774 
4732 1023.1393 252.09531 0.76639295 0.33685651 
4732.25 1023.2835 252.21962 0.39520624 0.66575491 
4732.5 1023.3403 252.43269 0.064912975 1.0484954 
4732.75 1023.3182 252.74834 -0.23857801 1.4837257 
4733 1023.2227 253.17598 -0.52268636 1.9339554 
4733.25 1023.0585 253.70915 -0.78659254 2.3089874 
4733.5 1022.8308 254.31444 -1.0334903 2.4938221 
4733.75 1022.5414 254.93546 -1.2848136 2.4359114 
4734 1022.1862 255.51743 -1.5620794 2.2004418 
4734.25 1021.7601 256.03125 -1.8401939 1.9103212 
4734.5 1021.2733 256.47543 -2.0301733 1.6520213 
4734.75 1020.7612 256.86206 -2.0283697 1.4506419 
4735 1020.2784 257.20554 -1.7988293 1.3073672 
4735.25 1019.8762 257.52164 -1.3984766 1.2351532 
4735.5 1019.5856 257.83109 -0.91958046 1.2582239 
4735.75 1019.4171 258.16034 -0.43019974 1.3959482 
4736 1019.3686 258.53891 0.036095887 1.6509987 
4736.25 1019.4318 258.9935 0.46115825 1.9962506 
4736.5 1019.5941 259.53857 0.82568604 2.3584111 
4736.75 1019.8382 260.16467 1.1141407 2.6246028 
4737 1020.1453 260.83493 1.3332962 2.7030501 
4737.25 1020.5006 261.50024 1.5005991 2.5930729 
4737.5 1020.89 262.12222 1.5983779 2.372185 
4737.75 1021.2891 262.68423 1.5683206 2.1252472 
4738 1021.6599 263.18777 1.3693582 1.9130071 
4738.25 1021.9613 263.64767 1.0220165 1.7836654 
4738.5 1022.1638 264.08987 0.58896679 1.7767447 
4738.75 1022.254 264.54791 0.13419212 1.9111091 
4739 1022.2332 265.05597 -0.2921969 2.1702802 
4739.25 1022.1136 265.63812 -0.65058136 2.4886439 
4739.5 1021.9156 266.29596 -0.9175387 2.7549531 
4739.75 1021.6619 267.00214 -1.1006616 2.8622465 
4740 1021.3702 267.71106 -1.2239951 2.7806346 
4740.25 1021.0552 268.38159 -1.2824676 2.5699773 
4740.5 1020.738 268.9931 -1.2337413 2.3233755 
4740.75 1020.4501 269.54703 -1.0460224 2.1210287 
4741 1020.2253 270.06229 -0.73562592 2.0220699 
4741.25 1020.088 270.56979 -0.35609886 2.0627396 
4741.5 1020.0478 271.10565 0.030513529 2.2457714 
4741.75 1020.0993 271.7009 0.37034738 2.5255549 
4742 1020.2261 272.36829 0.62919331 2.8025506 
4742.25 1020.407 273.09174 0.8067044 2.9560339 
4742.5 1020.6249 273.83017 0.92898941 2.9197655 
4742.75 1020.868 274.53857 1.0072527 2.7293139 
4743 1021.1226 275.19022 1.0138888 2.4834049 
4743.25 1021.3658 275.78372 0.91210276 2.2776592 
4743.5 1021.5692 276.33795 0.69754171 2.1777308 
4743.75 1021.7081 276.88443 0.40618876 2.218653 
4744 1021.7705 277.45908 0.09448877 2.3994989 
4744.25 1021.7582 278.09174 -0.1835911 2.6690731 
4744.5 1021.6843 278.79224 -0.39637619 2.9213159 
4744.75 1021.5652 279.54062 -0.54813904 3.0346725 
4745 1021.413 280.29312 -0.66590679 2.9549005 
4745.25 1021.2341 281.00641 -0.75997853 2.7373605 
4745.5 1021.037 281.65973 -0.80549651 2.494071 
4745.75 1020.8384 282.2594 -0.76741838 2.320497 
4746 1020.6613 282.83047 -0.63486397 2.2714975 
4746.25 1020.5269 283.4072 -0.43210655 2.3658533 
4746.5 1020.4472 284.02377 -0.2056381 2.58283 
4746.75 1020.4222 284.70279 -0.00098805514 2.8483388 
4747 1020.4431 285.44186 0.16080706 3.0414732 
4747.25 1020.5001 286.20847 0.29292643 3.0574391 
4747.5 1020.5893 286.95511 0.42144322 2.8915174 
4747.75 1020.7109 287.64713 0.54965234 2.6409731 
4748 1020.8618 288.27847 0.64937288 2.4234746 
4748.25 1021.0301 288.86813 0.68404341 2.3158195 
4748.5 1021.1968 289.44815 0.63615805 2.3481984 
4748.75 1021.3423 290.05344 0.51918918 2.5135465 
4749 1021.4537 290.71201 0.36961117 2.7619672 
4749.25 1021.5275 291.43298 0.22363023 2.9920571 
4749.5 1021.5668 292.19623 0.091460437 3.0826879 
4749.75 1021.5727 292.95767 -0.047225408 2.9778562 
4750 1021.5406 293.67374 -0.2150037 2.7382364 
4750.25 1021.4632 294.32593 -0.40558815 2.4873574 
4750.5 1021.3389 294.92508 -0.58274227 2.3263314 
4750.75 1021.1767 295.50061 -0.70213628 2.3020191 
4751 1020.9951 296.08774 -0.73597586 2.4164112 
4751.25 1020.8156 296.71762 -0.68823332 2.6351407 
4751.5 1020.6552 297.40771 -0.59028876 2.8812876 
4751.75 1020.5219 298.151 -0.47398266 3.0407169 
4752 1020.4194 298.91269 -0.34159949 3.0191009 
4752.25 1020.3546 299.64551 -0.16789851 2.8206148 
4752.5 1020.3404 300.3168 0.063806288 2.5485497 
4752.75 1020.3899 300.92392 0.33564356 2.324491 
4753 1020.5077 301.48953 0.60114092 2.2242777 
4753.25 1020.6854 302.04825 0.80591333 2.2687814 
4753.5 1020.9022 302.6344 0.91090602 2.4379048 
4753.75 1021.1321 303.27322 0.91256994 2.6782823 
4754 1021.3525 303.97217 0.84206003 2.9012372 
4754.25 1021.5499 304.71329 0.73205471 2.9988537 
4754.5 1021.7152 305.45541 0.5810138 2.9061577 
4754.75 1021.8347 306.15338 0.36194479 2.6605706 
4755 1021.8895 306.78256 0.064323202 2.3769159 
4755.25 1021.8624 307.34818 -0.28618425 2.1674638 
4755.5 1021.7463 307.87772 -0.63845038 2.0935602 
4755.75 1021.5482 308.4071 -0.93165785 2.1639831 
4756 1021.2898 308.96939 -1.1135532 2.3494275 
4756.25 1021.0023 309.58673 -1.1663473 2.5931478 
4756.5 1020.7151 310.26401 -1.1174669 2.8129818 
4756.75 1020.4485 310.98303 -1.0072798 2.9112158 
4757 1020.2159 311.70377 -0.84247923 2.8224339 
4757.25 1020.0339 312.38052 -0.5983004 2.5720201 
4757.5 1019.9245 312.98514 -0.26298892 2.2660367 
4757.75 1019.9083 313.51855 0.14144142 2.0184205 
4758 1019.9974 314.00507 0.57126462 1.8978927 
4758.25 1020.1914 314.47961 0.97069061 1.9216917 
4758.5 1020.4749 314.97626 1.2757906 2.0688951 
4758.75 1020.817 315.52066 1.4351019 2.2949417 
4759 1021.1797 316.12546 1.444392 2.5408905 
4759.25 1021.5305 316.78647 1.348713 2.7302999 
4759.5 1021.849 317.47842 1.190733 2.774811 
4759.75 1022.1206 318.15738 0.96904266 2.6248798 
4760 1022.3264 318.77808 0.66260004 2.3239017 
4760.25 1022.4449 319.31604 0.27278545 1.9831529 
4760.5 1022.4578 319.77512 -0.17641382 1.7063596 
4760.75 1022.3542 320.17935 -0.6550948 1.5494666 
4761 1022.1309 320.56094 -1.1251141 1.5248321 
4761.25 1021.7973 320.95148 -1.5260832 1.616201 
4761.5 1021.3802 321.3761 -1.7805927 1.7923057 
4761.75 1020.9236 321.85205 -1.8393655 2.0219197 
4762 1020.4748 322.3891 -1.7283978 2.2747955 
4762.25 1020.0668 322.98672 -1.5275421 2.493221 
4762.5 1019.7134 323.6246 -1.2964268 2.5788076 
4762.75 1019.4207 324.25812 -1.039026 2.4520845 
4763 1019.1976 324.83426 -0.73776513 2.1319563 
4763.25 1019.0556 325.31662 -0.39149854 1.7217827 
4763.5 1019.0048 325.69641 -0.010034465 1.3250898 
4763.75 1019.0533 325.98508 0.40381515 0.9977994 
4764 1019.2098 326.20239 0.85457879 0.75466764 
4764.25 1019.4834 326.36896 1.3382627 0.5900799 
4764.5 1019.8787 326.5029 1.8174807 0.49108768 
4764.75 1020.3843 326.61868 2.2017756 0.44211704 
4765 1020.9614 326.72687 2.3699505 0.42828578 
4765.25 1021.5452 326.83511 2.2537615 0.44247979 
4765.5 1022.0684 326.95093 1.9016798 0.49069089 
4765.75 1022.4864 327.08453 1.4327444 0.58787727 
4766 1022.7836 327.25031 0.94726288 0.75033587 
4766.25 1022.9627 327.46631 0.49227828 0.99164718 
4766.5 1023.033 327.75327 0.076838516 1.3180609 
4766.75 1023.0041 328.13138 -0.30258462 1.7158624 
4767 1022.8848 328.61273 -0.64496887 2.1303124 
4767.25 1022.6853 329.18927 -0.94363815 2.4571762 
4767.5 1022.4163 329.82477 -1.2028422 2.5883327 
4767.75 1022.0853 330.46478 -1.4443475 2.4996581 
4768 1021.6952 331.06299 -1.6713237 2.2724247 
4768.25 1021.2553 331.59848 -1.8290794 2.0130887 
4768.5 1020.7939 332.07217 -1.829942 1.7841583 
4768.75 1020.3574 332.4953 -1.6283822 1.6122683 
4769 1019.9937 332.88513 -1.2597926 1.5226539 
4769.25 1019.7349 333.26599 -0.80306649 1.5450224 
4769.5 1019.5937 333.66861 -0.32744536 1.6980864 
4769.75 1019.569 334.12534 0.12270741 1.9733104 
4770 1019.6503 334.66122 0.51666898 2.3181775 
4770.25 1019.8207 335.28165 0.83234555 2.6288412 
4770.5 1020.0599 335.96277 1.0699884 2.7874424 
4770.75 1020.3513 336.65814 1.2541542 2.7434402 
4771 1020.6834 337.32184 1.3935111 2.5490758 
4771.25 1021.041 337.92834 1.4477351 2.3018026 
4771.5 1021.3953 338.47501 1.359513 2.0807912 
4771.75 1021.7075 338.97543 1.1136616 1.9396731 
4772 1021.9424 339.4549 0.75174284 1.918638 
4772.25 1022.0792 339.94669 0.340536 2.0395536 
4772.5 1022.1138 340.4855 -0.057708226 2.2885199 
4772.75 1022.0555 341.09616 -0.39599788 2.5981026 
4773 1021.9227 341.77979 -0.65221572 2.850431 
4773.25 1021.7351 342.50696 -0.83994025 2.9328911 
4773.5 1021.5059 343.22971 -0.98949653 2.8209214 
4773.75 1021.2433 343.9075 -1.1014688 2.5909612 
4774 1020.9617 344.52435 -1.1339417 2.3497908 
4774.25 1020.6868 345.0882 -1.0431203 2.1772237 
4774.5 1020.4508 345.62274 -0.82630992 2.1214602 
4774.75 1020.2807 346.16077 -0.5256986 2.2065072 
4775 1020.1897 346.73712 -0.20346794 2.4229312 
4775.25 1020.176 347.37814 0.084530152 2.7083354 
4775.5 1020.2266 348.08728 0.30993143 2.9455931 
4775.75 1020.3267 348.83676 0.48409006 3.0161877 
4776 1020.4672 349.57864 0.63978577 2.890048 
4776.25 1020.646 350.27206 0.7872051 2.648412 
4776.5 1020.8575 350.90317 0.89485705 2.4093854 
4776.75 1021.0861 351.48416 0.91578937 2.2576618 
4777 1021.3062 352.04279 0.82653767 2.234416 
4777.25 1021.4916 352.61304 0.64504141 2.3499823 
4777.5 1021.625 353.22748 0.41993067 2.5801325 
4777.75 1021.7023 353.9064 0.20307128 2.848031 
4778 1021.7295 354.64429 0.019876739 3.0298531 
4778.25 1021.7139 355.40527 -0.14457305 3.0231152 
4778.5 1021.6559 356.14026 -0.32328913 2.8333924 
4778.75 1021.5502 356.81567 -0.52517903 2.5684059 
4779 1021.394 357.42838 -0.71895516 2.3482304 
4779.25 1021.1957 357.9996 -0.85296386 2.2441022 
4779.5 1020.9759 358.56201 -0.88730735 2.278161 
4779.75 1020.7608 359.14944 -0.817963 2.4401436 
4780 1020.5728 359.78922 -0.67893964 2.6860139 
4780.25 1020.4231 360.49191 -0.51774508 2.9240913 
4780.5 1020.3137 361.24039 -0.35810974 3.0332842 
4780.75 1020.2454 361.99149 -0.18256925 2.9422002 
4781 1020.2264 362.69833 0.041105617 2.6962757 
4781.25 1020.2704 363.3371 0.31777367 2.4194009 
4781.5 1020.3869 363.91492 0.6127094 2.2227137 
4781.75 1020.5735 364.45978 0.86781442 2.1602457 
4782 1020.8127 365.00668 1.0264691 2.2364874 
4782.25 1021.0762 365.58746 1.0611248 2.4250875 
4782.5 1021.3344 366.22421 0.99026799 2.6723218 
4782.75 1021.5666 366.92105 0.86160266 2.8876648 
4783 1021.7631 367.65607 0.70622736 2.9611151 
4783.25 1021.9164 368.38464 0.51099896 2.8351302 
4783.5 1022.0126 369.06119 0.24486664 2.5625026 
4783.75 1022.0325 369.664 -0.097136579 2.2665644 
4784 1021.9603 370.20175 -0.48367721 2.0556562 
4784.25 1021.7914 370.7034 -0.85998064 1.9819286 
4784.5 1021.5366 371.20438 -1.1600677 2.0472836 
4784.75 1021.2227 371.73627 -1.3265804 2.2227557 
4785 1020.886 372.32111 -1.343516 2.4618559 
4785.25 1020.5602 372.96695 -1.2489746 2.6970232 
4785.5 1020.2662 373.66135 -1.0963809 2.8330135 
4785.75 1020.0155 374.36777 -0.90059876 2.7837703 
4786 1019.8216 375.03723 -0.63724673 2.5462174 
4786.25 1019.704 375.63303 -0.28912631 2.2150984 
4786.5 1019.683 376.14722 0.13039294 1.9114187 
4786.75 1019.7725 376.5979 0.58901501 1.7158642 
4787 1019.9771 377.0166 1.0422791 1.6566006 
4787.25 1020.288 377.4368 1.4270782 1.7239755 
4787.5 1020.6787 377.88666 1.6690974 1.8879431 
4787.75 1021.1068 378.38599 1.7243 2.1144199 
4788 1021.5273 378.94604 1.6195989 2.3662875 
4788.25 1021.9095 379.56592 1.4299444 2.5781283 
4788.5 1022.2398 380.22336 1.207906 2.6494989 
4788.75 1022.5107 380.87265 0.95142335 2.5084958 
4789 1022.7108 381.46222 0.63930774 2.1857979 
4789.25 1022.8255 381.95963 0.2692844 1.7916635 
4789.5 1022.8416 382.36096 -0.14750174 1.4307671 
4789.75 1022.7485 382.68253 -0.60286105 1.1587572 
4790 1022.5376 382.94904 -1.0879022 0.99038035 
4790.25 1022.2045 383.18579 -1.5720707 0.91850173 
4790.5 1021.7577 383.41486 -1.981427 0.92550588 
4790.75 1021.2291 383.6535 -2.2081492 0.99261826 
4791 1020.6754 383.91571 -2.1773677 1.1148165 
4791.25 1020.1597 384.21686 -1.9177898 1.308514 
4791.5 1019.7262 384.57755 -1.5421243 1.5923513 
4791.75 1019.3887 385.01947 -1.1643916 1.95121 
4792 1019.1387 385.55316 -0.84768897 2.3079729 
4792.25 1018.9591 386.1622 -0.5985831 2.529856 
4792.5 1018.8365 386.79688 -0.38406616 2.5013607 
4792.75 1018.7678 387.39151 -0.16159417 2.2205033 
4793 1018.7587 387.89511 0.096511751 1.7957399 
4793.25 1018.8201 388.28775 0.40312761 1.3495368 
4793.5 1018.965 388.57422 0.76647222 0.95365137 
4793.75 1019.2084 388.77072 1.1896489 0.63065106 
4794 1019.5635 388.89539 1.6550276 0.37766048 
4794.25 1020.0343 388.96439 2.0995603 0.18278268 
4794.5 1020.6019 388.99026 2.4065893 0.029338429 
4794.75 1021.2161 388.98053 2.4583995 -0.1068677 
4795 1021.8076 388.93567 2.2329335 -0.25681114 
4795.25 1022.3173 388.84851 1.8259038 -0.44982803 
4795.5 1022.7162 388.70538 1.3656808 -0.70708853 
4795.75 1023.0029 388.48856 0.93723559 -1.0406849 
4796 1023.1904 388.17877 0.57358986 -1.4485013 
4796.25 1023.2955 387.76077 0.27808869 -1.8968705 
4796.5 1023.3344 387.23407 0.041420456 -2.2986088 
4796.75 1023.3195 386.62634 -0.15608494 -2.5231187 
4797 1023.2567 385.99554 -0.34880215 -2.476017 
4797.25 1023.1419 385.40887 -0.57944775 -2.1858845 
4797.5 1022.9611 384.91229 -0.88054925 -1.7790581 
4797.75 1022.695 384.51855 -1.2598292 -1.3798258 
4798 1022.3268 384.21594 -1.6893166 -1.056237 
4798.25 1021.8525 383.98267 -2.0909882 -0.82449114 
4798.5 1021.294 383.79733 -2.3409867 -0.6687274 
4798.75 1020.704 383.64438 -2.3315337 -0.56060392 
4799 1020.1506 383.51483 -2.0574286 -0.479476 
4799.25 1019.6892 383.40271 -1.6160864 -0.42173922 
4799.5 1019.347 383.30148 -1.1198715 -0.39377046 
4799.75 1019.1284 383.20273 -0.63290149 -0.40283746 
4800 1019.0285 383.09647 -0.169341 -0.45483977 
4800.25 1019.0428 382.97128 0.28377193 -0.55533957 
4800.5 1019.1711 382.81433 0.74478412 -0.70929468 
4800.75 1019.4163 382.61209 1.2181144 -0.91736144 
4801 1019.7788 382.35196 1.6740929 -1.1691697 
4801.25 1020.2458 382.02588 2.0394309 -1.4401978 
4801.5 1020.7837 381.6326 2.228951 -1.7030859 
4801.75 1021.3432 381.17633 2.2160337 -1.9419065 
4802 1021.8795 380.6655 2.0576131 -2.1329329 
4802.25 1022.3665 380.11914 1.8311135 -2.2121966 
4802.5 1022.7928 379.57513 1.5764425 -2.1048896 
4802.75 1023.1537 379.08331 1.3105266 -1.8009602 
4803 1023.4492 378.68539 1.0586886 -1.3688301 
4803.25 1023.6867 378.40253 0.85017014 -0.89178455 
4803.5 1023.8795 378.23923 0.70272005 -0.41651034 
4803.75 1024.0436 378.19348 0.62138855 0.049842015 
4804 1024.1956 378.2645 0.60491723 0.52045727 
4804.25 1024.3512 378.45514 0.64990819 1.0075824 
4804.5 1024.5251 378.76889 0.75038224 1.5002542 
4804.75 1024.7301 379.2012 0.89528126 1.9423915 
4805 1024.9753 379.72751 1.0714369 2.2339146 
4805.25 1025.2682 380.29813 1.2772558 2.2885153 
4805.5 1025.6178 380.85248 1.528718 2.1152008 
4805.75 1026.0369 381.34546 1.8303732 1.8188981 
4806 1026.5331 381.76141 2.1309443 1.5141016 
4806.25 1027.0929 382.1066 2.3175373 1.2562951 
4806.5 1027.673 382.39322 2.2801435 1.0422354 
4806.75 1028.2125 382.62973 2.0019295 0.85296905 
4807 1028.6608 382.82153 1.5667037 0.68600059 
4807.25 1028.9916 382.97543 1.077952 0.5515635 
4807.5 1029.2004 383.10074 0.59592807 0.45810789 
4807.75 1029.2913 383.20813 0.13336089 0.40822491 
4808 1029.2676 383.30847 -0.3236452 0.40145183 
4808.25 1029.1283 383.41238 -0.79479128 0.43678346 
4808.5 1028.8684 383.53021 -1.2862824 0.51255053 
4808.75 1028.4857 383.67166 -1.7683722 0.6241678 
4809 1027.9918 383.8446 -2.1585808 0.76335943 
4809.25 1027.4236 384.05521 -2.345485 0.92579067 
4809.5 1026.8412 384.31049 -2.2712605 1.1247084 
4809.75 1026.3051 384.62286 -1.9935428 1.3867153 
4810 1025.8507 385.0098 -1.6395613 1.7181081 
4810.25 1025.4827 385.4837 -1.3146635 2.0683782 
4810.5 1025.1874 386.03616 -1.0595318 2.3239892 
4810.75 1024.9481 386.6272 -0.86163729 2.3606722 
4811 1024.7542 387.19446 -0.69285387 2.1372223 
4811.25 1024.6003 387.68008 -0.54029959 1.7264324 
4811.5 1024.4824 388.05157 -0.40699768 1.2411823 
4811.75 1024.3948 388.30093 -0.29788104 0.75710112 
4812 1024.3314 388.43225 -0.21315968 0.29726166 
4812.25 1024.2865 388.45074 -0.1494443 -0.14860357 
4812.5 1024.2554 388.35724 -0.10226941 -0.60288978 
4812.75 1024.2344 388.14713 -0.06755197 -1.0827142 
4813 1024.2208 387.81427 -0.042058051 -1.580112 
4813.25 1024.2128 387.36014 -0.023290982 -2.0384295 
4813.5 1024.2087 386.80756 -0.0090063559 -2.3465896 
4813.75 1024.208 386.20898 0.0033443999 -2.3924842 
4814 1024.2106 385.63513 0.016631069 -2.1566491 
4814.25 1024.2167 385.14651 0.033494201 -1.7314016 
4814.5 1024.2278 384.77502 0.056154378 -1.2372758 
4814.75 1024.2455 384.52722 0.086885192 -0.74927658 
4815 1024.2721 384.39807 0.1285672 -0.28810528 
4815.25 1024.3109 384.38187 0.18492465 0.15796074 
4815.5 1024.3661 384.47769 0.26028097 0.61153775 
4815.75 1024.443 384.6897 0.35849902 1.0887547 
4816 1024.5474 385.02332 0.48079133 1.5795274 
4816.25 1024.6851 385.47586 0.62370378 2.0255003 
4816.5 1024.8606 386.02341 0.78257287 2.3195519 
4816.75 1025.0782 386.61462 0.96431476 2.3649166 
4817 1025.3468 387.185 1.1946076 2.1638701 
4817.25 1025.6816 387.68494 1.4967941 1.8241228 
4817.5 1026.0999 388.09619 1.8536366 1.4721241 
4817.75 1026.6063 388.4263 2.1832719 1.1814041 
4818 1027.1785 388.69296 2.3570852 0.9621824 
4818.25 1027.7634 388.91125 2.2776306 0.78949851 
4818.5 1028.297 389.08969 1.958001 0.64114422 
4818.75 1028.731 389.23361 1.5005667 0.51433933 
4819 1029.0444 389.34924 1.0071714 0.4160375 
4819.25 1029.236 389.44443 0.52875787 0.35130978 
4819.5 1029.3105 389.5278 0.070870787 0.32133543 
4819.75 1029.2716 389.60797 -0.38375142 0.32570016 
4820 1029.1173 389.69345 -0.85531759 0.36393327 
4820.25 1028.8422 389.79266 -1.3481017 0.43496737 
4820.5 1028.4441 389.91339 -1.82778 0.53512841 
4820.75 1027.9366 390.0621 -2.2058947 0.6580202 
4821 1027.3594 390.24411 -2.3685451 0.80230618 
4821.25 1026.775 390.46634 -2.262958 0.98413545 
4821.5 1026.245 390.74182 -1.9542091 1.2330641 
4821.75 1025.804 391.08981 -1.5720851 1.5635408 
4822 1025.4561 391.52783 -1.2220218 1.9427686 
4822.25 1025.1864 392.05737 -0.94822639 2.2746038 
4822.5 1024.9762 392.64993 -0.742428 2.4253914 
4822.75 1024.8124 393.2475 -0.57196289 2.3097708 
4823 1024.6896 393.78522 -0.41088328 1.9620893 
4823.25 1024.6068 394.21875 -0.25098816 1.4962866 
4823.5 1024.564 394.53204 -0.091341779 1.012566 
4823.75 1024.5614 394.72745 0.072273016 0.55622846 
4824 1024.6012 394.81265 0.24941684 0.1291784 
4824.25 1024.6884 394.79294 0.45278856 -0.28705162 
4824.5 1024.8308 394.66827 0.69445002 -0.71334285 
4824.75 1025.0392 394.43472 0.97950137 -1.1572998 
4825 1025.3234 394.08994 1.2967131 -1.5958009 
4825.25 1025.6875 393.64249 1.6130943 -1.9656082 
4825.5 1026.1262 393.11948 1.8864815 -2.189184 
4825.75 1026.6248 392.56302 2.0872519 -2.2338099 
4826 1027.1617 392.01486 2.189214 -2.1313486 
4826.25 1027.7073 391.50558 2.1468558 -1.9288384 
4826.5 1028.2201 391.0563 1.9265223 -1.6560266 
4826.75 1028.658 390.68076 1.5573438 -1.3457829 
4827 1028.9927 390.38281 1.1140807 -1.0423863 
4827.25 1029.2141 390.15604 0.65883237 -0.78055036 
4827.5 1029.3231 389.98792 0.21453379 -0.57371455 
4827.75 1029.3218 389.86475 -0.22601804 -0.41989255 
4828 1029.2087 389.77423 -0.6817978 -0.31094241 
4828.25 1028.9785 389.70627 -1.1653043 -0.23803635 
4828.5 1028.625 389.65286 -1.6608931 -0.19342449 
4828.75 1028.1525 389.60776 -2.1014106 -0.17020981 
4829 1027.5886 389.5665 -2.3698623 -0.16207805 
4829.25 1026.9907 389.52582 -2.364325 -0.16491863 
4829.5 1026.4294 389.48306 -2.0872178 -0.17944382 
4829.75 1025.9611 389.43469 -1.6429425 -0.21098953 
4830 1025.6121 389.37555 -1.1474484 -0.26681253 
4830.25 1025.386 389.29861 -0.66583937 -0.35473114 
4830.5 1025.2767 389.19479 -0.21256568 -0.4835321 
4830.75 1025.2783 389.05264 0.22483289 -0.66292828 
4831 1025.3893 388.85843 0.66402626 -0.90088868 
4831.25 1025.611 388.59735 1.1096448 -1.1963816 
4831.5 1025.9426 388.25714 1.5362422 -1.5280973 
4831.75 1026.3726 387.83414 1.8841122 -1.8492647 
4832 1026.8728 387.33804 2.0902567 -2.104739 
4832.25 1027.4043 386.79044 2.1365075 -2.2566881 
4832.5 1027.9297 386.22049 2.0470703 -2.2786224 
4832.75 1028.4183 385.66437 1.8442019 -2.1427863 
4833 1028.8438 385.16223 1.5453966 -1.8517767 
4833.25 1029.1863 384.74667 1.1890171 -1.4627589 
4833.5 1029.4375 384.43268 0.82303727 -1.0505215 
4833.75 1029.5995 384.21936 0.47619984 -0.66166109 
4834 1029.6775 384.099 0.15095583 -0.30633903 
4834.25 1029.6755 384.06442 -0.16710998 0.027835822 
4834.5 1029.5928 384.11288 -0.49841693 0.36153004 
4834.75 1029.4237 384.2467 -0.85993558 0.7131173 
4835 1029.1602 384.47144 -1.253437 1.0878589 
4835.25 1028.7966 384.79099 -1.6508262 1.4657223 
4835.5 1028.3395 385.20059 -1.9900644 1.798962 
4835.75 1027.8121 385.68237 -2.2042038 2.0360367 
4836 1027.2502 386.20844 -2.2655923 2.1514325 
4836.25 1026.6912 386.7471 -2.1844821 2.1345606 
4836.5 1026.1686 387.26328 -1.976693 1.9693788 
4836.75 1025.7113 387.71979 -1.6687213 1.6620744 
4837 1025.3381 388.08673 -1.3136535 1.2641054 
4837.25 1025.0536 388.34967 -0.96839774 0.83892643 
4837.5 1024.8503 388.50702 -0.66521531 0.42249167 
4837.75 1024.7169 388.56192 -0.40953615 0.01770819 
4838 1024.6425 388.51547 -0.19175997 -0.39194068 
4838.25 1024.6191 388.3638 0.0023603486 -0.82709455 
4838.5 1024.6427 388.09897 0.1855828 -1.2965982 
4838.75 1024.7117 387.71451 0.36549169 -1.7762654 
4839 1024.8253 387.21634 0.54390353 -2.1884432 
4839.25 1024.9838 386.63577 0.72421581 -2.4158142 
4839.5 1025.1891 386.03073 0.92514652 -2.3798943 
4839.75 1025.4508 385.46484 1.1797192 -2.1192179 
4840 1025.7852 384.97931 1.5063541 -1.7599221 
4840.25 1026.2076 384.5831 1.8742024 -1.4196415 
4840.5 1026.7179 384.26312 2.1887245 -1.1537203 
4840.75 1027.2866 384.00015 2.3214025 -0.96016079 
4841 1027.8566 383.77917 2.1935627 -0.81345206 
4841.25 1028.3644 383.59079 1.8401538 -0.69899017 
4841.5 1028.7668 383.42661 1.3684232 -0.62156498 
4841.75 1029.0466 383.27594 0.87105578 -0.59298599 
4842 1029.2037 383.12524 0.38926604 -0.62296057 
4842.25 1029.2428 382.95898 -0.075200014 -0.71856344 
4842.5 1029.1665 382.76004 -0.53600365 -0.88487411 
4842.75 1028.9744 382.51065 -1.0003718 -1.1213193 
4843 1028.6675 382.19473 -1.4491094 -1.4127469 
4843.25 1028.2557 381.80273 -1.8261211 -1.7219865 
4843.5 1027.7664 381.33646 -2.0610721 -1.9989194 
4843.75 1027.2397 380.80942 -2.1238027 -2.2026575 
4844 1026.7164 380.24396 -2.0426123 -2.299911 
4844.25 1026.2272 379.67197 -1.8565195 -2.2474804 
4844.5 1025.7953 379.13501 -1.5855926 -2.0199308 
4844.75 1025.4393 378.67365 -1.2556217 -1.6544367 
4845 1025.1689 378.31259 -0.90798056 -1.2308 
4845.25 1024.984 378.05759 -0.57557416 -0.81365037 
4845.5 1024.879 377.90311 -0.26773968 -0.42757326 
4845.75 1024.8489 377.84164 0.025033562 -0.066729888 
4846 1024.8918 377.86926 0.32104072 0.28864664 
4846.25 1025.0112 377.9873 0.63887697 0.65960962 
4846.5 1025.214 378.20132 0.98857987 1.0568862 
4846.75 1025.5073 378.51688 1.3598349 1.4664885 
4847 1025.8925 378.93158 1.7132354 1.8391951 
4847.25 1026.3578 379.42758 1.9926206 2.1061618 
4847.5 1026.8793 379.97208 2.1582668 2.2241898 
4847.75 1027.4261 380.5274 2.1948812 2.1953433 
4848 1027.9646 381.05887 2.0871768 2.0354819 
4848.25 1028.4572 381.53555 1.8293949 1.7614676 
4848.5 1028.8699 381.93341 1.4595386 1.4137884 
4848.75 1029.1832 382.24118 1.044538 1.0502157 
4849 1029.3927 382.46078 0.63459879 0.71285141 
4849.25 1029.5022 382.60095 0.24486104 0.41479677 
4849.5 1029.516 382.67084 -0.13520217 0.14859012 
4849.75 1029.4337 382.67654 -0.5269109 -0.10195158 
4850 1029.2499 382.61978 -0.94929916 -0.35347143 
4850.25 1028.9562 382.49878 -1.4038061 -0.61670488 
4850.5 1028.5482 382.31049 -1.8540387 -0.89058089 
4850.75 1028.0366 382.05371 -2.2149224 -1.1619879 
4851 1027.4567 381.73071 -2.3875608 -1.4197325 
4851.25 1026.8615 381.34464 -2.3400865 -1.6679544 
4851.5 1026.2993 380.89777 -2.1406715 -1.901858 
4851.75 1025.7953 380.39944 -1.8890833 -2.0652618 
4852 1025.3542 379.87885 -1.6429099 -2.0654478 
4852.25 1024.9719 379.3848 -1.4204462 -1.8520986 
4852.5 1024.6405 378.96747 -1.2396942 -1.4644012 
4852.75 1024.3463 378.65994 -1.1284943 -0.98779738 
4853 1024.0685 378.47528 -1.1111444 -0.48905963 
4853.25 1023.7817 378.41479 -1.2009706 0.0030898058 
4853.5 1023.4589 378.47568 -1.3990929 0.48122078 
4853.75 1023.0745 378.65338 -1.6880844 0.93414301 
4854 1022.6111 378.93805 -2.0201044 1.3298106 
4854.25 1022.0674 379.30963 -2.3171866 1.6225232 
4854.5 1021.462 379.73846 -2.5020704 1.7865173 
4854.75 1020.8292 380.19278 -2.534457 1.8288374 
4855 1020.2078 380.64307 -2.4125495 1.7525775 
4855.25 1019.6335 381.05774 -2.1637816 1.5413899 
4855.5 1019.1314 381.40274 -1.8489259 1.1994544 
4855.75 1018.708 381.65005 -1.546804 0.76848286 
4856 1018.3516 381.78351 -1.3199933 0.29491416 
4856.25 1018.039 381.79611 -1.1999445 -0.19607742 
4856.5 1017.7421 381.68481 -1.1941277 -0.69478494 
4856.75 1017.433 381.4494 -1.294488 -1.1841801 
4857 1017.0878 381.09729 -1.4787892 -1.6174026 
4857.25 1016.6895 380.65179 -1.7129022 -1.9180148 
4857.5 1016.23 380.15463 -1.9631789 -2.0254884 
4857.75 1015.7089 379.65427 -2.20101 -1.9524721 
4858 1015.1346 379.18729 -2.3765805 -1.7717468 
4858.25 1014.5328 378.77231 -2.4061997 -1.5422604 
4858.5 1013.949 378.41913 -2.229651 -1.277034 
4858.75 1013.4329 378.13666 -1.8764818 -0.97793406 
4859 1013.0175 377.93158 -1.4416353 -0.66182202 
4859.25 1012.7117 377.80563 -1.009393 -0.34655592 
4859.5 1012.5093 377.75797 -0.61772025 -0.034895699 
4859.75 1012.3994 377.78888 -0.26781324 0.28512657 
4860 1012.3732 377.90277 0.056259193 0.63222384 
4860.25 1012.4269 378.10858 0.37323996 1.0218636 
4860.5 1012.5603 378.41718 0.69453418 1.4519413 
4860.75 1012.7743 378.83481 1.0160339 1.8833257 
4861 1013.0667 379.35196 1.3180655 2.2314627 
4861.25 1013.4301 379.93567 1.5822653 2.4036083 
4861.5 1013.8544 380.53662 1.8051522 2.373348 
4861.75 1014.3281 381.11038 1.9710126 2.2003272 
4862 1014.8302 381.63159 2.0201459 1.9637965 
4862.25 1015.3226 382.09097 1.8857733 1.7110528 
4862.5 1015.7573 382.48831 1.5648535 1.4728112 
4862.75 1016.0949 382.83163 1.1220365 1.2854778 
4863 1016.3144 383.13821 0.63061482 1.1834909 
4863.25 1016.4097 383.43228 0.13239272 1.1879272 
4863.5 1016.3812 383.74164 -0.35865438 1.3056687 
4863.75 1016.2318 384.09393 -0.83300745 1.5285008 
4864 1015.9683 384.51212 -1.2631938 1.8250433 
4864.25 1015.608 385.0076 -1.5994337 2.1346889 
4864.5 1015.1802 385.57428 -1.7983317 2.3828013 
4864.75 1014.7205 386.18896 -1.8572842 2.5112276 
4865 1014.2615 386.81726 -1.796394 2.4885695 
4865.25 1013.8322 387.42001 -1.6170594 2.3086138 
4865.5 1013.4631 387.9613 -1.3161745 2.0071902 
4865.75 1013.182 388.41995 -0.92085296 1.6621275 
4866 1013.0069 388.79544 -0.47488791 1.3528632 
4866.25 1012.9464 389.10345 -0.0066722794 1.127283 
4866.5 1013.0048 389.36749 0.47694898 1.0020262 
4866.75 1013.186 389.61276 0.97413445 0.97593987 
4867 1013.4913 389.86285 1.463186 1.0381426 
4867.25 1013.9118 390.13763 1.8813699 1.1698403 
4867.5 1014.4182 390.45178 2.1337194 1.3499888 
4867.75 1014.9592 390.81589 2.1553409 1.5696864 
4868 1015.4789 391.24023 1.9772948 1.8321819 
4868.25 1015.94 391.73392 1.7048969 2.115804 
4868.5 1016.3314 392.29309 1.4307754 2.337034 
4868.75 1016.6578 392.88727 1.1840236 2.3781724 
4869 1016.9246 393.46182 0.95078933 2.1795251 
4869.25 1017.1334 393.96118 0.72027761 1.7926958 
4869.5 1017.2854 394.3515 0.49836606 1.3246895 
4869.75 1017.3839 394.62366 0.29244518 0.85624182 
4870 1017.4329 394.78214 0.10092641 0.41674599 
4870.25 1017.4348 394.83392 -0.085813418 -0.00019692749 
4870.5 1017.3892 394.78214 -0.28109056 -0.41613078 
4870.75 1017.2924 394.62418 -0.4977279 -0.85193926 
4871 1017.1379 394.35403 -0.74303192 -1.3120972 
4871.25 1016.9189 393.96857 -1.0124832 -1.7651767 
4871.5 1016.6312 393.47849 -1.2879128 -2.1330018 
4871.75 1016.2761 392.91714 -1.5501215 -2.3221543 
4872 1015.8577 392.33533 -1.7935466 -2.2995675 
4872.25 1015.3818 391.78009 -2.0052221 -2.1249552 
4872.5 1014.8625 391.27798 -2.1260672 -1.8873341 
4872.75 1014.3335 390.83734 -2.0716145 -1.637504 
4873 1013.8442 390.45865 -1.8104999 -1.3948849 
4873.25 1013.4411 390.13739 -1.396409 -1.1826882 
4873.5 1013.1516 389.86224 -0.91393948 -1.030948 
4873.75 1012.985 389.61499 -0.41962251 -0.96217066 
4874 1012.9413 389.37329 0.068743922 -0.98740095 
4874.25 1013.019 389.11322 0.55302894 -1.109234 
4874.5 1013.2172 388.81116 1.0299026 -1.3206751 
4874.75 1013.531 388.44736 1.4692674 -1.5975072 
4875 1013.9437 388.01077 1.8099668 -1.8936623 
4875.25 1014.4227 387.50354 1.9934431 -2.1541755 
4875.5 1014.9266 386.94043 2.0128064 -2.3340502 
4875.75 1015.4186 386.34668 1.9057963 -2.3916111 
4876 1015.8714 385.75848 1.7009727 -2.2840939 
4876.25 1016.2618 385.2189 1.4090743 -2.0079179 
4876.5 1016.5707 384.76349 1.0552146 -1.6250426 
4876.75 1016.7875 384.40805 0.67770302 -1.2209198 
4877 1016.9097 384.14996 0.30098152 -0.85220927 
4877.25 1016.9381 383.97745 -0.074461751 -0.53646213 
4877.5 1016.8713 383.87784 -0.4641028 -0.26721159 
4877.75 1016.7033 383.84125 -0.88653028 -0.029314637 
4878 1016.4247 383.86179 -1.347895 0.19171876 
4878.25 1016.0283 383.93643 -1.8203495 0.40445411 
4878.5 1015.5203 384.06348 -2.222456 0.61077666 
4878.75 1014.9328 384.24158 -2.4369178 0.81469017 
4879 1014.3237 384.47229 -2.3925085 1.0368443 
4879.25 1013.7544 384.76425 -2.136987 1.3093153 
4879.5 1013.2621 385.13196 -1.7984618 1.6397587 
4879.75 1012.8527 385.58481 -1.4875504 1.9761194 
4880 1012.5121 386.11124 -1.2485069 2.2067683 
4880.25 1012.223 386.66962 -1.0736927 2.2173896 
4880.5 1011.9715 387.19873 -0.94573867 1.9776024 
4880.75 1011.7462 387.64352 -0.86590064 1.560352 
4881 1011.5332 387.97293 -0.85017794 1.0699972 
4881.25 1011.3143 388.17831 -0.91516846 0.57531434 
4881.5 1011.0679 388.26227 -1.0721411 0.099972866 
4881.75 1010.7703 388.22992 -1.3241303 -0.35573447 
4882 1010.399 388.08612 -1.6565832 -0.79012716 
4882.25 1009.9392 387.83826 -2.0216784 -1.183183 
4882.5 1009.3925 387.50101 -2.334981 -1.4990404 
4882.75 1008.7833 387.09732 -2.5110586 -1.7128519 
4883 1008.1514 386.65308 -2.5165489 -1.8242458 
4883.25 1007.5374 386.19434 -2.3750086 -1.8247188 
4883.5 1006.9723 385.75278 -2.1325004 -1.6813596 
4883.75 1006.4749 385.36685 -1.845449 -1.3819416 
4884 1006.0477 385.07166 -1.5801158 -0.96507442 
4884.25 1005.6781 384.88922 -1.3941139 -0.48846701 
4884.5 1005.3412 384.82904 -1.3208163 0.0084188813 
4884.75 1005.0074 384.89352 -1.3704778 0.50662065 
4885 1004.6464 385.08093 -1.5343255 0.98704165 
4885.25 1004.2332 385.38226 -1.7821651 1.4092362 
4885.5 1003.7527 385.77557 -2.061672 1.712371 
4885.75 1003.2048 386.22476 -2.3120663 1.8532411 
4886 1002.6036 386.68954 -2.4787626 1.8435011 
4886.25 1001.9767 387.13742 -2.5094635 1.7235296 
4886.5 1001.3636 387.54361 -2.3655262 1.5103332 
4886.75 1000.8072 387.8848 -2.0652337 1.2047309 
4887 1000.3373 388.13992 -1.6897707 0.82693779 
4887.25 999.961 388.29507 -1.3288313 0.41006622 
4887.5 999.66705 388.34335 -1.0363764 -0.026490835 
4887.75 999.43561 388.28018 -0.82979006 -0.48284063 
4888 999.24518 388.09976 -0.70666277 -0.96482086 
4888.25 999.07617 387.79645 -0.65687019 -1.4614524 
4888.5 998.9118 387.37207 -0.6667667 -1.9197221 
4888.75 998.73901 386.8483 -0.72182518 -2.2369771 
4889 998.54767 386.27435 -0.81566024 -2.3082716 
4889.25 998.32697 385.71661 -0.96103925 -2.1142159 
4889.5 998.06067 385.23193 -1.1842549 -1.7450092 
4889.75 997.72693 384.84808 -1.5011084 -1.3266895 
4890 997.30389 384.56509 -1.8905424 -0.94846249 
4890.25 996.78198 384.3674 -2.2735732 -0.64615297 
4890.5 996.17865 384.23621 -2.5179584 -0.41270298 
4890.75 995.54462 384.15826 -2.5071633 -0.21235603 
4891 994.94708 384.13092 -2.2370894 -0.0017623184 
4891.25 994.43866 384.16086 -1.8165996 0.24999401 
4891.5 994.04065 384.26071 -1.3714085 0.55905384 
4891.75 993.7486 384.44586 -0.97697526 0.93327129 
4892 993.54578 384.73254 -0.65855324 1.368927 
4892.25 993.41309 385.13278 -0.41440263 1.8323587 
4892.5 993.33344 385.64401 -0.23131827 2.2375393 
4892.75 993.29407 386.23593 -0.088372134 2.4562607 
4893 993.28827 386.84851 0.042795651 2.3958809 
4893.25 993.31696 387.41251 0.19197449 2.0824513 
4893.5 993.38776 387.87857 0.38256794 1.6348689 
4893.75 993.51306 388.22852 0.63103902 1.1682339 
4894 993.70911 388.46634 0.94947493 0.7436052 
4894.25 993.99402 388.60522 1.3413439 0.37737107 
4894.5 994.38428 388.65961 1.7853379 0.066039011 
4894.75 994.88538 388.64218 2.2116339 -0.19815791 
4895 995.47852 388.56351 2.4991612 -0.42688447 
4895.25 996.11389 388.42957 2.5382774 -0.64658469 
4895.5 996.7265 388.23746 2.3277576 -0.89932746 
4895.75 997.26642 387.97433 1.9812255 -1.2171078 
4896 997.71704 387.62421 1.6316831 -1.5891596 
4896.25 998.08862 387.18094 1.3562359 -1.9453331 
4896.5 998.40259 386.66266 1.1691079 -2.1684153 
4896.75 998.67902 386.11673 1.0526146 -2.1549973 
4897 998.93372 385.60611 0.99478763 -1.8937901 
4897.25 999.18213 385.18353 1.0054061 -1.468672 
4897.5 999.44385 384.87665 1.1050642 -0.98353237 
4897.75 999.74341 384.6911 1.3096427 -0.50509983 
4898 1000.1075 384.62119 1.619252 -0.061025631 
4898.25 1000.5593 384.65683 2.002773 0.33784902 
4898.5 1001.1085 384.78549 2.3793068 0.68155491 
4898.75 1001.7383 384.99258 2.6285014 0.96591544 
4899 1002.4044 385.26492 2.6628141 1.2083418 
4899.25 1003.0533 385.59543 2.5031989 1.4334649 
4899.5 1003.6485 385.97903 2.2525373 1.6250597 
4899.75 1004.18 386.39926 2.0053692 1.7121961 
4900 1004.6556 386.82025 1.8110034 1.6231451 
4900.25 1005.0923 387.19528 1.6984503 1.3498361 
4900.5 1005.5142 387.48462 1.6975615 0.95044166 
4900.75 1005.9523 387.66647 1.8304454 0.50188547 
4901 1006.4402 387.73663 2.09109 0.065481715 
4901.25 1007.0042 387.70377 2.4249673 -0.31670991 
4901.5 1007.6497 387.58484 2.7220531 -0.62137616 
4901.75 1008.3516 387.39908 2.85885 -0.85508645 
4902 1009.0613 387.16046 2.7869396 -1.0501317 
4902.25 1009.7328 386.87585 2.5699396 -1.2211672 
4902.5 1010.3435 386.55487 2.3177912 -1.3310015 
4902.75 1010.8959 386.22076 2.1138561 -1.3168806 
4903 1011.4084 385.90952 2.0059457 -1.1479748 
4903.25 1011.9094 385.6575 2.0245855 -0.85173488 
4903.5 1012.4324 385.48889 2.1824419 -0.49276847 
4903.75 1013.0103 385.41064 2.4534602 -0.13886915 
4904 1013.6617 385.41489 2.7523282 0.16140907 
4904.25 1014.3778 385.48569 2.9488504 0.39501494 
4904.5 1015.1191 385.60901 2.945519 0.58856601 
4904.75 1015.835 385.77963 2.75896 0.77692282 
4905 1016.4924 385.99692 2.4988329 0.95689571 
4905.25 1017.0877 386.25342 2.2762957 1.0803934 
4905.5 1017.6392 386.52768 2.1555362 1.0919467 
4905.75 1018.1763 386.78824 2.1637986 0.97163171 
4906 1018.7324 387.00491 2.3064313 0.74942714 
4906.25 1019.3386 387.15952 2.5563598 0.48596826 
4906.5 1020.0128 387.24933 2.8312421 0.23846275 
4906.75 1020.7455 387.28214 3.0026059 0.029611388 
4907 1021.4969 387.26556 2.9728642 -0.16287571 
4907.25 1022.2165 387.19873 2.7612572 -0.37745216 
4907.5 1022.8722 387.07416 2.4849436 -0.62241375 
4907.75 1023.4636 386.88806 2.2627068 -0.86036688 
4908 1024.0135 386.64972 2.1587007 -1.029703 
4908.25 1024.5542 386.38324 2.1892326 -1.0802182 
4908.5 1025.1187 386.12036 2.3446651 -1.0036274 
4908.75 1025.7341 385.88879 2.5894578 -0.83909583 
4909 1026.4142 385.70319 2.8423951 -0.64508456 
4909.25 1027.1459 385.56577 2.9819624 -0.45528218 
4909.5 1027.8879 385.47635 2.9187932 -0.2550984 
4909.75 1028.5901 385.44232 2.6780155 -0.0063886391 
4910 1029.2222 385.47852 2.3797624 0.30519882 
4910.25 1029.7855 385.59793 2.1447444 0.65162903 
4910.5 1030.3053 385.80237 2.0370657 0.97417003 
4910.75 1030.8156 386.07721 2.0670483 1.2038758 
4911 1031.3486 386.39224 2.2151866 1.2908437 
4911.25 1031.9301 386.71063 2.4458604 1.2355257 
4911.5 1032.5734 387.00241 2.6966734 1.0889647 
4911.75 1033.2716 387.25235 2.8655722 0.90755123 
4912 1033.9906 387.45441 2.850374 0.70343989 
4912.25 1034.6797 387.59964 2.6344264 0.44652897 
4912.5 1035.2987 387.67108 2.3109496 0.1117622 
4912.75 1035.837 387.64969 2.0077839 -0.29218835 
4913 1036.3118 387.52216 1.8118415 -0.72967046 
4913.25 1036.7545 387.28656 1.7530184 -1.1458099 
4913.5 1037.1989 386.95703 1.820891 -1.4683744 
4913.75 1037.6731 386.56604 1.9865855 -1.6289583 
4914 1038.1978 386.15787 2.2183824 -1.608387 
4914.25 1038.7843 385.7728 2.4731271 -1.4571806 
4914.5 1039.4294 385.43378 2.6690879 -1.2504963 
4914.75 1040.1049 385.14914 2.6990304 -1.022643 
4915 1040.7605 384.92566 2.5114608 -0.75616765 
4915.25 1041.3474 384.7764 2.1673083 -0.42680785 
4915.5 1041.8413 384.71759 1.7882065 -0.033885166 
4915.75 1042.2468 384.76364 1.4718919 0.4096055 
4916 1042.5864 384.92529 1.2637395 0.88758022 
4916.25 1042.8883 385.20792 1.1703953 1.3699275 
4916.5 1043.1799 385.60538 1.1771703 1.7922928 
4916.75 1043.4834 386.09091 1.2616102 2.0575736 
4917 1043.816 386.61438 1.4106987 2.0886261 
4917.25 1044.1947 387.11649 1.6306986 1.8980485 
4917.5 1044.6377 387.55319 1.9246606 1.5854321 
4917.75 1045.1597 387.90839 2.2480664 1.2609764 
4918 1045.755 388.18765 2.4895473 0.98179322 
4918.25 1046.3866 388.40265 2.5207939 0.74205488 
4918.5 1046.9939 388.55893 2.2982757 0.50570661 
4918.75 1047.521 388.6535 1.9002922 0.24601303 
4919 1047.9397 388.67923 1.4495296 -0.045927282 
4919.25 1048.2487 388.62744 1.0308067 -0.37535733 
4919.5 1048.4606 388.48764 0.67596471 -0.75157422 
4919.75 1048.5919 388.24713 0.38509092 -1.1812909 
4920 1048.6575 387.89362 0.14722492 -1.6503404 
4920.25 1048.6691 387.42352 -0.049407151 -2.0985765 
4920.5 1048.6353 386.85556 -0.21754003 -2.4116101 
4920.75 1048.5609 386.23898 -0.37864628 -2.4732711 
4921 1048.4436 385.64197 -0.56676865 -2.2630041 
4921.25 1048.2722 385.12201 -0.81733352 -1.8794161 
4921.5 1048.0281 384.70544 -1.1501603 -1.4556664 
4921.75 1047.6909 384.38983 -1.5563586 -1.0818726 
4922 1047.248 384.15735 -1.9827353 -0.7927475 
4922.25 1046.7068 383.98666 -2.3207579 -0.58435309 
4922.5 1046.1061 383.86063 -2.4398973 -0.43016931 
4922.75 1045.5106 383.76984 -2.2787476 -0.29755977 
4923 1044.9851 383.71198 -1.8986276 -0.16394356 
4923.25 1044.5692 383.68875 -1.421688 -0.019584995 
4923.5 1044.2744 383.70355 -0.94108933 0.14130136 
4923.75 1044.0958 383.76151 -0.49354607 0.3274661 
4924 1044.025 383.87042 -0.076897889 0.55144715 
4924.25 1044.0563 384.04147 0.3264651 0.82637489 
4924.5 1044.1885 384.28845 0.73179495 1.1586094 
4924.75 1044.4222 384.62454 1.136919 1.5345268 
4925 1044.7545 385.05548 1.5117921 1.9064633 
4925.25 1045.1715 385.57111 1.8077681 2.1988845 
4925.5 1045.6488 386.14297 1.9904234 2.3497217 
4925.75 1046.1566 386.73291 2.0517192 2.3449101 
4926 1046.6637 387.3038 1.9801586 2.2008173 
4926.25 1047.1342 387.82376 1.7583184 1.9428476 
4926.5 1047.5316 388.26956 1.4041635 1.6175584 
4926.75 1047.83 388.63232 0.9745152 1.2892065 
4927 1048.0171 388.9183 0.52174556 1.009413 
4927.25 1048.0907 389.14313 0.066798918 0.80193406 
4927.5 1048.0499 389.32559 -0.39522591 0.67012423 
4927.75 1047.8915 389.48404 -0.876472 0.60854876 
4928 1047.6102 389.63504 -1.3743026 0.60888022 
4928.25 1047.2063 389.79276 -1.8467586 0.66048527 
4928.5 1046.6967 389.96851 -2.2000082 0.75118148 
4928.75 1046.1255 390.17111 -2.3248417 0.87558639 
4929 1045.5568 390.41019 -2.1839366 1.0472345 
4929.25 1045.0494 390.70093 -1.8542811 1.293075 
4929.5 1044.6345 391.064 -1.4644427 1.62449 
4929.75 1044.3138 391.51749 -1.1121181 2.0053403 
4930 1044.072 392.06259 -0.83535028 2.3356922 
4930.25 1043.8909 392.66965 -0.62220758 2.4795308 
4930.5 1043.7587 393.27954 -0.43622154 2.3543448 
4930.75 1043.6731 393.82764 -0.24602568 2.0015841 
4931 1043.6372 394.27139 -0.03712121 1.5407782 
4931.25 1043.6567 394.59772 0.19764581 1.074314 
4931.5 1043.739 394.8121 0.46834508 0.64892197 
4931.75 1043.895 394.92606 0.78876132 0.26973048 
4932 1044.1385 394.9498 1.1691592 -0.075580552 
4932.25 1044.484 394.89005 1.6010207 -0.39935893 
4932.5 1044.9393 394.75165 2.0350447 -0.70411938 
4932.75 1045.4935 394.5401 2.3719985 -0.98378265 
4933 1046.1083 394.26178 2.5067723 -1.2399803 
4933.25 1046.7278 393.92047 2.4161906 -1.4912336 
4933.5 1047.3044 393.51611 2.1833456 -1.7410982 
4933.75 1047.8169 393.05441 1.9176812 -1.9354419 
4934 1048.2657 392.56113 1.6808015 -1.9781833 
4934.25 1048.6613 392.08334 1.4916121 -1.8079251 
4934.5 1049.0168 391.67285 1.3665923 -1.451171 
4934.75 1049.3522 391.36642 1.3327322 -0.99012572 
4935 1049.6929 391.18018 1.4142528 -0.49920645 
4935.25 1050.0697 391.11572 1.6196667 -0.020720985 
4935.5 1050.5117 391.16687 1.9305624 0.42202708 
4935.75 1051.0388 391.32187 2.286237 0.80619586 
4936 1051.6498 391.56317 2.5820854 1.1095653 
4936.25 1052.316 391.86969 2.7154021 1.3300991 
4936.5 1052.9913 392.22278 2.6573038 1.4846282 
4936.75 1053.6333 392.60605 2.4635046 1.5661348 
4937 1054.2186 392.99573 2.2162883 1.5265489 
4937.25 1054.7428 393.35574 1.9846847 1.326188 
4937.5 1055.217 393.64664 1.8257818 0.98103237 
4937.75 1055.6656 393.83902 1.7853903 0.54909658 
4938 1056.1217 393.91913 1.8870616 0.091877945 
4938.25 1056.6202 393.88702 2.1200397 -0.34087849 
4938.5 1057.1881 393.75424 2.4274588 -0.70735312 
4938.75 1057.8317 393.54138 2.7066565 -0.97846055 
4939 1058.5298 393.27295 2.8488672 -1.15496 
4939.25 1059.2405 392.96988 2.8066218 -1.258981 
4939.5 1059.9209 392.64944 2.6187325 -1.2899692 
4939.75 1060.5448 392.33401 2.3698833 -1.2117703 
4940 1061.1079 392.05505 2.1454461 -0.99741119 
4940.25 1061.6252 391.84521 2.0141079 -0.66555083 
4940.5 1062.1265 391.72769 2.0197589 -0.26875535 
4940.75 1062.6475 391.71127 2.1716924 0.13358435 
4941 1063.2216 391.79047 2.4336712 0.48826194 
4941.25 1063.8663 391.94815 2.7182713 0.7568711 
4941.5 1064.5729 392.16098 2.9095371 0.93149382 
4941.75 1065.3063 392.40787 2.9257705 1.0337551 
4942 1066.0215 392.67303 2.7734277 1.0767345 
4942.25 1066.6855 392.93942 2.5324111 1.0374553 
4942.5 1067.2885 393.18222 2.3002627 0.88474846 
4942.75 1067.843 393.37241 2.1558583 0.62080526 
4943 1068.3778 393.48663 2.1476643 0.28580713 
4943.25 1068.9293 393.51413 2.2867072 -0.063330181 
4943.5 1069.5306 393.4584 2.5366528 -0.37197319 
4943.75 1070.1995 393.33472 2.8082299 -0.60310107 
4944 1070.9265 393.16376 2.9828217 -0.75254607 
4944.25 1071.6758 392.96332 2.9787955 -0.84296268 
4944.5 1072.402 392.74606 2.8094432 -0.88640523 
4944.75 1073.0742 392.52576 2.5651259 -0.8619414 
4945 1073.6869 392.32318 2.3488874 -0.74143231 
4945.25 1074.2573 392.16312 2.2363112 -0.52532595 
4945.5 1074.8171 392.06564 2.2665169 -0.24843331 
4945.75 1075.4025 392.03961 2.4377935 0.03724914 
4946 1076.0436 392.08087 2.6977346 0.28282449 
4946.25 1076.7501 392.17535 2.941921 0.46145478 
4946.5 1077.5032 392.30649 3.0522251 0.57940102 
4946.75 1078.2603 392.46198 2.9745617 0.65959489 
4947 1078.9789 392.63358 2.7601349 0.70622599 
4947.25 1079.6381 392.81033 2.5182676 0.69590575 
4947.5 1080.2439 392.97473 2.3465114 0.6052509 
4947.75 1080.8221 393.10645 2.3028409 0.43734896 
4948 1081.4076 393.18958 2.405035 0.22372036 
4948.25 1082.0347 393.21823 2.6263747 0.0090681966 
4948.5 1082.7241 393.1972 2.886014 -0.16918214 
4948.75 1083.4707 393.13773 3.062799 -0.29930627 
4949 1084.2404 393.05026 3.0615091 -0.39710733 
4949.25 1084.9869 392.94028 2.8882687 -0.48079658 
4949.5 1085.6785 392.81146 2.6420522 -0.5445115 
4949.75 1086.3114 392.67184 2.4360738 -0.56272513 
4950 1086.9061 392.53564 2.3444476 -0.51538253 
4950.25 1087.4957 392.4194 2.3963201 -0.4055866 
4950.5 1088.1154 392.33591 2.5794106 -0.25941581 
4950.75 1088.7914 392.28976 2.8322325 -0.11210064 
4951 1089.5281 392.27786 3.0435345 0.012279507 
4951.25 1090.2999 392.2941 3.0990226 0.11558448 
4951.5 1091.0615 392.33557 2.9666989 0.21755752 
4951.75 1091.774 392.40369 2.7251351 0.32818919 
4952 1092.4252 392.49915 2.4953995 0.4321498 
4952.25 1093.0304 392.61673 2.3672502 0.49998391 
4952.5 1093.6207 392.7442 2.3798037 0.50938505 
4952.75 1094.2318 392.86639 2.5290716 0.45923191 
4953 1094.8928 392.97055 2.7674148 0.36999556 
4953.25 1095.6149 393.05051 2.9977698 0.26970616 
4953.5 1096.3809 393.10568 3.1006887 0.17183644 
4953.75 1097.149 393.13568 3.0130379 0.064642727 
4954 1097.8755 393.13556 2.7846141 -0.071333595 
4954.25 1098.5396 393.09756 2.5349631 -0.23555894 
4954.5 1099.1501 393.01764 2.3693433 -0.40108392 
4954.75 1099.7358 392.90012 2.3406732 -0.5300045 
4955 1100.3324 392.75812 2.4535952 -0.59382033 
4955.25 1100.9714 392.60907 2.6716104 -0.58795691 
4955.5 1101.6703 392.46829 2.9138896 -0.53233784 
4955.75 1102.4209 392.34488 3.0659761 -0.45225477 
4956 1103.1881 392.2438 3.0387971 -0.35182089 
4956.25 1103.9258 392.17233 2.8420043 -0.21140283 
4956.5 1104.6035 392.14273 2.5789511 -0.016598107 
4956.75 1105.2198 392.16739 2.3680255 0.21761525 
4957 1105.7982 392.25146 2.2831538 0.45074233 
4957.25 1106.3737 392.3887 2.34461 0.63557208 
4957.5 1106.9808 392.56235 2.528991 0.73869377 
4957.75 1107.6433 392.75085 2.7733903 0.75656199 
4958 1108.3643 392.93555 2.978019 0.71336544 
4958.25 1109.12 393.10449 3.0374918 0.63244045 
4958.5 1109.8671 393.2482 2.910141 0.50804025 
4958.75 1110.5645 393.35287 2.6577797 0.31683487 
4959 1111.1956 393.40057 2.3993468 0.054595783 
4959.25 1111.7722 393.37665 2.2356927 -0.24928668 
4959.5 1112.3254 393.2767 2.2151916 -0.54407382 
4959.75 1112.8917 393.10989 2.3362179 -0.77597713 
4960 1113.502 392.89713 2.556993 -0.90815991 
4960.25 1114.1722 392.66434 2.8007262 -0.93912077 
4960.5 1114.8958 392.43359 2.9656363 -0.89759076 
4960.75 1115.641 392.21967 2.9642854 -0.80528831 
4961 1116.3628 392.03613 2.7854245 -0.65004486 
4961.25 1117.0256 391.90186 2.5106974 -0.40922725 
4961.5 1117.6201 391.83835 2.2579429 -0.087733209 
4961.75 1118.1639 391.86163 2.1160052 0.27694011 
4962 1118.6904 391.97586 2.1212692 0.63009155 
4962.25 1119.2361 392.17084 2.2630746 0.91356385 
4962.5 1119.8295 392.4231 2.4939232 1.0835214 
4962.75 1120.4841 392.70248 2.7373457 1.1336299 
4963 1121.1913 392.98248 2.8985825 1.0944771 
4963.25 1121.9196 393.24463 2.8960264 0.99248683 
4963.5 1122.6241 393.47266 2.7151189 0.81744546 
4963.75 1123.2683 393.64529 2.4299836 0.54706281 
4964 1123.8402 393.73865 2.1557975 0.18702176 
4964.25 1124.3549 393.73431 1.9841483 -0.22647467 
4964.5 1124.8444 393.62515 1.9564418 -0.64261985 
4964.75 1125.3448 393.41766 2.0683303 -1.0029399 
4965 1125.887 393.13318 2.2809122 -1.2501743 
4965.25 1126.4885 392.8046 2.5313997 -1.3550062 
4965.5 1127.1493 392.46597 2.7408442 -1.3371419 
4965.75 1127.8483 392.1427 2.8237417 -1.2380577 
4966 1128.5457 391.85266 2.7239108 -1.0691651 
4966.25 1129.1968 391.61563 2.4644916 -0.81045336 
4966.5 1129.7728 391.4556 2.143949 -0.45496148 
4966.75 1130.2728 391.39432 1.8718319 -0.025870966 
4967 1130.7188 391.44574 1.7175206 0.44015557 
4967.25 1131.1434 391.61398 1.7031986 0.9007116 
4967.5 1131.5809 391.89102 1.8155577 1.299567 
4967.75 1132.0587 392.25299 2.0179114 1.5696797 
4968 1132.5935 392.66138 2.2630692 1.6683234 
4968.25 1133.1895 393.07431 2.4974177 1.6146591 
4968.5 1133.8352 393.46109 2.6476531 1.4685566 
4968.75 1134.4991 393.80405 2.6302238 1.265959 
4969 1135.1335 394.08871 2.4145162 0.99913371 
4969.25 1135.6951 394.2973 2.0652242 0.65770692 
4969.5 1136.1644 394.41235 1.6943301 0.25389183 
4969.75 1136.5479 394.42065 1.3887447 -0.19341168 
4970 1136.8676 394.31302 1.1881016 -0.67190683 
4970.25 1137.1512 394.08334 1.0985481 -1.1657252 
4970.5 1137.4252 393.73233 1.1080216 -1.6321977 
4970.75 1137.7117 393.27643 1.1952136 -1.987851 
4971 1138.0277 392.75577 1.3418034 -2.1372116 
4971.25 1138.3875 392.22812 1.5471647 -2.0469453 
4971.5 1138.8069 391.7467 1.8193781 -1.7855023 
4971.75 1139.3009 391.33984 2.1335967 -1.4691161 
4972 1139.8698 391.00967 2.3987484 -1.1800054 
4972.25 1140.4852 390.74612 2.485465 -0.93390644 
4972.5 1141.0912 390.54138 2.3206844 -0.70388633 
4972.75 1141.6283 390.39502 1.9520509 -0.46442062 
4973 1142.0599 390.31055 1.4956976 -0.20851567 
4973.25 1142.3768 390.29224 1.0457187 0.065241277 
4973.5 1142.5868 390.34531 0.64230835 0.3648583 
4973.75 1142.7021 390.47803 0.28737134 0.70477885 
4974 1142.7334 390.70215 -0.032814611 1.0976083 
4974.25 1142.6874 391.03098 -0.33207297 1.5387884 
4974.5 1142.5686 391.47208 -0.61557662 1.9843599 
4974.75 1142.3812 392.01559 -0.88026208 2.3384135 
4975 1142.1299 392.62427 -1.1292244 2.4907634 
4975.25 1141.8162 393.24088 -1.3835305 2.4063964 
4975.5 1141.4364 393.81418 -1.6570088 2.1639857 
4975.75 1140.9891 394.31976 -1.9097834 1.88254 
4976 1140.4913 394.75848 -2.0444918 1.6354283 
4976.25 1139.9846 395.14191 -1.9707046 1.4408411 
4976.5 1139.5242 395.48364 -1.6806121 1.3038391 
4976.75 1139.1562 395.80017 -1.2476535 1.2433221 
4977 1138.9049 396.1138 -0.75956178 1.2843972 
4977.25 1138.7762 396.45224 -0.27229762 1.4432811 
4977.5 1138.7665 396.84509 0.18803504 1.717031 
4977.75 1138.8666 397.31747 0.60378921 2.069701 
4978 1139.0629 397.8797 0.95333391 2.4183028 
4978.25 1139.3364 398.51675 1.2221811 2.6499302 
4978.5 1139.668 399.18839 1.4199368 2.6897235 
4978.75 1140.0416 399.84695 1.5580631 2.5555351 
4979 1140.4397 400.45828 1.6071569 2.3264217 
4979.25 1140.8329 401.00876 1.511009 2.0796685 
4979.5 1141.1812 401.50159 1.2487482 1.8744702 
4979.75 1141.4467 401.95367 0.85904074 1.7612808 
4980 1141.6055 402.3931 0.4068104 1.7776701 
4980.25 1141.6497 402.85443 -0.050651483 1.9357045 
4980.5 1141.5835 403.37073 -0.46829328 2.2094762 
4980.75 1141.422 403.96271 -0.80835176 2.5242848 
4981 1141.1876 404.62689 -1.0506898 2.7677772 
4981.25 1140.9039 405.33252 -1.2066936 2.8455546 
4981.5 1140.5897 406.03442 -1.29583 2.7431369 
4981.75 1140.2627 406.69427 -1.3028352 2.5234706 
4982 1139.9486 407.29379 -1.1866814 2.2748346 
4982.25 1139.681 407.83591 -0.93244487 2.0761483 
4982.5 1139.4912 408.34109 -0.57282871 1.9875408 
4982.75 1139.3986 408.84174 -0.16569874 2.0426545 
4983 1139.4075 409.37424 0.23043968 2.2378621 
4983.25 1139.5087 409.96814 0.5657801 2.5208924 
4983.5 1139.6826 410.63361 0.8095665 2.7904136 
4983.75 1139.906 411.35257 0.96470332 2.9325545 
4984 1140.1597 412.08423 1.0555314 2.8902786 
4984.25 1140.4288 412.78516 1.0850263 2.69928 
4984.5 1140.6945 413.42914 1.0220916 2.4515655 
4984.75 1140.9298 414.01407 0.84077501 2.2404888 
4985 1141.1061 414.55829 0.5546239 2.1352446 
4985.25 1141.2023 415.09375 0.21098346 2.1734717 
4985.5 1141.2115 415.65698 -0.13193627 2.3533583 
4985.75 1141.1407 416.27805 -0.42261383 2.6226785 
4986 1141.0072 416.96722 -0.63212895 2.8782084 
4986.25 1140.8311 417.70609 -0.76637042 3.0033555 
4986.5 1140.6282 418.45303 -0.84980357 2.9419501 
4986.75 1140.41 419.16498 -0.88567811 2.737639 
4987 1140.1915 419.81848 -0.84641314 2.4923403 
4987.25 1139.9952 420.41589 -0.70765626 2.3026819 
4987.5 1139.8453 420.97989 -0.47849831 2.2324638 
4987.75 1139.7601 421.54446 -0.19966297 2.3087375 
4988 1139.7452 422.14529 0.075879782 2.5157514 
4988.25 1139.7939 422.80762 0.30337536 2.784277 
4988.5 1139.8914 423.5329 0.46489069 2.9984803 
4988.75 1140.0221 424.29306 0.57467997 3.050535 
4989 1140.1763 425.04257 0.65433037 2.9190941 
4989.25 1140.3464 425.7438 0.69982362 2.6830466 
4989.5 1140.521 426.38483 0.68365061 2.4549363 
4989.75 1140.6814 426.97919 0.58575726 2.3203399 
4990 1140.8077 427.55658 0.41502193 2.3234491 
4990.25 1140.8857 428.15289 0.20657113 2.4686809 
4990.5 1140.9116 428.79938 0.0046425681 2.7133 
4990.75 1140.8914 429.5098 -0.15868382 2.9601107 
4991 1140.8358 430.2692 -0.28001526 3.0861278 
4991.25 1140.7532 431.03668 -0.37955126 3.0221589 
4991.5 1140.6466 431.76779 -0.47150591 2.8106816 
4991.75 1140.519 432.43927 -0.54317868 2.5655398 
4992 1140.379 433.05655 -0.56625932 2.3908501 
4992.25 1140.2416 433.64554 -0.52218753 2.3448191 
4992.5 1140.1232 434.24106 -0.41691881 2.4423852 
4992.75 1140.0359 434.87659 -0.27842057 2.6566148 
4993 1139.9838 435.57269 -0.14088021 2.9093437 
4993.25 1139.9637 436.32443 -0.023180149 3.0806375 
4993.5 1139.9712 437.09781 0.083004013 3.0730398 
4993.75 1140.0061 437.84616 0.19869877 2.8915939 
4994 1140.0719 438.53763 0.32862037 2.6389799 
4994.25 1140.1698 439.16968 0.45099202 2.4328005 
4994.5 1140.2939 439.76416 0.53269267 2.3466036 
4994.75 1140.4308 440.35504 0.55076343 2.4040875 
4995 1140.564 440.97684 0.50570399 2.5877037 
4995.25 1140.6803 441.65439 0.42030928 2.8352795 
4995.5 1140.7732 442.39084 0.32234663 3.0388002 
4995.75 1140.8412 443.16055 0.22044556 3.0865383 
4996 1140.8816 443.91809 0.097782195 2.9460282 
4996.25 1140.8867 444.62427 -0.063811369 2.6954534 
4996.5 1140.847 445.26703 -0.2569212 2.4582317 
4996.75 1140.7584 445.86234 -0.44760573 2.326453 
4997 1140.627 446.44232 -0.5936209 2.3377934 
4997.25 1140.4679 447.0426 -0.66537887 2.484304 
4997.5 1140.3008 447.69186 -0.66070575 2.7180285 
4997.75 1140.142 448.40143 -0.603172 2.9485531 
4998 1140.0013 449.15628 -0.51787895 3.062077 
4998.25 1139.8854 449.91653 -0.40379623 2.9882691 
4998.5 1139.8038 450.63745 -0.23822667 2.7619779 
4998.75 1139.7715 451.29431 -0.010837499 2.4970794 
4999 1139.8018 451.89227 0.25609607 2.3055265 
4999.25 1139.899 452.4585 0.51626253 2.2492487 
4999.5 1140.0551 453.02908 0.71884084 2.337894 
4999.75 1140.2506 453.63699 0.82933444 2.5396161 
5000 1140.4618 454.30264 0.84656221 2.7853575 
5000.25 1140.6685 455.0249 0.79825717 2.9738054 
5000.5 1140.8575 455.77634 0.70749784 3.0062661 
5000.75 1141.0179 456.51233 0.56489569 2.854218 
5001 1141.1337 457.19391 0.34656557 2.589427 
5001.25 1141.1848 457.80771 0.052461684 2.3315785 
5001.5 1141.1562 458.36844 -0.2835241 2.1764565 
5001.75 1141.0441 458.90817 -0.60777503 2.1666367 
5002 1140.8582 459.46344 -0.86354518 2.2959838 
5002.25 1140.6215 460.06418 -1.01053 2.5203521 
5002.5 1140.3623 460.72531 -1.0458574 2.7641003 
5002.75 1140.1052 461.43967 -1.0004547 2.9293323 
5003 1139.8666 462.17606 -0.89893508 2.9302087 
5003.25 1139.6614 462.88953 -0.72983652 2.7517056 
5003.5 1139.5094 463.54327 -0.47018278 2.4708257 
5003.75 1139.4335 464.12628 -0.12495193 2.2047589 
5004 1139.4509 464.65463 0.26899642 2.0447373 
5004.25 1139.5676 465.16092 0.65833151 2.0302665 
5004.5 1139.7748 465.6814 0.98330021 2.1542435 
5004.75 1140.0494 466.24612 1.1916732 2.3744261 
5005 1140.3593 466.87106 1.2654824 2.6231139 
5005.25 1140.6732 467.55292 1.232029 2.8144281 
5005.5 1140.9695 468.26614 1.1276339 2.8616016 
5005.75 1141.2312 468.96799 0.95298541 2.7235558 
5006 1141.4381 469.61615 0.68533778 2.446857 
5006.25 1141.5659 470.18903 0.32275677 2.1408522 
5006.5 1141.594 470.69293 -0.10610344 1.9092594 
5006.75 1141.5109 471.15475 -0.55852515 1.8095773 
5007 1141.317 471.60968 -0.98320812 1.8524585 
5007.25 1141.0267 472.09091 -1.3180643 2.0137248 
5007.5 1140.6702 472.62256 -1.5071787 2.2467349 
5007.75 1140.2865 473.21542 -1.5385802 2.4929156 
5008 1139.9106 473.8642 -1.4537823 2.6807363 
5008.25 1139.5653 474.54395 -1.2982929 2.7272248 
5008.5 1139.267 475.21152 -1.0755745 2.5815082 
5008.75 1139.0347 475.82147 -0.76812816 2.2799168 
5009 1138.8898 476.34735 -0.37921298 1.92844 
5009.25 1138.85 476.79025 0.06793154 1.6299864 
5009.5 1138.9266 477.17169 0.54892355 1.4422259 
5009.75 1139.125 477.522 1.0367879 1.3809737 
5010 1139.4417 477.87186 1.4836845 1.4351906 
5010.25 1139.8571 478.24701 1.8124198 1.5783749 
5010.5 1140.3317 478.66608 1.9483116 1.7825052 
5010.75 1140.8141 479.14178 1.8813906 2.0286145 
5011 1141.2612 479.68158 1.6827515 2.2873845 
5011.25 1141.652 480.28027 1.440497 2.4823201 
5011.5 1141.9812 480.9082 1.1920326 2.5047405 
5011.75 1142.2465 481.51337 0.92584878 2.3002329 
5012 1142.4414 482.04388 0.62826264 1.9243891 
5012.25 1142.5583 482.4707 0.30322883 1.4889656 
5012.5 1142.5913 482.79071 -0.043491136 1.0799491 
5012.75 1142.5344 483.01593 -0.41699362 0.73292679 
5013 1142.3795 483.16254 -0.82961726 0.44976255 
5013.25 1142.1157 483.24518 -1.2869656 0.21905735 
5013.5 1141.734 483.27536 -1.7659038 0.028012186 
5013.75 1141.2372 483.26163 -2.1908417 -0.13387154 
5014 1140.6533 483.20987 -2.4395108 -0.27867717 
5014.25 1140.0404 483.12192 -2.4156432 -0.42846131 
5014.5 1139.467 482.99249 -2.1372786 -0.61621195 
5014.75 1138.9832 482.80798 -1.7228389 -0.87328023 
5015 1138.6064 482.54874 -1.2963719 -1.2148988 
```
