## Supplementary scripts for "A multi-scale *in silico* mouse model for insulin resistance and humanoid type 2 diabetes": output.dat (part 2 of 2)

```
5015.25 1138.3298 482.19446 -0.93027472 -1.6281073 
5015.5 1138.1343 481.7334 -0.64738858 -2.0545292 
5015.75 1137.9999 481.17551 -0.43872049 -2.3801374 
5016 1137.9111 480.56277 -0.27553284 -2.4752812 
5016.25 1137.8613 479.96161 -0.12211278 -2.2901175 
5016.5 1137.8517 479.43503 0.049443431 -1.899056 
5016.75 1137.8889 479.01859 0.25542793 -1.4286695 
5017 1137.9832 478.71948 0.50766164 -0.97054851 
5017.25 1138.1476 478.52917 0.81835634 -0.56085145 
5017.5 1138.3981 478.43488 1.1959946 -0.20113482 
5017.75 1138.7505 478.42526 1.6308475 0.11821219 
5018 1139.2141 478.49121 2.0718372 0.40420043 
5018.25 1139.7783 478.62485 2.4142184 0.66030562 
5018.5 1140.4031 478.81992 2.5416751 0.89971441 
5018.75 1141.0281 479.07599 2.4214065 1.1544538 
5019 1141.6003 479.40073 2.1413991 1.4505173 
5019.25 1142.0964 479.80286 1.8316379 1.7637343 
5019.5 1142.5208 480.2767 1.5745 2.0051727 
5019.75 1142.8898 480.79001 1.3889966 2.0632725 
5020 1143.2207 481.2883 1.2695373 1.8847516 
5020.25 1143.5305 481.71625 1.2231867 1.5146176 
5020.5 1143.8402 482.03766 1.2718945 1.048306 
5020.75 1144.1761 482.23911 1.4351135 0.56474984 
5021 1144.5675 482.3222 1.7144468 0.10641942 
5021.25 1145.0404 482.29617 2.0775449 -0.30538934 
5021.5 1145.6064 482.17471 2.4409335 -0.65501481 
5021.75 1146.2506 481.9744 2.6822774 -0.93707317 
5022 1146.9298 481.71024 2.7134571 -1.1706274 
5022.25 1147.5913 481.39087 2.5545537 -1.3809522 
5022.5 1148.1996 481.02295 2.3064492 -1.5510862 
5022.75 1148.7451 480.62436 2.0633571 -1.6131573 
5023 1149.2362 480.23083 1.8781593 -1.5041316 
5023.25 1149.6918 479.88678 1.7844189 -1.2234087 
5023.5 1150.1385 479.62857 1.8125007 -0.82975596 
5023.75 1150.6096 479.47507 1.9785367 -0.39745975 
5024 1151.1378 479.42798 2.2625821 0.012944376 
5024.25 1151.7446 479.47623 2.58917 0.3603313 
5024.5 1152.4255 479.6015 2.8338115 0.629399 
5024.75 1153.1454 479.78598 2.888391 0.83992183 
5025 1153.853 480.0195 2.7464523 1.0257218 
5025.25 1154.5099 480.29688 2.5010693 1.1859204 
5025.5 1155.1041 480.6062 2.2608407 1.2705523 
5025.75 1155.6467 480.92096 2.0960574 1.2225146 
5026 1156.1617 481.20508 2.0452707 1.0281233 
5026.25 1156.6808 481.42612 2.1301877 0.72770953 
5026.5 1157.2379 481.56573 2.3465705 0.38861853 
5026.75 1157.8606 481.6225 2.6401129 0.073480912 
5027 1158.5551 481.60751 2.8970141 -0.1828247 
5027.25 1159.2953 481.53546 2.990448 -0.38786536 
5027.5 1160.0325 481.41467 2.8760786 -0.57921588 
5027.75 1160.7222 481.245 2.6301022 -0.77894139 
5028 1161.347 481.02652 2.3764734 -0.96153903 
5028.25 1161.9175 480.77048 2.2049041 -1.069443 
5028.5 1162.4598 480.50211 2.15589 -1.0554597 
5028.75 1163.0066 480.25333 2.2409215 -0.91631109 
5029 1163.5906 480.05084 2.4478838 -0.69484985 
5029.25 1164.2363 479.90753 2.7213633 -0.45312893 
5029.5 1164.9475 479.82217 2.9496262 -0.23533465 
5029.75 1165.6968 479.78778 3.009232 -0.041228861 
5030 1166.4344 479.80264 2.8617513 0.16563478 
5030.25 1167.1173 479.87415 2.5912619 0.41362467 
5030.5 1167.731 480.01178 2.328614 0.68819982 
5030.75 1168.29 480.21606 2.165668 0.93615341 
5031 1168.825 480.47223 2.1362739 1.0934649 
5031.25 1169.3691 480.75171 2.2376752 1.11949 
5031.5 1169.9528 481.02158 2.4460204 1.0222179 
5031.75 1170.5966 481.25677 2.7056959 0.85261214 
5032 1171.3014 481.4465 2.91381 0.66485691 
5032.25 1172.0393 481.58899 2.9543114 0.47288138 
5032.5 1172.761 481.68005 2.7879555 0.24641436 
5032.75 1173.4226 481.70657 2.4947841 -0.046377666 
5033 1174.0089 481.65161 2.2063913 -0.40103135 
5033.25 1174.5344 481.5043 2.0196731 -0.7757799 
5033.5 1175.0303 481.26743 1.9710302 -1.1058813 
5033.75 1175.5309 480.96097 2.0530879 -1.3218514 
5034 1176.0654 480.61972 2.2378457 -1.3813217 
5034.25 1176.655 480.28223 2.4840424 -1.2994257 
5034.5 1177.3068 479.97668 2.7207572 -1.1369358 
5034.75 1178.0056 479.71609 2.8414938 -0.94449639 
5035 1178.7104 479.50693 2.760505 -0.72112101 
5035.25 1179.3701 479.36084 2.4934864 -0.43451571 
5035.5 1179.9509 479.2963 2.1515946 -0.069242455 
5035.75 1180.4498 479.33154 1.855267 0.35932603 
5036 1180.8884 479.47842 1.6750491 0.81668633 
5036.25 1181.2987 479.73804 1.6291624 1.2507739 
5036.5 1181.7129 480.09573 1.7022129 1.5879086 
5036.75 1182.1573 480.51755 1.8657011 1.7537687 
5037 1182.6511 480.95615 2.0939169 1.7247763 
5037.25 1183.2072 481.36807 2.3548546 1.5543661 
5037.5 1183.8254 481.72873 2.5766551 1.3271389 
5037.75 1184.4828 482.03085 2.6484973 1.088261 
5038 1185.1307 482.27097 2.4975719 0.82630706 
5038.25 1185.7161 482.43988 2.1628318 0.5156365 
5038.5 1186.2067 482.52423 1.7604282 0.15077321 
5038.75 1186.5995 482.51135 1.3944236 -0.26112214 
5039 1186.9114 482.39023 1.1174233 -0.71426624 
5039.25 1187.1667 482.15158 0.94172001 -1.198212 
5039.5 1187.39 481.7915 0.85871029 -1.6758872 
5039.75 1187.6023 481.32098 0.85024732 -2.0639315 
5040 1187.8198 480.77646 0.89843142 -2.2505107 
5040.25 1188.0559 480.21832 1.0002514 -2.1703203 
5040.5 1188.3259 479.71008 1.1738272 -1.8674272 
5040.75 1188.6506 479.29327 1.4411018 -1.4598145 
5041 1189.0541 478.97968 1.7982832 -1.0563042 
5041.25 1189.5529 478.75974 2.1892116 -0.71585089 
5041.5 1190.1417 478.61551 2.4956398 -0.44884855 
5041.75 1190.7821 478.53137 2.5821154 -0.22835837 
5042 1191.4098 478.50134 2.3976161 -0.0081092371 
5042.25 1191.9647 478.53073 2.0217922 0.25224683 
5042.5 1192.416 478.63266 1.5889153 0.57440323 
5042.75 1192.7628 478.82364 1.19762 0.96442538 
5043 1193.022 479.11966 0.88999593 1.4108818 
5043.25 1193.2152 479.53009 0.67058182 1.8677975 
5043.5 1193.3634 480.04639 0.52467489 2.2372878 
5043.75 1193.4817 480.63077 0.42852592 2.3931391 
5044 1193.5798 481.21896 0.35966706 2.2656519 
5044.25 1193.6628 481.74387 0.30709293 1.9039543 
5044.5 1193.7349 482.16138 0.27137947 1.4264954 
5044.75 1193.8004 482.45572 0.25719845 0.9301877 
5045 1193.8656 482.62842 0.26869732 0.4558354 
5045.25 1193.9371 482.68542 0.30938804 0.0023516044 
5045.5 1194.0229 482.6297 0.38303012 -0.4498055 
5045.75 1194.1317 482.45901 0.49322966 -0.91953224 
5046 1194.2727 482.16843 0.64092332 -1.4061682 
5046.25 1194.4548 481.75787 0.82068032 -1.8677365 
5046.5 1194.6848 481.24423 1.0214659 -2.2124429 
5046.75 1194.9669 480.66992 1.2390256 -2.3406091 
5047 1195.3069 480.09415 1.4870023 -2.2305593 
5047.25 1195.7139 479.56744 1.7747658 -1.9680759 
5047.5 1196.1943 479.11273 2.0612116 -1.6720288 
5047.75 1196.7357 478.72824 2.2423599 -1.4118607 
5048 1197.2975 478.40308 2.2102873 -1.1957229 
5048.25 1197.8209 478.12775 1.9419171 -1.0120969 
5048.5 1198.255 477.89407 1.5125592 -0.86444443 
5048.75 1198.5721 477.69116 1.0214732 -0.76884729 
5049 1198.7657 477.50409 0.52929384 -0.73968387 
5049.25 1198.8381 477.31506 0.05181326 -0.78553271 
5049.5 1198.7922 477.10468 -0.41882318 -0.91098589 
5049.75 1198.6285 476.85294 -0.89038169 -1.1154631 
5050 1198.348 476.54138 -1.3487977 -1.3859433 
5050.25 1197.9594 476.15726 -1.7441522 -1.6885028 
5050.5 1197.4872 475.69864 -2.0060344 -1.9731059 
5050.75 1196.9709 475.17599 -2.0956018 -2.1947386 
5051 1196.4519 474.60944 -2.0349965 -2.3179195 
5051.25 1195.9624 474.0289 -1.8660684 -2.2986887 
5051.5 1195.5261 473.47495 -1.6100532 -2.1036065 
5051.75 1195.163 472.98975 -1.2870872 -1.7588198 
5052 1194.885 472.60144 -0.93491805 -1.3427581 
5052.25 1194.6949 472.31815 -0.58855879 -0.9278239 
5052.5 1194.5891 472.13458 -0.2607547 -0.54710031 
5052.75 1194.5636 472.04175 0.056415964 -0.20019361 
5053 1194.618 472.03308 0.38150316 0.12991114 
5053.25 1194.7567 472.10703 0.73408693 0.46380723 
5053.5 1194.9883 472.26651 1.124203 0.81552285 
5053.75 1195.3208 472.51605 1.5373982 1.1815411 
5054 1195.7546 472.85611 1.9212428 1.5326159 
5054.25 1196.2725 473.27731 2.197206 1.8234572 
5054.5 1196.8395 473.75998 2.3106341 2.0210943 
5054.75 1197.4144 474.27881 2.2656145 2.1096475 
5055 1197.9619 474.80353 2.0958681 2.0624495 
5055.25 1198.4546 475.29626 1.8325294 1.8518285 
5055.5 1198.8737 475.71725 1.516404 1.4967965 
5055.75 1199.213 476.03799 1.2022908 1.0613803 
5056 1199.4789 476.24625 0.93480611 0.60434031 
5056.25 1199.686 476.34045 0.73425847 0.14977489 
5056.5 1199.8517 476.32098 0.60279262 -0.30699205 
5056.75 1199.9927 476.18549 0.53486657 -0.78081375 
5057 1200.1238 475.92871 0.52288938 -1.2759341 
5057.25 1200.2581 475.54813 0.55791956 -1.7620308 
5057.5 1200.4058 475.05527 0.62941176 -2.1557655 
5057.75 1200.5752 474.48767 0.73064607 -2.3421092 
5058 1200.7743 473.90732 0.8704471 -2.2559361 
5058.25 1201.0157 473.37845 1.0748541 -1.9475801 
5058.5 1201.3191 472.94156 1.3673139 -1.5419064 
5058.75 1201.7064 472.60617 1.7411336 -1.1499909 
5059 1202.1917 472.36057 2.1362913 -0.82852018 
5059.25 1202.7665 472.18539 2.4333053 -0.58393776 
5059.5 1203.3889 472.06448 2.5011711 -0.38830495 
5059.75 1203.9939 471.99057 2.2959244 -0.2012223 
5060 1204.5208 471.96573 1.898174 0.007884481 
5060.25 1204.9376 471.99771 1.4349495 0.25502613 
5060.5 1205.2404 472.09732 0.99500877 0.55099368 
5060.75 1205.4399 472.27817 0.61253297 0.90635067 
5061 1205.5515 472.55579 0.28893051 1.3245244 
5061.25 1205.5886 472.94391 0.014776691 1.7829827 
5061.5 1205.5623 473.44476 -0.21956706 2.2091062 
5061.75 1205.4811 474.03558 -0.4263418 2.4810684 
5062 1205.3492 474.66348 -0.63155967 2.4955175 
5062.25 1205.1621 475.2623 -0.87566429 2.2614253 
5062.5 1204.9054 475.78329 -1.1903434 1.8968602 
5062.75 1204.5614 476.21094 -1.5693301 1.5324847 
5063 1204.1205 476.55594 -1.9504361 1.2427799 
5063.25 1203.5956 476.83978 -2.2187686 1.0414561 
5063.5 1203.0304 477.08234 -2.2577403 0.90814543 
5063.75 1202.4889 477.29779 -2.0346541 0.82283366 
5064 1202.0288 477.49774 -1.6240189 0.78597498 
5064.25 1201.6832 477.69608 -1.1356924 0.81274241 
5064.5 1201.4611 477.9108 -0.64410454 0.91967064 
5064.75 1201.3591 478.16357 -0.1766489 1.1183907 
5065 1201.3706 478.47787 0.26459122 1.4108189 
5065.25 1201.4891 478.87524 0.67832172 1.7768419 
5065.5 1201.7062 479.36755 1.0490813 2.1565588 
5065.75 1202.0079 479.94641 1.3522978 2.4513736 
5066 1202.3759 480.57864 1.5777706 2.5739489 
5066.25 1202.7909 481.2178 1.7307475 2.512105 
5066.5 1203.2336 481.82407 1.7922261 2.3227601 
5066.75 1203.6749 482.37427 1.7100021 2.0738432 
5067 1204.0741 482.86069 1.4549496 1.8212309 
5067.25 1204.3907 483.28906 1.0598309 1.6185956 
5067.5 1204.5978 483.67819 0.58920997 1.5137138 
5067.75 1204.6835 484.05658 0.095941827 1.5358706 
5068 1204.6466 484.45724 -0.38708693 1.6904765 
5068.25 1204.4932 484.91101 -0.83025175 1.954136 
5068.5 1204.238 485.43848 -1.1942819 2.2665751 
5068.75 1203.9058 486.0408 -1.4431168 2.5370638 
5069 1203.5266 486.69632 -1.5715108 2.6811543 
5069.25 1203.1287 487.36746 -1.5958778 2.6603603 
5069.5 1202.7377 488.01379 -1.5109148 2.4886184 
5069.75 1202.3844 488.60364 -1.2920225 2.2201974 
5070 1202.1027 489.12256 -0.94246674 1.9355857 
5070.25 1201.9207 489.57687 -0.50312662 1.7150171 
5070.5 1201.8546 489.98999 -0.021456728 1.6122403 
5070.75 1201.9104 490.39456 0.46569154 1.6476365 
5071 1202.085 490.82458 0.92213482 1.8113474 
5071.25 1202.3649 491.30771 1.2988334 2.063555 
5071.5 1202.7234 491.85825 1.5445322 2.3382003 
5071.75 1203.1246 492.47238 1.6417737 2.5601265 
5072 1203.5341 493.12836 1.6168332 2.6632545 
5072.25 1203.9249 493.79022 1.4941193 2.6023157 
5072.5 1204.2725 494.41568 1.2669387 2.3778889 
5072.75 1204.5493 494.97086 0.93109602 2.0551405 
5073 1204.731 495.44333 0.51173306 1.7323467 
5073.25 1204.8011 495.84369 0.043870158 1.4881487 
5073.5 1204.751 496.19727 -0.44789678 1.3611953 
5073.75 1204.5769 496.53473 -0.9426806 1.3585891 
5074 1204.2825 496.8858 -1.4017081 1.4663171 
5074.25 1203.8848 497.27463 -1.7562672 1.6546891 
5074.5 1203.4193 497.71689 -1.9336259 1.888291 
5074.75 1202.9343 498.22003 -1.9163996 2.1369817 
5075 1202.4724 498.78345 -1.7630719 2.3611655 
5075.25 1202.0577 499.39221 -1.5483712 2.4837682 
5075.5 1201.7009 500.00937 -1.3012881 2.4171813 
5075.75 1201.4104 500.58328 -1.0160331 2.1440134 
5076 1201.1959 501.0705 -0.69490546 1.7413969 
5076.25 1201.0646 501.45193 -0.35324699 1.3128713 
5076.5 1201.0203 501.73041 0.00077577611 0.92430955 
5076.75 1201.0665 501.91922 0.37409616 0.596237 
5077 1201.2102 502.03314 0.78180414 0.32322273 
5077.25 1201.4612 502.08426 1.2331141 0.091389947 
5077.5 1201.8291 502.08121 1.7106478 -0.11189611 
5077.75 1202.3132 502.03 2.1465971 -0.2947894 
5078 1202.889 501.93484 2.4234836 -0.46544078 
5078.25 1203.5029 501.79672 2.439765 -0.64348358 
5078.5 1204.0875 501.60959 2.2021983 -0.86371493 
5078.75 1204.5923 501.35858 1.8252906 -1.1581721 
5079 1204.9995 501.02396 1.4386955 -1.5295149 
5079.25 1205.3175 500.59119 1.1198639 -1.9303935 
5079.5 1205.5668 500.06497 0.88764834 -2.2554519 
5079.75 1205.767 499.48077 0.72251779 -2.3748772 
5080 1205.931 498.90063 0.59463918 -2.2218962 
5080.25 1206.0659 498.38843 0.4879972 -1.8481802 
5080.5 1206.1769 497.98523 0.40337485 -1.3688813 
5080.75 1206.27 497.70505 0.34679243 -0.8747862 
5081 1206.3529 497.54596 0.32220972 -0.40199572 
5081.25 1206.434 497.5025 0.33148906 0.052874535 
5081.5 1206.5216 497.57257 0.37611037 0.50978231 
5081.75 1206.625 497.75909 0.45742345 0.98624617 
5082 1206.7534 498.06708 0.57472783 1.4776626 
5082.25 1206.9149 498.49524 0.72249085 1.9350238 
5082.5 1207.1165 499.0235 0.89223129 2.2592044 
5082.75 1207.3629 499.60513 1.0848985 2.3499825 
5083 1207.6625 500.17764 1.3206334 2.1945293 
5083.25 1208.0286 500.68979 1.6183039 1.8889202 
5083.5 1208.4749 501.12021 1.952639 1.5587146 
5083.75 1209.0004 501.4736 2.23118 1.279444 
5084 1209.5751 501.76514 2.3273966 1.0613769 
5084.25 1210.1425 502.00754 2.1696236 0.88276494 
5084.5 1210.6421 502.20862 1.7997177 0.73018694 
5084.75 1211.0337 502.37524 1.3245342 0.60895675 
5085 1211.303 502.5166 0.83104151 0.52982152 
5085.25 1211.4507 502.64423 0.35463372 0.49964526 
5085.5 1211.4814 502.77078 -0.10723022 0.52173668 
5085.75 1211.3969 502.90964 -0.57210344 0.59824938 
5086 1211.1941 503.07452 -1.0521444 0.72989702 
5086.25 1210.8706 503.27884 -1.5330426 0.91211796 
5086.5 1210.4324 503.53366 -1.9552099 1.1308714 
5086.75 1209.9059 503.8457 -2.2230201 1.3672702 
5087 1209.3397 504.21805 -2.2686374 1.6132357 
5087.25 1208.788 504.65326 -2.1198184 1.869463 
5087.5 1208.2876 505.15128 -1.8759363 2.1053052 
5087.75 1207.8508 505.69696 -1.6198922 2.2332585 
5088 1207.4764 506.25079 -1.3779974 2.1592023 
5088.25 1207.1606 506.75818 -1.1518362 1.8677592 
5088.5 1206.8982 507.1727 -0.95407039 1.4327515 
5088.75 1206.6794 507.47034 -0.80587327 0.94565046 
5089 1206.4897 507.64569 -0.72246051 0.45925599 
5089.25 1206.3123 507.70096 -0.71049994 -0.015713315 
5089.5 1206.1284 507.63788 -0.77206564 -0.48997024 
5089.75 1205.9202 507.4552 -0.90604568 -0.97290528 
5090 1205.67 507.15179 -1.1043549 -1.4502008 
5090.25 1205.3643 506.73511 -1.346617 -1.8659928 
5090.5 1204.9955 506.2312 -1.604067 -2.1336668 
5090.75 1204.5627 505.68567 -1.8552514 -2.1959581 
5091 1204.0697 505.14816 -2.0834346 -2.0811477 
5091.25 1203.5269 504.65289 -2.2409015 -1.8717985 
5091.5 1202.9622 504.21506 -2.2434497 -1.6272907 
5091.75 1202.4227 503.8407 -2.0378697 -1.3653853 
5092 1201.9578 503.53275 -1.6599463 -1.0992645 
5092.25 1201.5996 503.28931 -1.1990198 -0.8539176 
5092.5 1201.3591 503.10223 -0.72659272 -0.6508432 
5092.75 1201.235 502.95969 -0.26915595 -0.49796647 
5093 1201.2238 502.84924 0.17988707 -0.39316374 
5093.25 1201.3258 502.75958 0.64008188 -0.33061105 
5093.5 1201.546 502.68091 1.1252553 -0.30426231 
5093.75 1201.8896 502.60492 1.6221768 -0.30835485 
5094 1202.3529 502.52472 2.0673265 -0.33665195 
5094.25 1202.9094 502.43503 2.3469095 -0.38368729 
5094.5 1203.5038 502.33124 2.3586235 -0.45089722 
5094.75 1204.066 502.20676 2.1014328 -0.55245936 
5095 1204.5406 502.05023 1.6789683 -0.71116829 
5095.25 1204.902 501.84464 1.212458 -0.94802862 
5095.5 1205.1497 501.56876 0.77731586 -1.2739086 
5095.75 1205.2957 501.20099 0.40212613 -1.6785378 
5096 1205.356 500.72705 0.090589076 -2.1100965 
5096.25 1205.3456 500.15268 -0.16573305 -2.4597623 
5096.5 1205.2759 499.51514 -0.39062771 -2.5965922 
5096.75 1205.1494 498.87711 -0.62681508 -2.4657605 
5097 1204.9578 498.29834 -0.91809434 -2.1441951 
5097.25 1204.6844 497.80914 -1.2790806 -1.7716388 
5097.5 1204.3151 497.40778 -1.675163 -1.4536424 
5097.75 1203.8512 497.07431 -2.0167594 -1.2300203 
5098 1203.3214 496.78549 -2.1833324 -1.0932554 
5098.25 1202.7811 496.52216 -2.0951655 -1.0234677 
5098.5 1202.2933 496.26849 -1.776662 -1.0177037 
5098.75 1201.9036 496.00656 -1.3284787 -1.0929177 
5099 1201.6316 495.71356 -0.84851277 -1.2694333 
5099.25 1201.4772 495.3627 -0.39276642 -1.5549357 
5099.5 1201.4312 494.92859 0.015581093 -1.9288346 
5099.75 1201.4802 494.39651 0.36652443 -2.32196 
5100 1201.6095 493.77603 0.65908235 -2.6139324 
5100.25 1201.8065 493.1077 0.91354239 -2.6920941 
5100.5 1202.0663 492.44901 1.1676123 -2.5462987 
5100.75 1202.3916 491.84479 1.4341321 -2.2779195 
5101 1202.7805 491.31015 1.6640702 -2.0061047 
5101.25 1203.2128 490.83643 1.7651361 -1.7964668 
5101.5 1203.6464 490.405 1.6684142 -1.6697291 
5101.75 1204.031 489.99344 1.3826265 -1.64081 
5102 1204.328 489.57458 0.98068738 -1.7315434 
5102.25 1204.5188 489.11673 0.54621595 -1.9523447 
5102.5 1204.6035 488.58975 0.14103909 -2.2750056 
5102.75 1204.5947 487.97791 -0.19975513 -2.611568 
5103 1204.5095 487.29404 -0.47226951 -2.8282835 
5103.25 1204.3617 486.58237 -0.70845699 -2.8264799 
5103.5 1204.1547 485.89746 -0.94987929 -2.6283174 
5103.75 1203.886 485.27472 -1.1979718 -2.3513043 
5104 1203.5598 484.71884 -1.3964374 -2.1079011 
5104.25 1203.1986 484.2131 -1.4658917 -1.9552521 
5104.5 1202.8416 483.7319 -1.3615116 -1.9140494 
5104.75 1202.5306 483.2457 -1.1057363 -1.9972208 
5105 1202.2953 482.72263 -0.76983923 -2.207046 
5105.25 1202.1459 482.13455 -0.43092436 -2.505928 
5105.5 1202.0759 481.47055 -0.13853064 -2.7928615 
5105.75 1202.0724 480.7507 0.10438309 -2.9312122 
5106 1202.1272 480.02405 0.33768228 -2.8450353 
5106.25 1202.244 479.3425 0.60373425 -2.5896428 
5106.5 1202.4319 478.73221 0.90182573 -2.297493 
5106.75 1202.6934 478.18762 1.1797258 -2.0766764 
5107 1203.0135 477.68396 1.3596079 -1.9734253 
5107.25 1203.3599 477.19055 1.3814416 -1.9942708 
5107.5 1203.6907 476.67685 1.2425598 -2.1346416 
5107.75 1203.9724 476.11459 1.0002162 -2.377383 
5108 1204.1887 475.48444 0.73188144 -2.6625867 
5108.25 1204.3403 474.78952 0.48564443 -2.8725898 
5108.5 1204.4329 474.06476 0.25377381 -2.8868921 
5108.75 1204.4646 473.36453 -0.0086996518 -2.6843808 
5109 1204.4232 472.73224 -0.3342905 -2.3665624 
5109.25 1204.293 472.17944 -0.71327645 -2.0684445 
5109.5 1204.066 471.68903 -1.0966649 -1.8763369 
5109.75 1203.7505 471.23026 -1.4088246 -1.8152946 
5110 1203.3743 470.77133 -1.571527 -1.874662 
5110.25 1202.9805 470.28442 -1.5480742 -2.0362856 
5110.5 1202.6129 469.74628 -1.3740778 -2.279881 
5110.75 1202.2991 469.14166 -1.1316956 -2.5549569 
5111 1202.0471 468.47488 -0.88629931 -2.7561114 
5111.25 1201.8555 467.77991 -0.64446098 -2.7648799 
5111.5 1201.7277 467.11154 -0.36901504 -2.5491035 
5111.75 1201.6765 466.51672 -0.028325114 -2.1981745 
5112 1201.7192 466.01257 0.37935445 -1.8440402 
5112.25 1201.8701 465.58716 0.83316284 -1.5783868 
5112.5 1202.1362 465.21304 1.2920195 -1.4356061 
5112.75 1202.5107 464.8595 1.6850101 -1.4107283 
5113 1202.9655 464.49969 1.9191554 -1.481719 
5113.25 1203.4514 464.11206 1.9305375 -1.6321337 
5113.5 1203.9138 463.67712 1.7416123 -1.8604338 
5113.75 1204.3136 463.17627 1.4489011 -2.1539121 
5114 1204.6379 462.60016 1.149798 -2.4453368 
5114.25 1204.8916 461.9642 0.88514745 -2.6096482 
5114.5 1205.0818 461.31519 0.63610929 -2.5398734 
5114.75 1205.2076 460.71359 0.36425793 -2.242449 
5115 1205.2603 460.20374 0.048042875 -1.8278235 
5115.25 1205.2277 459.79938 -0.31723493 -1.4145645 
5115.5 1205.0974 459.49057 -0.73269475 -1.070214 
5115.75 1204.8573 459.25677 -1.1942331 -0.81517166 
5116 1204.4987 459.0759 -1.6736584 -0.64482826 
5116.25 1204.0253 458.92856 -2.0951447 -0.54380608 
5116.5 1203.4659 458.79984 -2.3393874 -0.49270406 
5116.75 1202.8787 458.67938 -2.3106325 -0.47594854 
5117 1202.3328 458.55927 -2.0197132 -0.49088949 
5117.25 1201.8817 458.43045 -1.5727552 -0.5479809 
5117.5 1201.5499 458.28049 -1.0818076 -0.6626451 
5117.75 1201.3392 458.09311 -0.60922658 -0.84937859 
5118 1201.2423 457.84888 -0.17180362 -1.1188244 
5118.25 1201.2506 457.52676 0.23392665 -1.4705368 
5118.5 1201.3568 457.10895 0.6099484 -1.8763376 
5118.75 1201.5524 456.59018 0.9466303 -2.2615612 
5119 1201.8258 455.98914 1.2317901 -2.5163219 
5119.25 1202.1643 455.34961 1.4703145 -2.5641184 
5119.5 1202.558 454.72269 1.6727712 -2.4271975 
5119.75 1202.9955 454.14383 1.8102394 -2.1957042 
5120 1203.4517 453.62604 1.8102784 -1.9482232 
5120.25 1203.8846 453.16733 1.6212324 -1.7290193 
5120.5 1204.2482 452.75626 1.2643218 -1.5735155 
5120.75 1204.5087 452.37216 0.80996996 -1.5186248 
5121 1204.6506 451.98627 0.32488564 -1.5909691 
5121.25 1204.6721 451.56561 -0.14786637 -1.7948586 
5121.5 1204.5803 451.0802 -0.57733274 -2.1007819 
5121.75 1204.3896 450.51291 -0.93268371 -2.4333816 
5122 1204.1219 449.87051 -1.1929954 -2.6827486 
5122.25 1203.8005 449.186 -1.3652145 -2.761375 
5122.5 1203.4453 448.50488 -1.4647176 -2.6618302 
5122.75 1203.0758 447.86481 -1.4722357 -2.4459403 
5123 1202.7206 447.28491 -1.3434801 -2.1935294 
5123.25 1202.4167 446.76505 -1.0648261 -1.9770477 
5123.5 1202.1976 446.2883 -0.67373967 -1.8570012 
5123.75 1202.0842 445.8251 -0.22989245 -1.8729678 
5124 1202.0825 445.33972 0.21156044 -2.0328019 
5124.25 1202.1858 444.79941 0.60317522 -2.3026655 
5124.5 1202.3766 444.18594 0.90589613 -2.6006968 
5124.75 1202.63 443.50604 1.1049258 -2.8158038 
5125 1202.9219 442.79218 1.2171446 -2.8642588 
5125.25 1203.2327 442.08847 1.2570324 -2.7404652 
5125.5 1203.5426 441.43097 1.2028795 -2.5087695 
5125.75 1203.8235 440.83557 1.0223035 -2.2587571 
5126 1204.0433 440.2962 0.71843559 -2.0727737 
5126.25 1204.1759 439.78885 0.3341268 -2.009866 
5126.5 1204.2085 439.27878 -0.073180191 -2.095351 
5126.75 1204.1421 438.73007 -0.44807592 -2.3124094 
5127 1203.991 438.11697 -0.74455631 -2.5951364 
5127.25 1203.7783 437.43588 -0.94075966 -2.8371136 
5127.5 1203.528 436.71054 -1.049287 -2.9359808 
5127.75 1203.2592 435.98315 -1.0909958 -2.8549528 
5128 1202.9888 435.29422 -1.0560219 -2.641685 
5128.25 1202.7401 434.66553 -0.91380984 -2.3896627 
5128.5 1202.5415 434.09485 -0.6571728 -2.1912487 
5128.75 1202.4185 433.55984 -0.31830814 -2.1124976 
5129 1202.3848 433.02609 0.048808854 -2.1825318 
5129.25 1202.4404 432.45728 0.38772339 -2.3864734 
5129.5 1202.5724 431.827 0.65256107 -2.6591561 
5129.75 1202.7589 431.13089 0.82429749 -2.8933499 
5130 1202.9779 430.39246 0.9174248 -2.9841466 
5130.25 1203.2128 429.65417 0.95195967 -2.8939543 
5130.5 1203.4484 428.95636 0.91827255 -2.6750383 
5130.75 1203.6638 428.31903 0.78842801 -2.4273119 
5131 1203.8339 427.73715 0.55619538 -2.2449412 
5131.25 1203.9359 427.18582 0.25171348 -2.1900744 
5131.5 1203.958 426.62955 -0.073418498 -2.2845867 
5131.75 1203.902 426.03296 -0.36528602 -2.5039794 
5132 1203.7815 425.37338 -0.58422583 -2.7720373 
5132.25 1203.6168 424.65244 -0.72095984 -2.9749184 
5132.5 1203.4263 423.89969 -0.7946111 -3.0155592 
5132.75 1203.2234 423.15964 -0.81975752 -2.8796854 
5133 1203.0217 422.46838 -0.78140384 -2.6422465 
5133.25 1202.8402 421.83798 -0.65501398 -2.4102471 
5133.5 1202.7015 421.25549 -0.44070768 -2.2704005 
5133.75 1202.6245 420.69098 -0.17076096 -2.2706914 
5134 1202.6167 420.10791 0.105466 -2.416121 
5134.25 1202.6737 419.47437 0.34047586 -2.6622598 
5134.5 1202.7811 418.77631 0.50686044 -2.9131432 
5134.75 1202.9218 418.0274 0.60852724 -3.0506463 
5135 1203.0818 417.26654 0.66625351 -3.0052304 
5135.25 1203.2516 416.5376 0.68443954 -2.8083994 
5135.5 1203.4191 415.86639 0.64275163 -2.5627494 
5135.75 1203.5664 415.25153 0.52294153 -2.3723044 
5136 1203.6746 414.66989 0.33308488 -2.3044901 
5136.25 1203.7299 414.08688 0.10715675 -2.3840702 
5136.5 1203.7289 413.46716 -0.11044735 -2.5901976 
5136.75 1203.6785 412.78723 -0.2837584 -2.8491001 
5137 1203.5917 412.04797 -0.40170863 -3.0442064 
5137.25 1203.481 411.27924 -0.47871891 -3.0732632 
5137.5 1203.3544 410.52646 -0.53022718 -2.9245138 
5137.75 1203.2185 409.82474 -0.54924119 -2.6838701 
5138 1203.0844 409.18256 -0.51429784 -2.4653828 
5138.25 1202.9669 408.58313 -0.41467929 -2.3520031 
5138.5 1202.8813 407.99451 -0.2635076 -2.381758 
5138.75 1202.8368 407.38068 -0.09254735 -2.5489585 
5139 1202.8337 406.71307 0.062957831 -2.7980165 
5139.25 1202.8651 405.98367 0.18207431 -3.0224147 
5139.5 1202.922 405.2139 0.26841977 -3.1050277 
5139.75 1202.998 404.44714 0.33907354 -3.000006 
5140 1203.0907 403.72433 0.39952621 -2.771472 
5140.25 1203.1958 403.06183 0.43482679 -2.5369396 
5140.5 1203.3043 402.44821 0.42480907 -2.3922858 
5140.75 1203.4038 401.85406 0.3625364 -2.3856499 
5141 1203.4823 401.24347 0.2606732 -2.5205841 
5141.25 1203.533 400.58539 0.14519382 -2.7543225 
5141.5 1203.5558 399.86588 0.040667482 -2.9921091 
5141.75 1203.5549 399.09921 -0.045502298 -3.1127765 
5142 1203.5336 398.32547 -0.12547584 -3.0458686 
5142.25 1203.4915 397.58875 -0.21275671 -2.8322346 
5142.5 1203.4269 396.91193 -0.30285323 -2.5871093 
5142.75 1203.3416 396.28876 -0.37452069 -2.417237 
5143 1203.243 395.69208 -0.40569672 -2.3805954 
5143.25 1203.1429 395.0864 -0.38781819 -2.4875851 
5143.5 1203.0525 394.439 -0.33064833 -2.7045145 
5143.75 1202.979 393.73178 -0.25555721 -2.9482074 
5144 1202.9248 392.97263 -0.17898239 -3.0999303 
5144.25 1202.8899 392.19717 -0.098037057 -3.0711923 
5144.5 1202.8774 391.45108 0.0034652716 -2.8774235 
5144.75 1202.8939 390.76337 0.1319721 -2.6251035 
5145 1202.9445 390.13361 0.27141687 -2.4297853 
5145.25 1203.0281 389.53775 0.39155418 -2.3613367 
5145.5 1203.1362 388.9407 0.46495315 -2.4383841 
5145.75 1203.2556 388.30841 0.48098135 -2.63539 
5146 1203.3728 387.61884 0.45021671 -2.8809347 
5146.25 1203.4786 386.8732 0.39351699 -3.0635095 
5146.5 1203.5682 386.1011 0.31992385 -3.081135 
5146.75 1203.6361 385.34793 0.21679389 -2.9192631 
5147 1203.6729 384.64917 0.068555847 -2.6660724 
5147.25 1203.6671 384.01233 -0.11864185 -2.4422996 
5147.5 1203.6128 383.4183 -0.3142159 -2.3331094 
5147.75 1203.5127 382.83347 -0.47813529 -2.3701904 
5148 1203.379 382.22214 -0.57930362 -2.5385857 
5148.25 1203.229 381.55795 -0.60998219 -2.7799554 
5148.5 1203.0785 380.83435 -0.58674967 -2.9946344 
5148.75 1202.9384 380.0722 -0.5298534 -3.0726554 
5149 1202.8164 379.31384 -0.43764427 -2.9646986 
5149.25 1202.7241 378.60089 -0.29051742 -2.7263262 
5149.5 1202.6765 377.95175 -0.081450507 -2.4746623 
5149.75 1202.6868 377.35596 0.16685252 -2.3124743 
5150 1202.7595 376.78357 0.41070247 -2.2917595 
5150.25 1202.8878 376.19803 0.60371345 -2.4140749 
5150.5 1203.0546 375.56799 0.71565217 -2.6373076 
5150.75 1203.2388 374.87781 0.74637872 -2.8784666 
5151 1203.4229 374.13641 0.71906954 -3.0287807 
5151.25 1203.5948 373.37817 0.64889914 -3.0053623 
5151.5 1203.7427 372.64798 0.52289903 -2.8141148 
5151.75 1203.85 371.97729 0.32171521 -2.5493891 
5152 1203.8978 371.36963 0.052102689 -2.3271565 
5152.25 1203.8733 370.80341 -0.24881472 -2.2268088 
5152.5 1203.7751 370.24368 -0.52906525 -2.2754259 
5152.75 1203.6146 369.65482 -0.73962086 -2.4531648 
5153 1203.4135 369.01132 -0.85357779 -2.6989458 
5153.25 1203.1953 368.30759 -0.87882698 -2.9174941 
5153.5 1202.9791 367.56354 -0.8421371 -3.0063946 
5153.75 1202.7787 366.81985 -0.75139332 -2.9132276 
5154 1202.6096 366.1189 -0.58650804 -2.6788523 
5154.25 1202.4928 365.48322 -0.33366054 -2.4108908 
5154.5 1202.4486 364.9072 -0.012019491 -2.2161422 
5154.75 1202.4888 364.36365 0.33250889 -2.1574299 
5155 1202.6121 363.81601 0.64395308 -2.2468755 
5155.25 1202.8037 363.23044 0.87159181 -2.4523187 
5155.5 1203.0387 362.58594 0.98989373 -2.7037098 
5155.75 1203.2905 361.88281 1.0113411 -2.9042177 
5156 1203.5387 361.146 0.9646219 -2.9607325 
5156.25 1203.7676 360.41779 0.85351926 -2.8366828 
5156.5 1203.9583 359.73853 0.65548521 -2.5843019 
5156.75 1204.0872 359.12723 0.36161941 -2.3125024 
5157 1204.1332 358.57529 -0.002204837 -2.1230297 
5157.25 1204.0844 358.05396 -0.3871558 -2.0727336 
5157.5 1203.9425 357.52655 -0.73616308 -2.1693563 
5157.75 1203.7239 356.95981 -0.99503231 -2.3786194 
5158 1203.4553 356.3335 -1.1327304 -2.6319969 
5158.25 1203.1667 355.64771 -1.1594629 -2.8383794 
5158.5 1202.8821 354.92581 -1.1073371 -2.9083576 
5158.75 1202.6189 354.20877 -0.9845472 -2.7984333 
5159 1202.3975 353.53851 -0.76955593 -2.5477543 
5159.25 1202.2427 352.93808 -0.45262286 -2.2590632 
5159.5 1202.1776 352.40326 -0.058344755 -2.0375898 
5159.75 1202.2162 351.90817 0.36756775 -1.9475218 
5160 1202.3596 351.41708 0.77124459 -2.0048134 
5160.25 1202.5951 350.89545 1.0944446 -2.185029 
5160.5 1202.896 350.31894 1.2896612 -2.432476 
5160.75 1203.2284 349.67993 1.3487529 -2.6707692 
5161 1203.5619 348.99146 1.3047858 -2.814548 
5161.25 1203.8748 348.28659 1.1859016 -2.7931952 
5161.5 1204.1478 347.60977 0.98249376 -2.5957553 
5161.75 1204.3574 346.99759 0.67698359 -2.2932513 
5162 1204.4786 346.46259 0.28089499 -1.9966758 
5162.25 1204.4932 345.99121 -0.17096472 -1.7950871 
5162.5 1204.392 345.5535 -0.63751483 -1.7305183 
5162.75 1204.1772 345.11438 -1.0698811 -1.8037404 
5163 1203.865 344.64255 -1.4059559 -1.9852384 
5163.25 1203.4871 344.11676 -1.5896126 -2.2264104 
5163.5 1203.0839 343.52911 -1.6116314 -2.470031 
5163.75 1202.691 342.88721 -1.5168552 -2.6475103 
5164 1202.3313 342.21762 -1.3505843 -2.6788471 
5164.25 1202.0214 341.56415 -1.115589 -2.5171158 
5164.5 1201.7804 340.97202 -0.79785764 -2.2023714 
5164.75 1201.6288 340.46689 -0.40487894 -1.8402233 
5165 1201.5824 340.04752 0.040485371 -1.5292825 
5165.25 1201.6517 339.69342 0.51915199 -1.3229442 
5165.5 1201.8433 339.37607 1.0127559 -1.2355499 
5165.75 1202.1562 339.06644 1.4829891 -1.2580043 
5166 1202.5767 338.73978 1.8557161 -1.3677778 
5166.25 1203.0685 338.37735 2.041945 -1.5406873 
5166.5 1203.5786 337.96512 2.0038512 -1.7654815 
5166.75 1204.0563 337.49075 1.7977338 -2.0351655 
5167 1204.4723 336.9473 1.5280645 -2.3053179 
5167.25 1204.821 336.34668 1.2655495 -2.4718771 
5167.5 1205.1063 335.72937 1.017225 -2.4260392 
5167.75 1205.329 335.15323 0.7609551 -2.1496255 
5168 1205.4854 334.66656 0.48674503 -1.7297317 
5168.25 1205.5712 334.29099 0.19832058 -1.2765691 
5168.5 1205.5833 334.02533 -0.10437044 -0.85686785 
5168.75 1205.517 333.85812 -0.43182099 -0.4892115 
5169 1205.364 333.77704 -0.79995173 -0.16556025 
5169.25 1205.1127 333.77301 -1.2188454 0.12987977 
5169.5 1204.7513 333.84067 -1.67452 0.40902892 
5169.75 1204.2772 333.97641 -2.1064696 0.67436701 
5170 1203.7091 334.17648 -2.4063294 0.92375737 
5170.25 1203.0935 334.43771 -2.4771516 1.1670715 
5170.5 1202.4897 334.76166 -2.321871 1.4295802 
5170.75 1201.9426 335.15469 -2.0454943 1.7160919 
5171 1201.4674 335.61713 -1.7624279 1.9697449 
5171.25 1201.0573 336.12787 -1.5280676 2.083745 
5171.5 1200.6987 336.6402 -1.3491021 1.9754448 
5171.75 1200.3779 337.09766 -1.2284199 1.6545898 
5172 1200.0781 337.45676 -1.1849904 1.20494 
5172.25 1199.777 337.69669 -1.2424873 0.71267599 
5172.5 1199.4471 337.81378 -1.4153178 0.22763497 
5172.75 1199.0599 337.8129 -1.6993346 -0.22892563 
5173 1198.5912 337.70294 -2.0577445 -0.6416961 
5173.25 1198.0317 337.49747 -2.4071143 -0.98958313 
5173.5 1197.3978 337.21487 -2.6356947 -1.2577933 
5173.75 1196.7302 336.87448 -2.6718688 -1.4550551 
5174 1196.0763 336.49231 -2.5361161 -1.5909636 
5174.25 1195.4698 336.08664 -2.3068929 -1.6340944 
5174.5 1194.9244 335.68781 -2.0592394 -1.5283717 
5174.75 1194.437 335.33658 -1.8511986 -1.255708 
5175 1193.9912 335.07047 -1.7333109 -0.85746855 
5175.25 1193.5596 334.91281 -1.7435378 -0.39884236 
5175.5 1193.1075 334.87143 -1.8948997 0.064586729 
5175.75 1192.6022 334.94189 -2.1639986 0.48960483 
5176 1192.0216 335.10983 -2.4802382 0.83843988 
5176.25 1191.3672 335.35275 -2.7343595 1.0880654 
5176.5 1190.6678 335.64621 -2.8298428 1.246423 
5176.75 1189.9677 335.97009 -2.7445145 1.3329465 
5177 1189.3062 336.30573 -2.5334475 1.3348855 
5177.25 1188.7042 336.62711 -2.2816596 1.2124956 
5177.5 1188.162 336.90021 -2.0694792 0.95068312 
5177.75 1187.6609 337.09344 -1.9607179 0.58188874 
5178 1187.1697 337.18701 -1.9933282 0.16335694 
5178.25 1186.6521 337.17578 -2.1692023 -0.24749061 
5178.5 1186.0767 337.06815 -2.4440503 -0.60048151 
5178.75 1185.4296 336.88339 -2.724746 -0.86052471 
5179 1184.7234 336.64603 -2.8978956 -1.0239865 
5179.25 1183.9956 336.3775 -2.8933024 -1.1134764 
5179.5 1183.2904 336.0947 -2.7275953 -1.1365188 
5179.75 1182.6385 335.81711 -2.4819877 -1.0654731 
5180 1182.0481 335.57214 -2.2511017 -0.8735292 
5180.25 1181.5052 335.38953 -2.1118586 -0.5724957 
5180.5 1180.9806 335.29114 -2.1110895 -0.20890242 
5180.75 1180.4374 335.28543 -2.2573125 0.15922856 
5181 1179.8428 335.36661 -2.5116191 0.4782272 
5181.25 1179.1799 335.51736 -2.784045 0.71207613 
5181.5 1178.459 335.71521 -2.9585295 0.85775077 
5181.75 1177.7157 335.94083 -2.9565766 0.93807626 
5182 1176.9946 336.17972 -2.7902062 0.96263254 
5182.25 1176.3271 336.41556 -2.5452266 0.90807241 
5182.5 1175.7201 336.62494 -2.3227253 0.74877328 
5182.75 1175.1573 336.78174 -2.2004158 0.49207762 
5183 1174.6078 336.86624 -2.2206304 0.17894413 
5183.25 1174.0349 336.87109 -2.3843768 -0.13568504 
5183.5 1173.4076 336.80252 -2.6426382 -0.4015204 
5183.75 1172.714 336.67685 -2.8954132 -0.59027845 
5184 1171.9703 336.5134 -3.0256827 -0.7073223 
5184.25 1171.2168 336.32721 -2.9713759 -0.77550238 
5184.5 1170.4971 336.12936 -2.7703788 -0.79813761 
5184.75 1169.8353 335.93396 -2.5246906 -0.75089812 
5185 1169.23 335.76154 -2.3345189 -0.61322314 
5185.25 1168.6578 335.63412 -2.2656653 -0.39522013 
5185.5 1168.0847 335.56741 -2.3440948 -0.13565885 
5185.75 1167.475 335.56561 -2.5512085 0.11584134 
5186 1166.8042 335.62122 -2.8151231 0.31856796 
5186.25 1166.0724 335.71957 -3.0196784 0.45841569 
5186.5 1165.3083 335.84641 -3.0603027 0.55040455 
5186.75 1164.5575 335.9924 -2.9205587 0.61288083 
5187 1163.8563 336.1499 -2.6822999 0.63931572 
5187.25 1163.2151 336.30695 -2.4584103 0.60489619 
5187.5 1162.6188 336.44604 -2.3334649 0.4955467 
5187.75 1162.0365 336.5495 -2.3492434 0.324453 
5188 1161.4323 336.60605 -2.5055311 0.1268989 
5188.25 1160.776 336.61417 -2.7531736 -0.056461677 
5188.5 1160.0565 336.58127 -2.9900565 -0.19927222 
5188.75 1159.2921 336.51788 -3.0957155 -0.30259737 
5189 1158.5248 336.43161 -3.0121868 -0.38566139 
5189.25 1157.7975 336.32593 -2.7924347 -0.45753133 
5189.5 1157.1302 336.20502 -2.5519607 -0.50317723 
5189.75 1156.5148 336.07855 -2.390945 -0.49857292 
5190 1155.9236 335.96088 -2.3632572 -0.43302962 
5190.25 1155.321 335.86618 -2.4790311 -0.3185935 
5190.5 1154.6748 335.80325 -2.7039514 -0.18420465 
5190.75 1153.9672 335.77319 -2.9512992 -0.0596909 
5191 1153.2075 335.77148 -3.0993652 0.042771857 
5191.25 1152.4331 335.79367 -3.0630226 0.13467139 
5191.5 1151.6897 335.83945 -2.8652594 0.23321658 
5191.75 1151.0048 335.9108 -2.6157312 0.33716792 
5192 1150.3766 336.00662 -2.4268966 0.42415094 
5192.25 1149.7806 336.1192 -2.364702 0.46758965 
5192.5 1149.1821 336.23563 -2.4468427 0.45443979 
5192.75 1148.5471 336.34235 -2.6484544 0.3928431 
5193 1147.8539 336.42999 -2.8966815 0.30656224 
5193.25 1147.1045 336.49542 -3.0763416 0.21727869 
5193.5 1146.3302 336.53854 -3.0853584 0.12610428 
5193.75 1145.577 336.55685 -2.9158666 0.015477479 
5194 1144.8794 336.54364 -2.662715 -0.12604637 
5194.25 1144.2426 336.49231 -2.4465196 -0.28511801 
5194.5 1143.6461 336.40234 -2.3477089 -0.4291319 
5194.75 1143.0564 336.28183 -2.393934 -0.52467519 
5195 1142.4384 336.14551 -2.5686846 -0.55474567 
5195.25 1141.7662 336.00934 -2.8120873 -0.52688903 
5195.5 1141.0352 335.88492 -3.0208321 -0.46478635 
5195.75 1140.2682 335.77841 -3.083653 -0.38408118 
5196 1139.5093 335.69516 -2.9587505 -0.27529719 
5196.25 1138.7991 335.64481 -2.7131422 -0.11860463 
5196.5 1138.1526 335.63998 -2.4681599 0.086267009 
5196.75 1137.5565 335.68964 -2.3218431 0.31071252 
5197 1136.9796 335.79327 -2.3186436 0.51067007 
5197.25 1136.3856 335.93954 -2.4543705 0.64643234 
5197.5 1135.7445 336.10962 -2.6832039 0.70071888 
5197.75 1135.0433 336.28412 -2.918364 0.68603551 
5198 1134.2942 336.4491 -3.0487239 0.62823313 
5198.25 1133.5344 336.59534 -2.997719 0.53483391 
5198.5 1132.809 336.71198 -2.7863681 0.38704196 
5198.75 1132.1459 336.78296 -2.5200739 0.16943128 
5199 1131.5438 336.79202 -2.3136079 -0.10313816 
5199.25 1130.978 336.73032 -2.2374139 -0.38833508 
5199.5 1130.4127 336.6012 -2.3088818 -0.63383538 
5199.75 1129.8134 336.42038 -2.500869 -0.79653919 
5200 1129.1576 336.21115 -2.7473521 -0.8618291 
5200.25 1128.4434 335.996 -2.9498911 -0.84874201 
5200.5 1127.6948 335.79102 -3.0082173 -0.78374362 
5200.75 1126.955 335.60849 -2.8824234 -0.66582209 
5201 1126.2644 335.46448 -2.6300461 -0.47183245 
5201.25 1125.6409 335.37958 -2.3660488 -0.19484513 
5201.5 1125.0736 335.37177 -2.1921268 0.13781244 
5201.75 1124.5327 335.44897 -2.1604502 0.47589791 
5202 1123.9813 335.60541 -2.2729661 0.76260465 
5202.25 1123.3875 335.82202 -2.4902081 0.95152885 
5202.5 1122.7335 336.07169 -2.738322 1.0280299 
5202.75 1122.0238 336.32855 -2.9199016 1.0148271 
5203 1121.2867 336.57404 -2.9461427 0.93969649 
5203.25 1120.566 336.79294 -2.7920995 0.79828823 
5203.5 1119.9004 336.96561 -2.5234101 0.56692803 
5203.75 1119.3043 337.06866 -2.253998 0.24411613 
5204 1118.7653 337.0827 -2.0804858 -0.13776718 
5204.25 1118.2521 336.99915 -2.0504951 -0.52730685 
5204.5 1117.728 336.82327 -2.1634672 -0.86619258 
5204.75 1117.1616 336.5748 -2.3800533 -1.1010497 
5205 1116.535 336.28363 -2.6311731 -1.2070762 
5205.25 1115.8505 335.98047 -2.8282716 -1.2032361 
5205.5 1115.1328 335.68817 -2.8842542 -1.1240593 
5205.75 1114.4238 335.42429 -2.7580421 -0.97358912 
5206 1113.7655 335.20926 -2.4932477 -0.72932583 
5206.25 1113.1798 335.06796 -2.196197 -0.38610065 
5206.5 1112.6613 335.02222 -1.9712141 0.028407821 
5206.75 1112.1831 335.08441 -1.8786495 0.46943608 
5207 1111.7097 335.25476 -1.9312094 0.88431531 
5207.25 1111.2074 335.51935 -2.1040571 1.2130299 
5207.5 1110.652 335.8497 -2.345649 1.4043394 
5207.75 1110.0344 336.20914 -2.5881431 1.4488924 
5208 1109.3644 336.56503 -2.7522993 1.3841233 
5208.25 1108.6714 336.89523 -2.7605383 1.245867 
5208.5 1107.9999 337.18155 -2.5829654 1.0298882 
5208.75 1107.3909 337.40213 -2.2759893 0.71875036 
5209 1106.8634 337.5336 -1.9498026 0.32066572 
5209.25 1106.4094 337.55768 -1.7001827 -0.13515291 
5209.5 1106.0027 337.46393 -1.5763882 -0.61617702 
5209.75 1105.61 337.25067 -1.5867913 -1.0834496 
5210 1105.1997 336.92822 -1.7117907 -1.4779726 
5210.25 1104.7476 336.52383 -1.9153838 -1.727479 
5210.5 1104.2388 336.08023 -2.1585674 -1.7906095 
5210.75 1103.6685 335.64175 -2.398958 -1.6968412 
5211 1103.0452 335.23886 -2.5675128 -1.5172853 
5211.25 1102.3984 334.88654 -2.5725811 -1.2945908 
5211.5 1101.7766 334.59552 -2.3689318 -1.0241084 
5211.75 1101.2269 334.37939 -2.0113547 -0.69565672 
5212 1100.7744 334.25177 -1.6100961 -0.31867078 
5212.25 1100.4181 334.22293 -1.2534324 0.093412109 
5212.5 1100.1406 334.30112 -0.9816066 0.53750139 
5212.75 1099.9196 334.49445 -0.80137646 1.0141606 
5213 1099.7329 334.80963 -0.70409817 1.5065483 
5213.25 1099.5619 335.24423 -0.67466515 1.9551915 
5213.5 1099.3914 335.77466 -0.6962685 2.2528811 
5213.75 1099.2103 336.34924 -0.75977546 2.2968044 
5214 1099.0073 336.9006 -0.87464172 2.0752985 
5214.25 1098.7666 337.37259 -1.0650713 1.6827781 
5214.5 1098.4667 337.7381 -1.3507416 1.241914 
5214.75 1098.0837 337.99664 -1.7257417 0.83651268 
5215 1097.6006 338.16235 -2.1373367 0.50199866 
5215.25 1097.0212 338.25363 -2.472887 0.23874675 
5215.5 1096.3821 338.28549 -2.5959404 0.019843221 
5215.75 1095.7466 338.26343 -2.4454081 -0.20055519 
5216 1095.1764 338.1813 -2.0931535 -0.46687636 
5216.25 1094.7052 338.02405 -1.6763961 -0.80391014 
5216.5 1094.3345 337.77341 -1.302049 -1.2114662 
5216.75 1094.0465 337.41498 -1.0177644 -1.657264 
5217 1093.8177 336.94806 -0.82747471 -2.0618947 
5217.25 1093.6266 336.39764 -0.71151721 -2.3038695 
5217.5 1093.4579 335.81839 -0.64527994 -2.2826786 
5217.75 1093.3009 335.27832 -0.61725557 -2.0009139 
5218 1093.1455 334.83133 -0.63406754 -1.5581973 
5218.25 1092.9788 334.5033 -0.71087265 -1.0648187 
5218.5 1092.7838 334.29776 -0.86241299 -0.58394349 
5218.75 1092.5404 334.20874 -1.0994421 -0.13330592 
5219 1092.2268 334.22882 -1.4229333 0.28995147 
5219.25 1091.8236 334.35153 -1.8095914 0.68651015 
5219.5 1091.3221 334.56876 -2.1935408 1.0426586 
5219.75 1090.7357 334.86771 -2.4719744 1.3377432 
5220 1090.1021 335.23206 -2.5631969 1.566558 
5220.25 1089.4696 335.64606 -2.4703236 1.7347357 
5220.5 1088.8763 336.09238 -2.263567 1.8169655 
5220.75 1088.3413 336.54227 -2.0139775 1.7531186 
5221 1087.8687 336.95374 -1.7725838 1.5094945 
5221.25 1087.4504 337.28467 -1.586545 1.1190239 
5221.5 1087.0671 337.50671 -1.4995333 0.6495052 
5221.75 1086.6901 337.6076 -1.5393406 0.15711917 
5222 1086.2864 337.58624 -1.7108152 -0.3237164 
5222.25 1085.8256 337.44907 -1.9890642 -0.76416188 
5222.5 1085.2882 337.21057 -2.3099344 -1.1278756 
5222.75 1084.6752 336.89432 -2.5771818 -1.3827056 
5223 1084.0115 336.52859 -2.7045918 -1.5256971 
5223.25 1083.3372 336.13947 -2.6616218 -1.5715986 
5223.5 1082.6926 335.75168 -2.4760845 -1.5101675 
5223.75 1082.1058 335.39594 -2.2105432 -1.3114318 
5224 1081.5874 335.10751 -1.9440376 -0.97543639 
5224.25 1081.1276 334.9162 -1.7516216 -0.5437218 
5224.5 1080.7012 334.83932 -1.6833303 -0.06784118 
5224.75 1080.274 334.88245 -1.7566963 0.41008395 
5225 1079.8121 335.04123 -1.9565182 0.85010439 
5225.25 1079.2893 335.30035 -2.232614 1.2047145 
5225.5 1078.6962 335.6329 -2.5050049 1.4326875 
5225.75 1078.0443 336.00562 -2.6884394 1.5287216 
5226 1077.3645 336.3884 -2.7223759 1.5172924 
5226.25 1076.6971 336.75601 -2.5898111 1.4057796 
5226.5 1076.0804 337.08136 -2.3287578 1.1760395 
5226.75 1075.5365 337.33401 -2.0241001 0.82756543 
5227 1075.0642 337.48798 -1.7685771 0.39346102 
5227.25 1074.6427 337.52713 -1.6253538 -0.08443334 
5227.5 1074.24 337.44504 -1.6193161 -0.57085615 
5227.75 1073.8221 337.24414 -1.7435107 -1.027308 
5228 1073.3602 336.93842 -1.9636931 -1.3992513 
5228.25 1072.8369 336.55649 -2.2245083 -1.6291368 
5228.5 1072.2499 336.13748 -2.4627974 -1.6974897 
5228.75 1071.6127 335.71841 -2.6137083 -1.6380463 
5229 1070.9557 335.32571 -2.6124489 -1.4901115 
5229.25 1070.322 334.98041 -2.4280889 -1.2571194 
5229.5 1069.7533 334.7049 -2.1058385 -0.93237019 
5229.75 1069.2722 334.52051 -1.7455556 -0.53258377 
5230 1068.8761 334.44247 -1.4373033 -0.08570081 
5230.25 1068.5452 334.48007 -1.2288824 0.3904399 
5230.5 1068.2522 334.63928 -1.1331427 0.88521004 
5230.75 1067.9697 334.92227 -1.1429423 1.3740246 
5231 1067.6736 335.32086 -1.2390634 1.79626 
5231.25 1067.345 335.80713 -1.3977795 2.0598516 
5231.5 1066.9706 336.33167 -1.6055317 2.097419 
5231.75 1066.5382 336.83868 -1.862035 1.932212 
5232 1066.037 337.28928 -2.1469071 1.6646031 
5232.25 1065.4689 337.67053 -2.3800008 1.3890891 
5232.5 1064.8615 337.98599 -2.4415739 1.1380779 
5232.75 1064.2684 338.24033 -2.2631428 0.89598721 
5233 1063.7463 338.43329 -1.8902247 0.64613539 
5233.25 1063.3303 338.56281 -1.4327562 0.38944551 
5233.5 1063.0294 338.62784 -0.97890508 0.1302588 
5233.75 1062.8374 338.62735 -0.56469297 -0.13624397 
5234 1062.7439 338.55795 -0.18869701 -0.42399445 
5234.25 1062.7413 338.41214 0.16647111 -0.75011414 
5234.5 1062.8269 338.17871 0.51874644 -1.125784 
5234.75 1063.0011 337.84579 0.87480378 -1.5415112 
5235 1063.2635 337.40851 1.2211519 -1.9491484 
5235.25 1063.6084 336.87915 1.5278761 -2.2619979 
5235.5 1064.0222 336.29214 1.7710545 -2.401624 
5235.75 1064.4879 335.69366 1.9416001 -2.359381 
5236 1064.9849 335.12314 2.013432 -2.1888912 
5236.25 1065.4818 334.60516 1.9323676 -1.9466531 
5236.5 1065.9358 334.15237 1.6707242 -1.6738974 
5236.75 1066.3053 333.76703 1.2677721 -1.4153267 
5237 1066.5638 333.43967 0.79446185 -1.2169262 
5237.25 1066.7009 333.15088 0.301572 -1.1100218 
5237.5 1066.7146 332.87585 -0.1926102 -1.108292 
5237.75 1066.6049 332.58786 -0.68481034 -1.2127268 
5238 1066.3734 332.26154 -1.1616408 -1.4117874 
5238.25 1066.0288 331.87653 -1.5798881 -1.6756299 
5238.5 1065.594 331.42233 -1.8720006 -1.9562343 
5238.75 1065.1074 330.90125 -1.9914831 -2.2030764 
5239 1064.6115 330.32721 -1.9537528 -2.3726315 
5239.25 1064.1395 329.72559 -1.8067054 -2.4140689 
5239.5 1063.715 329.13501 -1.5758262 -2.2793372 
5239.75 1063.3579 328.60022 -1.2699738 -1.9757503 
5240 1063.0842 328.15497 -0.91383922 -1.5783809 
5240.25 1062.9023 327.81149 -0.54039568 -1.173967 
5240.5 1062.8141 327.56424 -0.16636391 -0.81316507 
5240.75 1062.8196 327.40018 0.21312925 -0.5082916 
5241 1062.9225 327.30615 0.61509389 -0.25069174 
5241.25 1063.1304 327.27216 1.0550731 -0.025341056 
5241.5 1063.453 327.2919 1.5292124 0.18086128 
5241.75 1063.8942 327.36163 1.9907161 0.37518597 
5242 1064.4388 327.47879 2.3378372 0.56115019 
5242.25 1065.0437 327.64236 2.455308 0.74990505 
5242.5 1065.6442 327.85635 2.3088188 0.97048438 
5242.75 1066.1831 328.13312 1.9851651 1.256086 
5243 1066.6333 328.49026 1.6189843 1.6100628 
5243.25 1066.9972 328.93951 1.3050392 1.9784161 
5243.5 1067.2927 329.47134 1.072681 2.2484486 
5243.75 1067.5391 330.04517 0.90610987 2.2982423 
5244 1067.7493 330.59824 0.78128207 2.0856974 
5244.25 1067.9326 331.07178 0.69216883 1.6798807 
5244.5 1068.0991 331.4314 0.64888757 1.1913543 
5244.75 1068.262 331.66708 0.66437113 0.69642246 
5245 1068.4371 331.78134 0.74872291 0.22111312 
5245.25 1068.6427 331.7789 0.9093197 -0.23905104 
5245.5 1068.8983 331.66214 1.1485488 -0.69474733 
5245.75 1069.2227 331.43219 1.4550477 -1.1416545 
5246 1069.6284 331.09485 1.7915702 -1.5452601 
5246.25 1070.1157 330.66803 2.0953181 -1.8475993 
5246.5 1070.6681 330.18314 2.3044939 -2.0065055 
5246.75 1071.2571 329.67664 2.3831811 -2.0235529 
5247 1071.8473 329.18179 2.3126712 -1.9147172 
5247.25 1072.4005 328.72958 2.0900137 -1.6829534 
5247.5 1072.8827 328.3493 1.75421 -1.3444799 
5247.75 1073.2745 328.06247 1.380003 -0.94431597 
5248 1073.5751 327.87854 1.0332216 -0.52659059 
5248.25 1073.7961 327.79907 0.74539411 -0.10899583 
5248.5 1073.9531 327.82455 0.52033752 0.31528392 
5248.75 1074.0608 327.95871 0.34913939 0.76297498 
5249 1074.1311 328.20883 0.22006254 1.2429374 
5249.25 1074.1735 328.58121 0.12267932 1.7335992 
5249.5 1074.1945 329.07043 0.048314027 2.160006 
5249.75 1074.1987 329.64569 -0.011901413 2.4009998 
5250 1074.1887 330.24722 -0.06936454 2.3618865 
5250.25 1074.1632 330.80444 -0.13748804 2.0597053 
5250.5 1074.118 331.26453 -0.22884907 1.6066505 
5250.75 1074.0459 331.6048 -0.35444719 1.1162269 
5251 1073.937 331.82468 -0.52547884 0.64847374 
5251.25 1073.7783 331.93204 -0.75421202 0.21570809 
5251.5 1073.5542 331.93457 -1.0510473 -0.19246827 
5251.75 1073.2472 331.83682 -1.4150739 -0.58773881 
5252 1072.8434 331.64194 -1.8169481 -0.96757078 
5252.25 1072.3414 331.35617 -2.1846418 -1.3094577 
5252.5 1071.762 330.99274 -2.4226778 -1.5856631 
5252.75 1071.1459 330.5697 -2.4752202 -1.7860585 
5253 1070.5381 330.10645 -2.3645611 -1.9041374 
5253.25 1069.972 329.62762 -2.1517682 -1.9016752 
5253.5 1069.4663 329.16983 -1.8899413 -1.7305843 
5253.75 1069.0271 328.77634 -1.6272374 -1.3936145 
5254 1068.6483 328.48203 -1.415382 -0.94870734 
5254.25 1068.3116 328.30563 -1.2964644 -0.4587447 
5254.5 1067.9905 328.25336 -1.293071 0.040465884 
5254.75 1067.655 328.32538 -1.4096085 0.53352278 
5255 1067.2767 328.51813 -1.6318896 1.002022 
5255.25 1066.8335 328.82104 -1.9205134 1.4058087 
5255.5 1066.3164 329.211 -2.2109144 1.6898309 
5255.75 1065.7338 329.65323 -2.4335127 1.822914 
5256 1065.1097 330.11111 -2.5350947 1.8202093 
5256.25 1064.4792 330.55411 -2.4805174 1.7057958 
5256.5 1063.8831 330.95468 -2.2646034 1.4794954 
5256.75 1063.3564 331.28473 -1.9368923 1.1449937 
5257 1062.9166 331.52081 -1.5849838 0.73442656 
5257.25 1062.5596 331.64883 -1.284534 0.28548068 
5257.5 1062.2667 331.66196 -1.0744522 -0.18330717 
5257.75 1062.0139 331.55569 -0.96474403 -0.66983289 
5258 1061.7764 331.32596 -0.95045471 -1.1683109 
5258.25 1061.5319 330.9733 -1.0180876 -1.6438688 
5258.5 1061.2622 330.51248 -1.1480179 -2.0171402 
5258.75 1060.9541 329.98154 -1.3237226 -2.190639 
5259 1060.5964 329.43747 -1.5457187 -2.1244991 
5259.25 1060.1766 328.93408 -1.8216288 -1.8828371 
5259.5 1059.6833 328.50089 -2.1230285 -1.5818007 
5259.75 1059.1207 328.14108 -2.3555784 -1.3035084 
5260 1058.5217 327.84579 -2.3966129 -1.0636622 
5260.25 1057.9434 327.60785 -2.1906557 -0.84108269 
5260.5 1057.4421 327.42508 -1.796841 -0.62147218 
5260.75 1057.0513 327.29663 -1.3259158 -0.40753126 
5261 1056.7788 327.22043 -0.8584035 -0.20364217 
5261.25 1056.6194 327.19427 -0.42252058 -0.0060407538 
5261.5 1056.5654 327.2178 -0.011275445 0.19639847 
5261.75 1056.6134 327.29407 0.39668804 0.41807726 
5262 1056.7653 327.42957 0.82145494 0.6719892 
5262.25 1057.0259 327.63321 1.2665694 0.96298707 
5262.5 1057.3977 327.91321 1.7013686 1.278903 
5262.75 1057.8699 328.27206 2.0544231 1.5876808 
5263 1058.4114 328.70334 2.2470462 1.8529072 
5263.25 1058.9778 329.19299 2.2559147 2.0516729 
5263.5 1059.5277 329.7215 2.1243038 2.1568043 
5263.75 1060.0328 330.25919 1.9052774 2.1158502 
5264 1060.4757 330.76392 1.6311302 1.8918024 
5264.25 1060.8466 331.19226 1.3354213 1.5152441 
5264.5 1061.1451 331.5152 1.0607411 1.0618804 
5264.75 1061.3815 331.72198 0.83976775 0.59282047 
5265 1061.5707 331.81223 0.68602777 0.12994532 
5265.25 1061.7301 331.78696 0.60005218 -0.33339989 
5265.5 1061.876 331.6442 0.57739043 -0.81218058 
5265.75 1062.0236 331.3793 0.61189067 -1.3083279 
5266 1062.186 330.99133 0.69481516 -1.7869484 
5266.25 1062.374 330.49445 0.81464845 -2.1613083 
5266.5 1062.5958 329.92865 0.96523178 -2.3221459 
5266.75 1062.8602 329.35547 1.1589937 -2.2220132 
5267 1063.1812 328.83398 1.4211398 -1.9279749 
5267.25 1063.5769 328.39691 1.7554915 -1.5677098 
5267.5 1064.0605 328.04709 2.1086671 -1.2415071 
5267.75 1064.6232 327.77017 2.3643897 -0.98533481 
5268 1065.224 327.54987 2.3973696 -0.78345072 
5268.25 1065.7998 327.37659 2.1688783 -0.6046797 
5268.5 1066.293 327.24701 1.7559441 -0.43253452 
5268.75 1066.6721 327.15982 1.2741517 -0.2660436 
5269 1066.9308 327.11346 0.79985929 -0.10571274 
5269.25 1067.0747 327.10687 0.35625842 0.053643975 
5269.5 1067.1107 327.14105 -0.066624284 0.22222418 
5269.75 1067.0413 327.21979 -0.49099258 0.41229787 
5270 1066.8635 327.34988 -0.93524557 0.63446778 
5270.25 1066.572 327.54001 -1.3971262 0.89193529 
5270.5 1066.1667 327.79794 -1.834803 1.173686 
5270.75 1065.6637 328.1268 -2.1642115 1.455066 
5271 1065.1007 328.52353 -2.3043196 1.7139901 
5271.25 1064.5281 328.98114 -2.2479353 1.9402165 
5271.5 1063.9873 329.48874 -2.0644486 2.1056905 
5271.75 1063.5002 330.02307 -1.8266618 2.1404302 
5272 1063.0756 330.54245 -1.5694666 1.980267 
5272.25 1062.7153 330.99765 -1.3149651 1.6358999 
5272.5 1062.4153 331.35141 -1.0945319 1.1831189 
5272.75 1062.1627 331.58649 -0.93794578 0.69621408 
5273 1061.9396 331.69971 -0.86201233 0.21049559 
5273.25 1061.7245 331.69211 -0.87261945 -0.27138922 
5273.5 1061.496 331.56366 -0.96949959 -0.75712496 
5273.75 1061.2332 331.3136 -1.1455277 -1.2407981 
5274 1060.9182 330.94669 -1.3811952 -1.6817344 
5274.25 1060.5403 330.4827 -1.64379 -2.0032074 
5274.5 1060.0968 329.96097 -1.9006896 -2.1367085 
5274.75 1059.5924 329.43005 -2.127429 -2.0843494 
5275 1059.0389 328.92868 -2.2823641 -1.9131444 
5275.25 1058.4635 328.47821 -2.2910843 -1.6834445 
5275.5 1057.9104 328.09003 -2.0996811 -1.4164364 
5275.75 1057.4281 327.77203 -1.7369457 -1.1256245 
5276 1057.0488 327.52701 -1.290378 -0.83726561 
5276.25 1056.7834 327.35117 -0.83534241 -0.57488841 
5276.5 1056.6292 327.23676 -0.40276131 -0.345898 
5276.75 1056.5806 327.17596 0.011641007 -0.14399655 
5277 1056.6353 327.16354 0.42852026 0.043496192 
5277.25 1056.7968 327.19763 0.86927402 0.23005323 
5277.5 1057.0725 327.27936 1.340101 0.42577833 
5277.75 1057.467 327.41156 1.8109579 0.63354337 
5278 1057.9712 327.59674 2.1992819 0.8484965 
5278.25 1058.5504 327.83615 2.3946526 1.0682495 
5278.5 1059.1475 328.13248 2.34217 1.307778 
5278.75 1059.7057 328.49353 2.1019497 1.5880425 
5279 1060.1932 328.92868 1.7976441 1.8919847 
5279.25 1060.6071 329.43466 1.5217457 2.1359365 
5279.5 1060.9587 329.98172 1.3005874 2.2027967 
5279.75 1061.2611 330.51562 1.1251416 2.0285597 
5280 1061.525 330.97916 0.99394953 1.6541088 
5280.25 1061.7631 331.33426 0.92278677 1.1778641 
5280.5 1061.9929 331.56638 0.93071395 0.67941606 
5280.75 1062.2362 331.67508 1.0310388 0.19314744 
5281 1062.5167 331.66437 1.2294254 -0.27630797 
5281.25 1062.8585 331.5383 1.5184696 -0.72867715 
5281.5 1063.2808 331.30276 1.8645647 -1.1471863 
5281.75 1063.7898 330.97073 2.1983764 -1.4932847 
5282 1064.3717 330.56537 2.4343145 -1.7295095 
5282.25 1064.994 330.11588 2.5172131 -1.8475914 
5282.5 1065.6172 329.65106 2.4425294 -1.850858 
5282.75 1066.2043 329.20151 2.2363052 -1.7212822 
5283 1066.7281 328.80286 1.9459069 -1.4441907 
5283.25 1067.176 328.48944 1.6404265 -1.0478388 
5283.5 1067.5529 328.28433 1.3880025 -0.58606195 
5283.75 1067.8782 328.19846 1.2317758 -0.098765247 
5284 1068.1782 328.23572 1.1885022 0.39794365 
5284.25 1068.4817 328.39749 1.2572478 0.89472377 
5284.5 1068.8149 328.68091 1.4226736 1.3641708 
5284.75 1069.1986 329.0723 1.6537132 1.7457489 
5285 1069.6439 329.54019 1.9098788 1.9658563 
5285.25 1070.1526 330.03912 2.1548135 1.9956843 
5285.5 1070.7172 330.52582 2.3485758 1.8796197 
5285.75 1071.317 330.97238 2.4237721 1.6832598 
5286 1071.9132 331.36319 2.3108649 1.4350152 
5286.25 1072.4564 331.68582 2.0087984 1.1386877 
5286.5 1072.9083 331.92981 1.5968556 0.80989254 
5286.75 1073.2535 332.09009 1.1680773 0.4723275 
5287 1073.4956 332.1662 0.7760756 0.13676575 
5287.25 1073.6458 332.15808 0.43290323 -0.20394626 
5287.5 1073.7152 332.06232 0.12783007 -0.56740266 
5287.75 1073.7114 331.871 -0.156709 -0.97075695 
5288 1073.6373 331.57336 -0.43500087 -1.416007 
5288.25 1073.494 331.1622 -0.71121502 -1.8691046 
5288.5 1073.2825 330.64514 -0.97859305 -2.2450538 
5288.75 1073.006 330.05524 -1.2321409 -2.4361737 
5289 1072.6666 329.44675 -1.4836677 -2.3953218 
5289.25 1072.2633 328.87183 -1.7425438 -2.1851995 
5289.5 1071.7979 328.35876 -1.9689597 -1.917978 
5289.75 1071.2894 327.91125 -2.0683355 -1.6679379 
5290 1070.7814 327.52155 -1.9581478 -1.4567332 
5290.25 1070.3279 327.17892 -1.6408464 -1.2936621 
5290.5 1069.9718 326.86887 -1.1936119 -1.2006086 
5290.75 1069.7349 326.57059 -0.6995011 -1.2034235 
5291 1069.6218 326.25772 -0.20665202 -1.3190435 
5291.25 1069.6298 325.90146 0.26578355 -1.5493076 
5291.5 1069.752 325.47531 0.70410264 -1.8714381 
5291.75 1069.9769 324.9631 1.0833526 -2.2236269 
5292 1070.2863 324.36917 1.3739432 -2.5080876 
5292.25 1070.6558 323.72223 1.5667783 -2.6372468 
5292.5 1071.0623 323.06546 1.6707935 -2.5894659 
5292.75 1071.4827 322.43881 1.6718872 -2.4063897 
5293 1071.8862 321.86829 1.5296998 -2.1512787 
5293.25 1072.2343 321.36365 1.2311815 -1.8906435 
5293.5 1072.4919 320.91791 0.81529152 -1.6902044 
5293.75 1072.6371 320.50922 0.34019706 -1.6008197 
5294 1072.6609 320.10608 -0.14842165 -1.6474128 
5294.25 1072.5646 319.67438 -0.61631614 -1.8262384 
5294.5 1072.3577 319.18491 -1.0248873 -2.1004016 
5294.75 1072.0608 318.62225 -1.3297516 -2.396981 
5295 1071.7036 317.99222 -1.5060432 -2.6248682 
5295.25 1071.3175 317.32162 -1.5655584 -2.7127535 
5295.5 1070.9292 316.64975 -1.5236717 -2.6351998 
5295.75 1070.5653 316.01593 -1.3658823 -2.416486 
5296 1070.2573 315.44763 -1.0769525 -2.1249952 
5296.25 1070.0361 314.95197 -0.67835009 -1.8502762 
5296.5 1069.9236 314.5148 -0.21498868 -1.6669096 
5296.75 1069.9305 314.10748 0.27235669 -1.6147271 
5297 1070.0588 313.69589 0.7488845 -1.6999835 
5297.25 1070.3005 313.24792 1.170638 -1.8994062 
5297.5 1070.6349 312.74088 1.4811829 -2.1621251 
5297.75 1071.0283 312.16727 1.6400162 -2.4199276 
5298 1071.4429 311.53708 1.6559124 -2.6035872 
5298.25 1071.8475 310.87689 1.5664263 -2.6507349 
5298.5 1072.2185 310.22647 1.3850075 -2.5230284 
5298.75 1072.5315 309.62827 1.1016514 -2.2433388 
5299 1072.7615 309.11029 0.72441214 -1.8983109 
5299.25 1072.8884 308.6763 0.2838926 -1.5854813 
5299.5 1072.9004 308.30951 -0.19221379 -1.3675963 
5299.75 1072.7908 307.98254 -0.6869669 -1.2683544 
5300 1072.5571 307.66556 -1.1779943 -1.2857977 
5300.25 1072.2062 307.33145 -1.6150217 -1.4012982 
5300.5 1071.761 306.95917 -1.9172152 -1.5859585 
5300.75 1071.2646 306.53491 -2.0165694 -1.8136522 
5301 1070.7692 306.05017 -1.9208378 -2.0668349 
5301.25 1070.3137 305.50226 -1.7116954 -2.3087833 
5301.5 1069.9159 304.90384 -1.4691201 -2.4531016 
5301.75 1069.5798 304.29233 -1.2173191 -2.4009213 
5302 1069.309 303.72192 -0.94561392 -2.1300154 
5302.25 1069.1089 303.23911 -0.65198028 -1.718443 
5302.5 1068.9839 302.86551 -0.34737065 -1.2715983 
5302.75 1068.9357 302.60062 -0.036962308 -0.85561723 
5303 1068.9666 302.43347 0.28745082 -0.48956344 
5303.25 1069.0819 302.35233 0.642506 -0.16531588 
5303.5 1069.2916 302.34875 1.0432131 0.13403311 
5303.75 1069.6073 302.41846 1.487693 0.42244032 
5304 1070.0359 302.55942 1.9356253 0.70364243 
5304.25 1070.5679 302.76913 2.2955956 0.97145033 
5304.5 1071.1672 303.04379 2.4603622 1.2240041 
5304.75 1071.7783 303.38116 2.3933308 1.4767171 
5305 1072.3506 303.78302 2.167897 1.7379447 
5305.25 1072.8586 304.24728 1.8973607 1.9627817 
5305.5 1073.3014 304.75323 1.6512858 2.0539827 
5305.75 1073.688 305.25629 1.4484046 1.9325463 
5306 1074.03 305.70227 1.2983425 1.6067394 
5306.25 1074.3434 306.04926 1.2236952 1.1560062 
5306.5 1074.6503 306.27679 1.249966 0.66223192 
5306.75 1074.9781 306.38077 1.3926123 0.17247079 
5307 1075.3562 306.36505 1.6495764 -0.2931245 
5307.25 1075.8099 306.23755 1.9894372 -0.71830881 
5307.5 1076.3517 306.01138 2.3376577 -1.0776628 
5307.75 1076.9706 305.70621 2.5888939 -1.3481679 
5308 1077.6313 305.34467 2.6651464 -1.5307556 
5308.25 1078.2885 304.9473 2.5672309 -1.6343153 
5308.5 1078.9054 304.53604 2.3549149 -1.6343054 
5308.75 1079.4623 304.14267 2.0981441 -1.4852636 
5309 1079.9562 303.8067 1.8620731 -1.178827 
5309.25 1080.4 303.56274 1.7064818 -0.75929642 
5309.5 1080.8198 303.4314 1.6747013 -0.28698224 
5309.75 1081.2493 303.41962 1.7835035 0.19004142 
5310 1081.7222 303.52362 2.0171244 0.63307506 
5310.25 1082.2637 303.72992 2.3196561 1.0016351 
5310.5 1082.8799 304.01526 2.5979505 1.2612718 
5310.75 1083.5525 304.35101 2.7559721 1.4072465 
5311 1084.2435 304.71103 2.7443819 1.4581529 
5311.25 1084.9116 305.07211 2.5787046 1.4121138 
5311.5 1085.5253 305.40652 2.3213882 1.2402406 
5311.75 1086.0718 305.68085 2.0566123 0.93350011 
5312 1086.5597 305.86478 1.8647509 0.52518141 
5312.25 1087.0148 305.9393 1.7998741 0.066840358 
5312.5 1087.4719 305.89804 1.8805729 -0.39342085 
5312.75 1087.9658 305.74625 2.0883944 -0.80933696 
5313 1088.522 305.5011 2.3660924 -1.1328228 
5313.25 1089.1473 305.1904 2.6257517 -1.3313339 
5313.5 1089.8258 304.84546 2.7778976 -1.4103349 
5313.75 1090.5226 304.49307 2.7674696 -1.3937659 
5314 1091.1959 304.15668 2.5959589 -1.2793097 
5314.25 1091.812 303.86353 2.3232305 -1.0446923 
5314.5 1092.3569 303.6442 2.0434206 -0.69277608 
5314.75 1092.8405 303.52386 1.8436279 -0.26032111 
5315 1093.2899 303.51688 1.7756972 0.20639713 
5315.25 1093.7405 303.62622 1.8520021 0.66284072 
5315.5 1094.2261 303.84332 2.0491993 1.059338 
5315.75 1094.7706 304.14642 2.3116343 1.3427154 
5316 1095.381 304.50266 2.5623994 1.4834121 
5316.25 1096.0442 304.87753 2.7223871 1.497576 
5316.5 1096.7292 305.24365 2.7289486 1.4168191 
5316.75 1097.394 305.57816 2.5626512 1.242211 
5317 1098.0001 305.8555 2.2725053 0.95780152 
5317.25 1098.5282 306.04858 1.9570507 0.57258576 
5317.5 1098.9844 306.13623 1.7095823 0.1204982 
5317.75 1099.3932 306.10623 1.5838845 -0.36297411 
5318 1099.7877 305.9549 1.5944591 -0.84426111 
5318.25 1100.2007 305.68811 1.7263306 -1.2768778 
5318.5 1100.658 305.32593 1.9421874 -1.5959088 
5318.75 1101.1747 304.9043 2.1930337 -1.7472202 
5319 1101.7532 304.46628 2.4272194 -1.7332366 
5319.25 1102.3816 304.04691 2.58078 -1.608013 
5319.5 1103.0303 303.66779 2.5768006 -1.4146165 
5319.75 1103.6534 303.34518 2.377264 -1.1540742 
5320 1104.2067 303.09692 2.0327075 -0.82057416 
5320.25 1104.6665 302.93973 1.6481545 -0.42920315 
5320.5 1105.0349 302.88541 1.3113952 -0.00029471167 
5320.75 1105.3298 302.94199 1.064788 0.45770869 
5321 1105.5756 303.11652 0.91721439 0.94256234 
5321.25 1105.796 303.41418 0.86100584 1.4369195 
5321.5 1106.0123 303.83115 0.88040167 1.8835511 
5321.75 1106.241 304.34354 0.95722193 2.1812692 
5322 1106.495 304.90125 1.083202 2.2358568 
5322.25 1106.7877 305.44046 1.2713155 2.0422976 
5322.5 1107.1377 305.90973 1.542558 1.6974912 
5322.75 1107.5656 306.28699 1.889639 1.3243051 
5323 1108.0834 306.57629 2.2447937 1.0018984 
5323.25 1108.678 306.79379 2.4807067 0.74835676 
5323.5 1109.3033 306.95401 2.4761131 0.53680754 
5323.75 1109.8942 307.06241 2.2137299 0.32819968 
5324 1110.3967 307.11627 1.7908152 0.097990908 
5324.25 1110.7865 307.10876 1.3285332 -0.16398595 
5324.5 1111.0641 307.03091 0.90094978 -0.46630016 
5324.75 1111.2418 306.87128 0.53113848 -0.8204785 
5325 1111.3341 306.61569 0.21485586 -1.2337275 
5325.25 1111.3528 306.25061 -0.059395578 -1.6911361 
5325.5 1111.3071 305.77139 -0.30058509 -2.1313295 
5325.75 1111.2046 305.19586 -0.51704884 -2.4402022 
5326 1111.0491 304.57181 -0.72897518 -2.5065231 
5326.25 1110.8374 303.96414 -0.97358042 -2.3187847 
5326.5 1110.5568 303.42487 -1.2824651 -1.9827621 
5326.75 1110.1914 302.97382 -1.6461977 -1.6321315 
5327 1109.7349 302.60303 -1.9940141 -1.348419 
5327.25 1109.2057 302.29251 -2.2065294 -1.1486232 
5327.5 1108.6519 302.02322 -2.1801095 -1.0148927 
5327.75 1108.1365 301.78079 -1.9065323 -0.93331444 
5328 1107.712 301.55164 -1.4724168 -0.91130877 
5328.25 1107.405 301.31857 -0.98083574 -0.96775258 
5328.5 1107.2209 301.05981 -0.49460393 -1.119278 
5328.75 1107.1554 300.75037 -0.035770081 -1.3731393 
5329 1107.2004 300.36557 0.39051038 -1.7176487 
5329.25 1107.3472 299.88788 0.77487087 -2.1044974 
5329.5 1107.5829 299.31766 1.0994095 -2.43872 
5329.75 1107.891 298.68198 1.3553457 -2.6135509 
5330 1108.2557 298.02795 1.554121 -2.587069 
5330.25 1108.6633 297.40106 1.6942019 -2.4104373 
5330.5 1109.094 296.82806 1.7275639 -2.1687775 
5330.75 1109.5132 296.31665 1.5949575 -1.9268031 
5331 1109.877 295.86072 1.2903473 -1.7323726 
5331.25 1110.1484 295.44275 0.86731386 -1.6301188 
5331.5 1110.3065 295.03506 0.39363948 -1.6542087 
5331.75 1110.3453 294.6041 -0.079551153 -1.8159133 
5332 1110.2699 294.11737 -0.51475698 -2.0927989 
5332.25 1110.094 293.55359 -0.87705332 -2.4172175 
5332.5 1109.8396 292.91373 -1.1414597 -2.682447 
5332.75 1109.5312 292.22559 -1.3117661 -2.7917373 
5333 1109.1899 291.53317 -1.4062862 -2.7198133 
5333.25 1108.8352 290.87665 -1.4135923 -2.5171034 
5333.5 1108.4939 290.27881 -1.2931863 -2.2640848 
5333.75 1108.2009 289.74225 -1.0278342 -2.0389705 
5334 1107.9894 289.2515 -0.64947903 -1.9072093 
5334.25 1107.8807 288.77722 -0.21547948 -1.9114257 
5334.5 1107.8816 288.28354 0.21805331 -2.0610707 
5334.75 1107.9856 287.73718 0.60174286 -2.3231459 
5335 1108.1749 287.11926 0.89559811 -2.616586 
5335.25 1108.4247 286.43558 1.0853473 -2.8307424 
5335.5 1108.7104 285.7178 1.1885757 -2.8805377 
5335.75 1109.0131 285.00989 1.219864 -2.7576735 
5336 1109.3126 284.34814 1.1581932 -2.5255055 
5336.25 1109.5818 283.74863 0.97297722 -2.275301 
5336.5 1109.7891 283.20493 0.66865277 -2.0912969 
5336.75 1109.9097 282.69244 0.28800443 -2.0326481 
5337 1109.9315 282.17606 -0.1119009 -2.1230395 
5337.25 1109.8567 281.62 -0.47570303 -2.3429232 
5337.5 1109.7004 280.99942 -0.75832474 -2.6235313 
5337.75 1109.4861 280.31213 -0.94074607 -2.8573887 
5338 1109.2372 279.58316 -1.0378956 -2.9444478 
5338.25 1108.9724 278.85507 -1.0692447 -2.8524647 
5338.5 1108.7091 278.16766 -1.0224806 -2.6330538 
5338.75 1108.4702 277.5412 -0.86830461 -2.3816702 
5339 1108.2842 276.97171 -0.6034255 -2.1905489 
5339.25 1108.1749 276.43546 -0.26262611 -2.1235974 
5339.5 1108.1547 275.89734 0.099661499 -2.2062118 
5339.75 1108.2219 275.32138 0.42767197 -2.4187236 
5340 1108.3619 274.68286 0.67777205 -2.6911261 
5340.25 1108.553 273.97995 0.83507109 -2.9141686 
5340.5 1108.7732 273.23853 0.91673291 -2.9869149 
5340.75 1109.0066 272.50171 0.94047225 -2.8802674 
5341 1109.2375 271.80853 0.89317113 -2.6533825 
5341.25 1109.4449 271.17654 0.74816686 -2.4080338 
5341.5 1109.6033 270.59827 0.50408894 -2.2365508 
5341.75 1109.6915 270.04712 0.19477576 -2.1973429 
5342 1109.6996 269.48703 -0.12719619 -2.3073237 
5342.25 1109.6312 268.88342 -0.40902236 -2.5360687 
5342.5 1109.5016 268.21579 -0.61432278 -2.8018441 
5342.75 1109.3309 267.48904 -0.73837036 -2.989661 
5343 1109.1375 266.73526 -0.80186081 -3.0091732 
5343.25 1108.9341 265.99902 -0.81590861 -2.8569617 
5343.5 1108.7351 265.31436 -0.7624349 -2.6145291 
5343.75 1108.5604 264.69031 -0.61917889 -2.3887446 
5344 1108.4326 264.11154 -0.39154261 -2.262836 
5344.25 1108.3687 263.54681 -0.1155988 -2.2802055 
5344.5 1108.3746 262.95941 0.15840261 -2.4403067 
5344.75 1108.4438 262.31885 0.38470447 -2.6923277 
5345 1108.5609 261.61392 0.53991884 -2.9355576 
5345.25 1108.7085 260.86166 0.6317966 -3.0538979 
5345.5 1108.8733 260.10263 0.68060303 -2.9880672 
5345.75 1109.0453 259.37964 0.68665189 -2.7801008 
5346 1109.2113 258.71561 0.6280725 -2.5356035 
5346.25 1109.3527 258.10635 0.49016812 -2.3557239 
5346.5 1109.4508 257.52698 0.28631201 -2.303555 
5346.75 1109.4934 256.94214 0.053890899 -2.3991199 
5347 1109.4791 256.31717 -0.16231079 -2.6157584 
5347.25 1109.4165 255.63069 -0.32885191 -2.8736744 
5347.5 1109.3195 254.88681 -0.43878308 -3.0545094 
5347.75 1109.2004 254.11809 -0.50852716 -3.0631278 
5348 1109.0674 253.36987 -0.55097431 -2.8996658 
5348.25 1108.9281 252.67496 -0.55561268 -2.656292 
5348.5 1108.7946 252.03891 -0.50149339 -2.4453819 
5348.75 1108.6827 251.44289 -0.38246104 -2.3455291 
5349 1108.6073 250.85396 -0.21677519 -2.3905797 
5349.25 1108.5754 250.23625 -0.039078001 -2.5700619 
5349.5 1108.5858 249.5627 0.11582939 -2.822479 
5349.75 1108.6299 248.82811 0.23029776 -3.0373416 
5350 1108.6981 248.05684 0.31126854 -3.101311 
5350.25 1108.7842 247.29324 0.375438 -2.9798741 
5350.5 1108.8846 246.5764 0.42471465 -2.7459233 
5350.75 1108.9939 245.91977 0.44219357 -2.5169864 
5351 1109.1016 245.30974 0.41018906 -2.3844888 
5351.25 1109.1947 244.71571 0.32712871 -2.3923595 
5351.5 1109.2623 244.10176 0.2106597 -2.5401559 
5351.75 1109.2996 243.43782 0.088816181 -2.7798326 
5352 1109.3082 242.71243 -0.015544049 -3.0115664 
5352.25 1109.2936 241.94289 -0.098748207 -3.1152179 
5352.5 1109.2594 241.17088 -0.17457804 -3.0304391 
5352.75 1109.2059 240.43925 -0.25400677 -2.8089113 
5353 1109.1328 239.76797 -0.32917735 -2.568058 
5353.25 1109.0435 239.14816 -0.37892792 -2.4102333 
5353.5 1108.9469 238.55138 -0.38541523 -2.3885074 
5353.75 1108.8546 237.94191 -0.34609553 -2.5093396 
5354 1108.7765 237.28789 -0.27529445 -2.7342544 
5354.25 1108.7178 236.57339 -0.19499049 -2.9743779 
5354.5 1108.6787 235.80956 -0.11835343 -3.109648 
5354.75 1108.6588 235.0343 -0.039136369 -3.060329 
5355 1108.6606 234.29265 0.058094006 -2.8549294 
5355.25 1108.6896 233.6105 0.17594613 -2.6052246 
5355.5 1108.7489 232.98427 0.29616842 -2.4229131 
5355.75 1108.8356 232.38799 0.39058733 -2.3716691 
5356 1108.9402 231.78625 0.43736756 -2.4651866 
5356.25 1109.0498 231.14574 0.43230888 -2.6730323 
5356.5 1109.1531 230.44656 0.38965744 -2.9175229 
5356.75 1109.2432 229.69356 0.32879126 -3.0834961 
5357 1109.3164 228.91957 0.25418434 -3.0758839 
5357.25 1109.3679 228.17029 0.1513721 -2.8957839 
5357.5 1109.3887 227.47791 0.008055958 -2.6414757 
5357.75 1109.3694 226.84572 -0.1654117 -2.4316733 
5358 1109.306 226.25175 -0.33768231 -2.3438432 
5358.25 1109.2037 225.66145 -0.47234976 -2.4025896 
5358.5 1109.0751 225.03987 -0.54515231 -2.5869179 
5358.75 1108.9364 224.36285 -0.55525899 -2.8314626 
5359 1108.8011 223.62793 -0.52153271 -3.0304222 
5359.25 1108.6779 222.86052 -0.46008253 -3.0774727 
5359.5 1108.574 222.10484 -0.36416718 -2.9406123 
5359.75 1108.5002 221.39963 -0.21510705 -2.6925342 
5360 1108.4709 220.75775 -0.011459623 -2.4532197 
5360.25 1108.4969 220.16425 0.21999633 -2.3171568 
5360.5 1108.5797 219.58696 0.43593934 -2.3261778 
5360.75 1108.7101 218.98953 0.59503502 -2.4732602 
5361 1108.8706 218.34291 0.67573804 -2.7078595 
5361.25 1109.042 217.63588 0.68560266 -2.9383266 
5361.5 1109.2095 216.88341 0.64779085 -3.0542026 
5361.75 1109.3627 216.12427 0.57017887 -2.9878418 
5362 1109.4897 215.40234 0.43556172 -2.7700961 
5362.25 1109.5743 214.74287 0.22928749 -2.5085318 
5362.5 1109.5996 214.14235 -0.03436064 -2.314085 
5362.75 1109.5558 213.57457 -0.31440562 -2.2530706 
5363 1109.4453 213.00336 -0.56009322 -2.3399155 
5363.25 1109.2822 212.39476 -0.72935325 -2.5435672 
5363.5 1109.0884 211.72777 -0.80698371 -2.7916934 
5363.75 1108.885 211.00383 -0.80948985 -2.9808412 
5364 1108.6879 210.25046 -0.76008087 -3.0152555 
5364.25 1108.5094 209.51149 -0.65612072 -2.8698831 
5364.5 1108.3662 208.82481 -0.47562671 -2.6145704 
5364.75 1108.2786 208.20367 -0.21375807 -2.3646715 
5365 1108.2638 207.63397 0.10112574 -2.21508 
5365.25 1108.3293 207.08386 0.41920486 -2.2110655 
5365.5 1108.4691 206.51651 0.6861825 -2.3486741 
5365.75 1108.6647 205.90154 0.86079443 -2.5809367 
5366 1108.8909 205.2251 0.93370467 -2.8238659 
5366.25 1109.1249 204.49739 0.92759365 -2.9741137 
5366.5 1109.35 203.75247 0.86332834 -2.9540672 
5366.75 1109.5509 203.03462 0.73053944 -2.7659206 
5367 1109.7076 202.37642 0.50745469 -2.4957142 
5367.25 1109.7974 201.78406 0.19867179 -2.2568519 
5367.5 1109.8029 201.23827 -0.15871696 -2.1330655 
5367.75 1109.7185 200.70499 -0.51095593 -2.1581371 
5368 1109.5526 200.14778 -0.80179411 -2.31884 
5368.25 1109.3263 199.53865 -0.98860753 -2.5615025 
5368.5 1109.0677 198.86731 -1.0632304 -2.800235 
5368.75 1108.8019 198.14714 -1.0513414 -2.9364862 
5369 1108.5474 197.41364 -0.97401536 -2.9007778 
5369.25 1108.3214 196.71072 -0.81865603 -2.7003298 
5369.5 1108.1464 196.07008 -0.56447029 -2.4213386 
5369.75 1108.0468 195.49721 -0.22032246 -2.1754174 
5370 1108.0404 194.97263 0.17418301 -2.0446725 
5370.25 1108.1335 194.46239 0.5655275 -2.0621984 
5370.5 1108.3181 193.9301 0.89615458 -2.2156892 
5370.75 1108.5724 193.34731 1.1168659 -2.4550436 
5371 1108.8658 192.70193 1.2109075 -2.7015638 
5371.25 1109.1693 192.00363 1.2023182 -2.8631992 
5371.5 1109.4609 191.28391 1.1196345 -2.8641663 
5371.75 1109.7225 190.58641 0.95701295 -2.6898382 
5372 1109.9309 189.94812 0.69275135 -2.407378 
5372.25 1110.0607 189.38249 0.33124405 -2.1269534 
5372.5 1110.0913 188.8766 -0.092607655 -1.941336 
5372.75 1110.0132 188.39995 -0.53112257 -1.8967655 
5373 1109.8291 187.91626 -0.93005228 -1.994536 
5373.25 1109.5564 187.39362 -1.2307228 -2.2001147 
5373.5 1109.2256 186.81223 -1.3909849 -2.4529743 
5373.75 1108.8723 186.16949 -1.4147432 -2.6772943 
5374 1108.5262 185.48282 -1.3415358 -2.7912111 
5374.25 1108.2076 184.78854 -1.1936866 -2.7315414 
5374.5 1107.9368 184.13155 -0.9569146 -2.5008385 
5374.75 1107.7377 183.54559 -0.61986232 -2.1815252 
5375 1107.6337 183.03885 -0.20114958 -1.8841994 
5375.25 1107.641 182.59483 0.26502439 -1.6890732 
5375.5 1107.7671 182.18291 0.74215776 -1.6296743 
5375.75 1108.0093 181.76891 1.1836886 -1.7024596 
5376 1108.3506 181.32306 1.5249045 -1.8780149 
5376.25 1108.7581 180.82497 1.7042001 -2.1127601 
5376.5 1109.1881 180.26567 1.710013 -2.3594348 
5376.75 1109.6028 179.64911 1.5925561 -2.5588584 
5377 1109.9789 178.99707 1.4081392 -2.6285026 
5377.25 1110.3022 178.35144 1.1684709 -2.5022974 
5377.5 1110.5574 177.76097 0.8606388 -2.1985867 
5377.75 1110.7272 177.25876 0.4881624 -1.8155395 
5378 1110.7976 176.85106 0.069197603 -1.4565973 
5378.25 1110.7589 176.52335 -0.38387564 -1.1816366 
5378.5 1110.6033 176.2516 -0.86572552 -1.0095255 
5378.75 1110.325 176.0103 -1.3597841 -0.93637502 
5379 1109.9266 175.77641 -1.8134564 -0.9470225 
5379.25 1109.4296 175.53146 -2.1303186 -1.0218887 
5379.5 1108.8811 175.26115 -2.2140057 -1.1494472 
5379.75 1108.3436 174.9516 -2.0494218 -1.3390185 
5380 1107.8698 174.58485 -1.7252135 -1.6091685 
5380.25 1107.484 174.14098 -1.3639277 -1.9496659 
5380.5 1107.184 173.61005 -1.0477041 -2.2875495 
5380.75 1106.9547 173.00829 -0.79553509 -2.492805 
5381 1106.7831 172.38449 -0.58016074 -2.4520745 
5381.25 1106.6647 171.80328 -0.36443639 -2.1629024 
5381.5 1106.6027 171.31508 -0.1275083 -1.7295178 
5381.75 1106.6033 170.94066 0.1383711 -1.2686082 
5382 1106.6749 170.6774 0.44129184 -0.84658468 
5382.25 1106.8281 170.51257 0.79338342 -0.48127338 
5382.5 1107.0764 170.43257 1.2032214 -0.16595599 
5382.75 1107.4336 170.42645 1.6584837 0.11159028 
5383 1107.9049 170.48593 2.1018431 0.35971728 
5383.25 1108.4744 170.60435 2.4227459 0.5846808 
5383.5 1109.0964 170.77773 2.5087705 0.80378038 
5383.75 1109.7073 171.0087 2.3421443 1.0521384 
5384 1110.2548 171.30882 2.0236418 1.3593066 
5384.25 1110.7178 171.69218 1.6862882 1.7103016 
5384.5 1111.1033 172.16116 1.4118285 2.0259464 
5384.75 1111.4303 172.69208 1.2167673 2.1855741 
5385 1111.7169 173.23329 1.0855412 2.1010933 
5385.25 1111.9778 173.72318 1.010532 1.78617 
5385.5 1112.228 174.11502 1.0047419 1.3348713 
5385.75 1112.4875 174.38731 1.0887517 0.84244359 
5386 1112.7811 174.53735 1.2773223 0.36210492 
5386.25 1113.1351 174.57097 1.5708833 -0.087351665 
5386.5 1113.5731 174.49693 1.9417828 -0.49746287 
5386.75 1114.1064 174.32666 2.3164299 -0.85440606 
5387 1114.7222 174.07533 2.582401 -1.1448766 
5387.25 1115.381 173.75928 2.6519258 -1.3752909 
5387.5 1116.0322 173.39127 2.5321972 -1.5613678 
5387.75 1116.6383 172.98386 2.3068447 -1.6823974 
5388 1117.1838 172.56088 2.0598054 -1.674154 
5388.25 1117.6709 172.16177 1.8454254 -1.488535 
5388.5 1118.1129 171.83005 1.7062706 -1.1434306 
5388.75 1118.5336 171.59792 1.6810429 -0.70393413 
5389 1118.9648 171.48038 1.7928698 -0.23616098 
5389.25 1119.441 171.4781 2.0349438 0.21118639 
5389.5 1119.9891 171.5811 2.3560808 0.60026115 
5389.75 1120.6173 171.77095 2.6556602 0.90282518 
5390 1121.3054 172.02496 2.8189437 1.1158839 
5390.25 1122.0105 172.32333 2.7907939 1.2616012 
5390.5 1122.688 172.6508 2.6101973 1.3459727 
5390.75 1123.3103 172.98816 2.3651972 1.3322784 
5391 1123.8722 173.30511 2.1387246 1.1784381 
5391.25 1124.3866 173.56577 1.9949183 0.88675129 
5391.5 1124.8804 173.74095 1.9791617 0.50495899 
5391.75 1125.3884 173.81596 2.1094167 0.095670111 
5392 1125.9454 173.79128 2.3620303 -0.28415105 
5392.25 1126.5734 173.68004 2.6598516 -0.59120023 
5392.5 1127.2693 173.50323 2.8847442 -0.80883646 
5392.75 1128.0012 173.28163 2.9380283 -0.95452631 
5393 1128.7229 173.02995 2.8099704 -1.0509486 
5393.25 1129.3973 172.76123 2.5775681 -1.0853772 
5393.5 1130.0114 172.4958 2.3412042 -1.0181317 
5393.75 1130.5743 172.26247 2.1804125 -0.82893372 
5394 1131.1122 172.08965 2.1461487 -0.54113042 
5394.25 1131.6598 171.9957 2.2582493 -0.20795485 
5394.5 1132.2518 171.9845 2.4938209 0.11171059 
5394.75 1132.9105 172.04654 2.7744858 0.37235755 
5395 1133.6327 172.16441 2.9790237 0.55903572 
5395.25 1134.3851 172.32149 3.0075541 0.69100934 
5395.5 1135.1212 172.50742 2.8565629 0.79163235 
5395.75 1135.8058 172.71402 2.6151307 0.85189611 
5396 1136.4304 172.92702 2.3920403 0.83648878 
5396.25 1137.0099 173.12387 2.2649696 0.72161126 
5396.5 1137.5743 173.28044 2.2744529 0.51921993 
5396.75 1138.1591 173.37968 2.4255946 0.27165699 
5397 1138.7957 173.41684 2.6772642 0.030590041 
5397.25 1139.498 173.39874 2.9321611 -0.16659287 
5397.5 1140.2515 173.33769 3.0651536 -0.31526554 
5397.75 1141.0142 173.24315 3.0048878 -0.43919998 
5398 1141.7411 173.1185 2.7935383 -0.55685371 
5398.25 1142.408 172.96632 2.5455081 -0.65447086 
5398.5 1143.0195 172.7959 2.3646164 -0.69688112 
5398.75 1143.6008 172.62474 2.3087738 -0.6580795 
5399 1144.1859 172.47343 2.395175 -0.54140794 
5399.25 1144.8087 172.35793 2.602905 -0.37848577 
5399.5 1145.4917 172.28452 2.8612227 -0.2110915 
5399.75 1146.2336 172.25047 3.0521786 -0.065427706 
5400 1147.0029 172.25044 3.0687211 0.06477087 
5400.25 1147.7523 172.28377 2.9010005 0.20537889 
5400.5 1148.446 172.355 2.6454301 0.36708063 
5400.75 1149.078 172.46729 2.4235957 0.52786911 
5401 1149.6675 172.61545 2.3149986 0.64703208 
5401.25 1150.2473 172.78447 2.3478858 0.69108695 
5401.5 1150.8524 172.95407 2.5113258 0.65334105 
5401.75 1151.5099 173.10623 2.7547843 0.55718672 
5402 1152.2284 173.23085 2.9806621 0.43848997 
5402.25 1152.9886 173.32521 3.0709093 0.31537428 
5402.5 1153.7473 173.38696 2.9666991 0.17305717 
5402.75 1154.4603 173.40794 2.7235005 -0.013884934 
5403 1155.1078 173.37616 2.4643087 -0.24599679 
5403.25 1155.7 173.28391 2.294024 -0.48992786 
5403.5 1156.2665 173.13445 2.2622449 -0.69513303 
5403.75 1156.8429 172.94333 2.3701956 -0.81752497 
5404 1157.4604 172.73402 2.5828199 -0.84116626 
5404.25 1158.1371 172.52934 2.828088 -0.78623664 
5404.5 1158.8683 172.34439 2.9993591 -0.68864208 
5404.75 1159.6223 172.18732 2.9993863 -0.56213546 
5405 1160.3523 172.06744 2.8158877 -0.38614091 
5405.25 1161.0223 172.00034 2.5390055 -0.13836136 
5405.5 1161.6245 172.00351 2.2921185 0.17137101 
5405.75 1162.1782 172.08769 2.1613064 0.50073975 
5406 1162.7174 172.25069 2.176512 0.79180217 
5406.25 1163.2775 172.47578 2.322911 0.99004018 
5406.5 1163.886 172.73557 2.5533409 1.0681566 
5406.75 1164.5549 173.0011 2.791446 1.0420665 
5407 1165.2739 173.25128 2.9372473 0.95134389 
5407.25 1166.0085 173.47295 2.907042 0.81307936 
5407.5 1166.7124 173.65216 2.698823 0.60695642 
5407.75 1167.3507 173.76895 2.404232 0.31254423 
5408 1167.9174 173.80205 2.1432769 -0.057578277 
5408.25 1168.4323 173.73726 1.9991388 -0.46202943 
5408.5 1168.9292 173.57285 2.0008996 -0.84453303 
5408.75 1169.4437 173.32207 2.1342075 -1.1426105 
5409 1170.0038 173.01283 2.3556376 -1.3067261 
5409.25 1170.6237 172.68054 2.6019115 -1.330587 
5409.5 1171.2999 172.35593 2.7905443 -1.253706 
5409.75 1172.0066 172.05873 2.8321028 -1.1145427 
5410 1172.6997 171.80406 2.682369 -0.90974081 
5410.25 1173.3357 171.61133 2.3905234 -0.61625618 
5410.5 1173.8927 171.50337 2.0699 -0.2345131 
5410.75 1174.3771 171.49916 1.8240075 0.20802359 
5411 1174.8156 171.60925 1.707535 0.67277855 
5411.25 1175.2424 171.83337 1.7294884 1.1106707 
5411.5 1175.6901 172.15691 1.8675332 1.4562817 
5411.75 1176.1826 172.54834 2.0823731 1.6453965 
5412 1176.7339 172.96483 2.3294911 1.6596857 
5412.25 1177.3455 173.36742 2.5523748 1.545387 
5412.5 1178.0011 173.73213 2.6667585 1.3646634 
5412.75 1178.6628 174.04593 2.5915382 1.1368054 
5413 1179.2805 174.29521 2.3231764 0.84560406 
5413.25 1179.8157 174.46289 1.9514028 0.48501605 
5413.5 1180.2571 174.53313 1.5884949 0.069239877 
5413.75 1180.6169 174.4942 1.3073087 -0.38646483 
5414 1180.9198 174.33746 1.1349512 -0.8710677 
5414.25 1181.1934 174.05807 1.0702797 -1.3614067 
5414.5 1181.4626 173.66103 1.097241 -1.7990398 
5414.75 1181.7478 173.17099 1.19423 -2.0878246 
5415 1182.0645 172.6368 1.3489484 -2.143671 
5415.25 1182.4277 172.11861 1.5688456 -1.9695702 
5415.5 1182.8551 171.66316 1.8606408 -1.662097 
5415.75 1183.3611 171.28897 2.1860342 -1.3357906 
5416 1183.9421 170.99135 2.4392142 -1.0541975 
5416.25 1184.5636 170.75809 2.4905159 -0.81673169 
5416.5 1185.1656 170.58209 2.2861123 -0.590473 
5416.75 1185.6909 170.46407 1.8940518 -0.35041997 
5417 1186.1072 170.40863 1.4343836 -0.089319684 
5417.25 1186.4098 170.42146 0.99383712 0.1966742 
5417.5 1186.6085 170.50987 0.60540968 0.51766378 
5417.75 1186.7168 170.68437 0.26800284 0.88744706 
5418 1186.7457 170.95825 -0.031605251 1.3122258 
5418.25 1186.7031 171.34346 -0.30501601 1.7708526 
5418.5 1186.595 171.84073 -0.55680853 2.1921535 
5418.75 1186.4263 172.42667 -0.79078388 2.4596748 
5419 1186.1996 173.04974 -1.0256679 2.4816134 
5419.25 1185.9106 173.64836 -1.2942582 2.2778945 
5419.5 1185.5486 174.17976 -1.607347 1.9668176 
5419.75 1185.1072 174.63286 -1.9149904 1.6664859 
5420 1184.6005 175.0186 -2.1095893 1.4313842 
5420.25 1184.0707 175.35411 -2.0874639 1.2627242 
5420.5 1183.5768 175.65482 -1.8291639 1.153062 
5420.75 1183.1698 175.93643 -1.4082779 1.1132208 
5421 1182.8779 176.2191 -0.92213982 1.1652788 
5421.25 1182.7086 176.52821 -0.43530518 1.3266437 
5421.5 1182.658 176.8918 0.024183746 1.5995488 
5421.75 1182.7173 177.33524 0.44307202 1.9578092 
5422 1182.8748 177.87193 0.8057856 2.3293064 
5422.25 1183.1144 178.49153 1.0985785 2.6010876 
5422.5 1183.4188 179.15614 1.3282393 2.6803441 
5422.75 1183.7748 179.81544 1.5127686 2.5675566 
5423 1184.1702 180.43071 1.6354779 2.3442116 
5423.25 1184.5823 180.98569 1.6347425 2.0971794 
5423.5 1184.9729 181.48218 1.4608916 1.884245 
5423.75 1185.2992 181.93431 1.1276978 1.7493571 
5424 1185.5287 182.36662 0.69780999 1.7312006 
5424.25 1185.6458 182.81157 0.23822749 1.8519024 
5424.5 1185.6497 183.30347 -0.1996823 2.1015968 
5424.75 1185.551 183.86852 -0.57639831 2.423245 
5425 1185.3688 184.51224 -0.86579007 2.7102797 
5425.25 1185.1252 185.21106 -1.0702302 2.8486664 
5425.5 1184.8386 185.92014 -1.2145115 2.7934716 
5425.75 1184.5227 186.59581 -1.3015978 2.595753 
5426 1184.1959 187.21399 -1.2915922 2.3491724 
5426.25 1183.8885 187.77322 -1.1428541 2.1358323 
5426.5 1183.6359 188.28975 -0.85928422 2.0159352 
5426.75 1183.4662 188.7924 -0.48945087 2.0296278 
5427 1183.3931 189.31674 -0.096724771 2.1880438 
5427.25 1183.4149 189.89583 0.26168796 2.4574161 
5427.5 1183.5176 190.54736 0.54584074 2.7482889 
5427.75 1183.6808 191.2614 0.74727494 2.9374902 
5428 1183.8864 192.00023 0.88975054 2.9400666 
5428.25 1184.1226 192.71701 0.99307674 2.7723856 
5428.5 1184.3781 193.38008 1.0377903 2.5285285 
5428.75 1184.6331 193.98338 0.98218304 2.3088753 
5429 1184.8591 194.5425 0.80780363 2.1839342 
5429.25 1185.0291 195.08669 0.53952682 2.1939445 
5429.5 1185.1255 195.65152 0.2309515 2.3471463 
5429.75 1185.146 196.26921 -0.060314164 2.6056795 
5430 1185.1002 196.95532 -0.29428256 2.8744218 
5430.25 1185.0042 197.69662 -0.46583673 3.0273724 
5430.5 1184.8704 198.45258 -0.6006602 2.9873219 
5430.75 1184.7051 199.17682 -0.71869689 2.7882502 
5431 1184.5137 199.84259 -0.80371803 2.5394738 
5431.25 1184.3092 200.45119 -0.81678754 2.3447447 
5431.5 1184.1135 201.02475 -0.73293501 2.2661905 
5431.75 1183.9501 201.59613 -0.56273383 2.3287406 
5432 1183.8359 202.20013 -0.34703615 2.5218537 
5432.25 1183.7762 202.86313 -0.13512793 2.7858207 
5432.5 1183.7654 203.58957 0.041577574 3.0076687 
5432.75 1183.7943 204.35335 0.1871154 3.0691979 
5433 1183.8586 205.10764 0.3294163 2.9367397 
5433.25 1183.9601 205.81213 0.48297265 2.6906791 
5433.5 1184.0994 206.45386 0.62707788 2.4537079 
5433.75 1184.2693 207.0473 0.72027826 2.3147247 
5434 1184.4525 207.6227 0.73007494 2.3122196 
5434.25 1184.6271 208.2149 0.65401918 2.4464331 
5434.5 1184.7748 208.85435 0.52115726 2.6802053 
5434.75 1184.8865 209.55621 0.37274566 2.9271073 
5435 1184.9619 210.30875 0.23196261 3.0653627 
5435.25 1185.0021 211.07251 0.086647764 3.0111072 
5435.5 1185.0024 211.80035 -0.091539577 2.7927105 
5435.75 1184.953 212.4649 -0.30913627 2.5265706 
5436 1184.8469 213.06941 -0.53666514 2.3277159 
5436.25 1184.688 213.63971 -0.72439194 2.2585111 
5436.5 1184.4918 214.21056 -0.82810593 2.3309138 
5436.75 1184.2823 214.81506 -0.83215445 2.5209303 
5437 1184.0824 215.47597 -0.75780332 2.7686276 
5437.25 1183.9066 216.19583 -0.64430934 2.9731116 
5437.5 1183.7617 216.94952 -0.5113644 3.0241857 
5437.75 1183.6539 217.69139 -0.34146687 2.8811581 
5438 1183.5963 218.37965 -0.10774997 2.6146522 
5438.25 1183.6053 218.99898 0.18764897 2.3500605 
5438.5 1183.6923 219.56325 0.50695252 2.1861935 
5438.75 1183.8561 220.10408 0.79285753 2.1648371 
5439 1184.0811 220.65715 0.98903495 2.2802768 
5439.25 1184.3403 221.2525 1.0647347 2.4942722 
5439.5 1184.6044 221.907 1.0329484 2.7396455 
5439.75 1184.8514 222.61688 0.93533707 2.9194303 
5440 1185.0688 223.35297 0.79646325 2.9366591 
5440.25 1185.2449 224.06905 0.60021257 2.7637899 
5440.5 1185.3619 224.72514 0.32109752 2.4759645 
5440.75 1185.3988 225.30777 -0.036462873 2.1959376 
5441 1185.3401 225.83186 -0.43574873 2.0189781 
5441.25 1185.182 226.32932 -0.82181007 1.9851775 
5441.5 1184.9357 226.83592 -1.1311045 2.0880809 
5441.75 1184.6276 227.38173 -1.3092333 2.290818 
5442 1184.2933 227.98502 -1.3422298 2.5370543 
5442.25 1183.9655 228.64757 -1.2666305 2.7502608 
5442.5 1183.665 229.34956 -1.1281382 2.8372588 
5442.75 1183.4061 230.05002 -0.93262076 2.7334347 
5443 1183.2056 230.70222 -0.65605265 2.4640696 
5443.25 1183.0856 231.2771 -0.29063743 2.1353183 
5443.5 1183.0659 231.77448 0.14201321 1.8597937 
5443.75 1183.1592 232.21716 0.60612327 1.7045746 
5444 1183.3678 232.6384 1.055734 1.6878983 
5444.25 1183.6807 233.07138 1.4274859 1.793761 
5444.5 1184.0691 233.54259 1.6514821 1.9871796 
5444.75 1184.4911 234.06894 1.694348 2.2281809 
5445 1184.9041 234.65678 1.5914177 2.4693887 
5445.25 1185.2805 235.29736 1.4119694 2.6344662 
5445.5 1185.6068 235.9597 1.191913 2.6296859 
5445.75 1185.8722 236.59456 0.92031348 2.4170642 
5446 1186.0614 237.15616 0.58325356 2.0613363 
5446.25 1186.1589 237.623 0.18856888 1.6776228 
5446.5 1186.1521 238.00018 -0.24928069 1.3546726 
5446.75 1186.0315 238.30881 -0.72125417 1.1323103 
5447 1185.7898 238.57526 -1.2132537 1.0164443 
5447.25 1185.4266 238.82495 -1.6826141 0.99539518 
5447.5 1184.9575 239.07918 -2.0428519 1.0491871 
5447.75 1184.423 239.35434 -2.1916275 1.1611952 
5448 1183.8831 239.66475 -2.0878792 1.3334943 
5448.25 1183.3948 240.0276 -1.7971771 1.5833886 
5448.5 1182.9899 240.46294 -1.4406224 1.9090289 
5448.75 1182.6719 240.98364 -1.1133974 2.2504845 
5449 1182.4279 241.57925 -0.8482517 2.4847097 
5449.25 1182.2441 242.20642 -0.62479216 2.4878511 
5449.5 1182.1152 242.80148 -0.40469071 2.235086 
5449.75 1182.0437 243.31024 -0.16330229 1.8184893 
5450 1182.0361 243.70735 0.10845715 1.3594885 
5450.25 1182.101 243.993 0.41789785 0.93469614 
5450.5 1182.2491 244.17972 0.77616322 0.56916624 
5450.75 1182.4939 244.28224 1.1913466 0.25946128 
5451 1182.8486 244.31311 1.6510475 -0.0061254241 
5451.25 1183.3185 244.28203 2.0978296 -0.23749407 
5451.5 1183.8872 244.19649 2.4200461 -0.44371301 
5451.75 1184.5082 244.0607 2.5022061 -0.64429772 
5452 1185.1161 243.87178 2.322624 -0.87565637 
5452.25 1185.6559 243.61728 1.980485 -1.1729659 
5452.5 1186.1042 243.27946 1.6116107 -1.5382838 
5452.75 1186.467 242.84677 1.305145 -1.9179931 
5453 1186.7643 242.3284 1.0858814 -2.2020025 
5453.25 1187.016 241.76407 0.9373123 -2.2689989 
5453.5 1187.2369 241.21619 0.83747065 -2.0726604 
5453.75 1187.4385 240.74448 0.78348917 -1.6771052 
5454 1187.6335 240.38496 0.78901398 -1.1922907 
5454.25 1187.8392 240.14899 0.87051004 -0.69787252 
5454.5 1188.0762 240.03415 1.0403889 -0.22505946 
5454.75 1188.3673 240.03444 1.3035464 0.22367086 
5455 1188.7349 240.14412 1.6478115 0.64939147 
5455.25 1189.1942 240.35616 2.0269375 1.0388179 
5455.5 1189.744 240.65811 2.353631 1.363602 
5455.75 1190.3588 241.03075 2.5342395 1.6028314 
5456 1190.9956 241.45247 2.5322268 1.7570615 
5456.25 1191.6124 241.90155 2.3826008 1.8170896 
5456.5 1192.1797 242.34964 2.1454637 1.7407925 
5456.75 1192.6826 242.7578 1.8775702 1.4968852 
5457 1193.1207 243.08614 1.6372454 1.1109267 
5457.25 1193.5082 243.30658 1.4787934 0.64422965 
5457.5 1193.87 243.40591 1.437789 0.14878061 
5457.75 1194.2379 243.38107 1.5267195 -0.34553152 
5458 1194.6434 243.23521 1.7346452 -0.81466937 
5458.25 1195.1119 242.97891 2.0215178 -1.2212442 
5458.5 1195.6549 242.6339 2.3165226 -1.5169041 
5458.75 1196.264 242.23213 2.5382028 -1.6741769 
5459 1196.9127 241.80731 2.6257329 -1.7054822 
5459.25 1197.5634 241.38838 2.5521538 -1.6276355 
5459.5 1198.1763 241.00342 2.329968 -1.4308529 
5459.75 1198.7208 240.68343 2.019556 -1.1098919 
5460 1199.186 240.45644 1.7095565 -0.69374269 
5460.25 1199.582 240.34091 1.4746282 -0.22472472 
5460.5 1199.933 240.34602 1.3543512 0.26798609 
5460.75 1200.2697 240.47536 1.3585851 0.76586658 
5461 1200.6218 240.72705 1.4763262 1.239845 
5461.25 1201.0149 241.08858 1.6786013 1.6327202 
5461.5 1201.4647 241.53052 1.9243842 1.8722206 
5461.75 1201.9773 242.00876 2.173542 1.9234366 
5462 1202.5483 242.47955 2.3834903 1.8236245 
5462.25 1203.1602 242.91365 2.4864275 1.63923 
5462.5 1203.7761 243.29486 2.4069028 1.4017453 
5462.75 1204.347 243.61002 2.1321962 1.1105061 
5463 1204.8322 243.84625 1.736945 0.77344966 
5463.25 1205.214 243.99469 1.3211828 0.41156328 
5463.5 1205.4966 244.05103 0.94930327 0.037052065 
5463.75 1205.6941 244.01178 0.64207774 -0.35506594 
5464 1205.8226 243.87083 0.39513591 -0.77904528 
5464.25 1205.8956 243.61885 0.19567609 -1.2430081 
5464.5 1205.9233 243.2475 0.031212186 -1.7270645 
5464.75 1205.9133 242.75946 -0.10801529 -2.1594152 
5465 1205.8706 242.18217 -0.23252577 -2.4196389 
5465.25 1205.7968 241.57268 -0.36102393 -2.407783 
5465.5 1205.6874 241.0004 -0.52228481 -2.1344419 
5465.75 1205.5304 240.51778 -0.74580956 -1.7132754 
5466 1205.3076 240.14561 -1.0508361 -1.2679281 
5466.25 1204.998 239.87953 -1.4380358 -0.87223399 
5466.5 1204.5844 239.70312 -1.8748524 -0.55205739 
5466.75 1204.0635 239.59737 -2.2753618 -0.30500826 
5467 1203.4607 239.5462 -2.5076823 -0.11053684 
5467.25 1202.8326 239.54065 -2.4693022 0.066799305 
5467.5 1202.2476 239.58156 -2.1771262 0.2672739 
5467.75 1201.7552 239.67883 -1.7505304 0.52183515 
5468 1201.373 239.84842 -1.3126566 0.84735364 
5468.25 1201.0939 240.10869 -0.93329191 1.2461834 
5468.5 1200.8997 240.47586 -0.63429034 1.6955045 
5468.75 1200.7704 240.95503 -0.41121599 2.1258869 
5469 1200.6892 241.52711 -0.24535267 2.4159985 
5469.25 1200.6453 242.14125 -0.10794488 2.4484777 
5469.5 1200.6355 242.72804 0.032501388 2.2055445 
5469.75 1200.6639 243.22914 0.20052241 1.7846786 
5470 1200.7394 243.6161 0.4122889 1.3105471 
5470.25 1200.8748 243.88666 0.68078208 0.86162752 
5470.5 1201.0854 244.05128 1.0171515 0.46432152 
5470.75 1201.3892 244.123 1.4225593 0.11703389 
5471 1201.8003 244.11328 1.8689231 -0.18850291 
5471.25 1202.3206 244.03178 2.27652 -0.45779079 
5471.5 1202.925 243.88675 2.5227826 -0.69922113 
5471.75 1203.5607 243.6824 2.5187716 -0.93842679 
5472 1204.1658 243.41454 2.2942603 -1.2128987 
5472.25 1204.6998 243.07188 1.9737527 -1.5340316 
5472.5 1205.1547 242.6476 1.6745766 -1.8519782 
5472.75 1205.5435 242.155 1.4486444 -2.0606072 
5473 1205.8851 241.63531 1.2964245 -2.0559473 
5473.25 1206.1971 241.14705 1.2112032 -1.8145319 
5473.5 1206.4973 240.74203 1.2048888 -1.4062432 
5473.75 1206.8081 240.44955 1.3000779 -0.92920691 
5474 1207.1571 240.27728 1.5117509 -0.45274001 
5474.25 1207.5731 240.22023 1.8320321 -0.011249412 
5474.5 1208.0782 240.26723 2.2119374 0.37726352 
5474.75 1208.6755 240.40341 2.548862 0.7009604 
5475 1209.3386 240.61263 2.7195625 0.96458119 
5475.25 1210.0165 240.88309 2.6687217 1.1966234 
5475.5 1210.6594 241.21005 2.4568355 1.4160231 
5475.75 1211.241 241.58727 2.1964734 1.587643 
5476 1211.7605 241.99333 1.96933 1.6334636 
5476.25 1212.2318 242.38861 1.8151618 1.4973763 
5476.5 1212.6765 242.72786 1.7616825 1.1934001 
5476.75 1213.1233 242.97696 1.8351458 0.78936195 
5477 1213.6055 243.12054 2.0440006 0.36062595 
5477.25 1214.1539 243.1601 2.354666 -0.035041478 
5477.5 1214.7837 243.1088 2.6743376 -0.36238205 
5477.75 1215.4808 242.98508 2.8716512 -0.61693776 
5478 1216.2017 242.80389 2.8592198 -0.8288365 
5478.25 1216.8951 242.57137 2.6669919 -1.0304867 
5478.5 1217.5295 242.29041 2.4068992 -1.2092755 
5478.75 1218.1017 241.9736 2.1815965 -1.3056144 
5479 1218.6281 241.64952 2.0477424 -1.2608484 
5479.25 1219.1355 241.3559 2.0339599 -1.0655138 
5479.5 1219.6564 241.12555 2.1551683 -0.76550061 
5479.75 1220.2235 240.97594 2.398643 -0.4316805 
5480 1220.8605 240.90727 2.6974967 -0.12593846 
5480.25 1221.5665 240.90811 2.9278374 0.12328414 
5480.5 1222.3085 240.96553 2.9705708 0.33291379 
5480.75 1223.0344 241.07483 2.8087027 0.54470772 
5481 1223.7039 241.23972 2.5410247 0.77655798 
5481.25 1224.3066 241.46216 2.2927611 0.99593109 
5481.5 1224.8585 241.73128 2.1422203 1.1388383 
5481.75 1225.3884 242.02063 2.1181672 1.1520594 
5482 1225.9286 242.29578 2.2245095 1.0287495 
5482.25 1226.5103 242.52725 2.4449642 0.81304312 
5482.5 1227.1559 242.70015 2.7207367 0.57088381 
5482.75 1227.8657 242.81445 2.9373944 0.34811872 
5483 1228.6093 242.87573 2.9740956 0.14219907 
5483.25 1229.3351 242.88362 2.802083 -0.086476028 
5483.5 1230.0006 242.828 2.5144844 -0.36742777 
5483.75 1230.5939 242.69662 2.2439947 -0.68633616 
5484 1231.1316 242.48615 2.0790746 -0.98894095 
5484.25 1231.6447 242.20946 2.04847 -1.204489 
5484.5 1232.1664 241.89583 2.1450524 -1.2786486 
5484.75 1232.726 241.58247 2.3459015 -1.2068055 
5485 1233.3444 241.30052 2.605109 -1.0384226 
5485.25 1234.0259 241.06583 2.831563 -0.83778632 
5485.5 1234.7473 240.8819 2.9063935 -0.63193697 
5485.75 1235.4608 240.75229 2.7674391 -0.39652622 
5486 1236.1179 240.68924 2.4729872 -0.095103338 
5486.25 1236.6953 240.71083 2.1529069 0.2782878 
5486.5 1237.2014 240.83199 1.9159375 0.6940484 
5486.75 1237.6644 241.05687 1.8110732 1.097296 
5487 1238.118 241.37349 1.8386527 1.4148287 
5487.25 1238.5928 241.75116 1.9749979 1.5764091 
5487.5 1239.1123 242.14648 2.1915689 1.5581168 
5487.75 1239.6923 242.51894 2.4498813 1.4055802 
5488 1240.3345 242.8446 2.6733441 1.1955637 
5488.25 1241.0166 243.1156 2.7500882 0.97010571 
5488.5 1241.6909 243.32722 2.6086071 0.71500844 
5488.75 1242.3059 243.46799 2.2908154 0.39939326 
5489 1242.8318 243.52115 1.9176437 0.015129748 
5489.25 1243.2694 243.47086 1.5984738 -0.42520106 
5489.5 1243.6404 243.30563 1.3892733 -0.90004581 
5489.75 1243.9742 243.02103 1.3013188 -1.371407 
5490 1244.2999 242.62601 1.3199909 -1.7687773 
5490.25 1244.6411 242.15076 1.4216993 -1.9978838 
5490.5 1245.0165 241.64648 1.5928389 -1.9973646 
5490.75 1245.4435 241.16891 1.8349164 -1.7974542 
5491 1245.9388 240.75578 2.1339264 -1.5009053 
5491.25 1246.5093 240.41826 2.41764 -1.2044531 
5491.5 1247.1359 240.15038 2.5597053 -0.94416875 
5491.75 1247.7688 239.94482 2.4616613 -0.69965148 
5492 1248.3478 239.80209 2.1411827 -0.43730506 
5492.25 1248.8302 239.729 1.7101946 -0.14149237 
5492.5 1249.2031 239.73439 1.2794574 0.19103262 
5492.75 1249.475 239.828 0.9075433 0.56551343 
5493 1249.6631 240.02129 0.60894525 0.9892441 
5493.25 1249.785 240.3264 0.37719828 1.457078 
5493.5 1249.8562 240.75018 0.19977303 1.9270573 
5493.75 1249.8883 241.28207 0.062513158 2.3014913 
5494 1249.8893 241.88225 -0.052775301 2.4540207 
5494.25 1249.8617 242.48482 -0.17048356 2.3200734 
5494.5 1249.8016 243.02312 -0.31671777 1.958503 
5494.75 1249.6991 243.45576 -0.51299429 1.4960076 
5495 1249.5397 243.77141 -0.77527982 1.034991 
5495.25 1249.3052 243.97742 -1.1138054 0.62268239 
5495.5 1248.9766 244.08765 -1.5247781 0.26863939 
5495.75 1248.5397 244.11621 -1.9702759 -0.031823233 
5496 1247.9962 244.07556 -2.3575554 -0.28667456 
5496.25 1247.3766 243.97539 -2.5578134 -0.51209021 
5496.5 1246.7397 243.81912 -2.4937456 -0.74257433 
5496.75 1246.1478 243.60004 -2.2156677 -1.0208256 
5497 1245.6384 243.3031 -1.8578441 -1.3646084 
5497.25 1245.2157 242.91504 -1.5363322 -1.7385908 
5497.5 1244.8629 242.43904 -1.3010963 -2.0485349 
5497.75 1244.5582 241.9063 -1.1490959 -2.1740239 
5498 1244.283 241.37349 -1.0624886 -2.0459502 
5498.25 1244.0216 240.90161 -1.0402333 -1.7007365 
5498.5 1243.756 240.53265 -1.1001612 -1.2405239 
5498.75 1243.463 240.28323 -1.2623686 -0.75613964 
5499 1243.1156 240.15247 -1.5346972 -0.29617518 
5499.25 1242.6879 240.13147 -1.8985646 0.1198798 
5499.5 1242.1639 240.20786 -2.2893369 0.48132661 
5499.75 1241.5505 240.36705 -2.5918505 0.7824654 
5500 1240.885 240.59511 -2.6938469 1.0367635 
5500.25 1240.2222 240.88422 -2.5773571 1.2756889 
5500.5 1239.6071 241.23247 -2.33267 1.5064117 
5500.75 1239.057 241.63245 -2.0715888 1.6761167 
5501 1238.567 242.05821 -1.8596405 1.6995016 
5501.25 1238.1207 242.46582 -1.7251904 1.5291795 
5501.5 1237.6959 242.80894 -1.6924893 1.1941383 
5501.75 1237.2639 243.05551 -1.7864511 0.77036017 
5502 1236.7915 243.19299 -2.0132375 0.33230636 
5502.25 1236.2491 243.22496 -2.3362272 -0.066884406 
5502.5 1235.6233 243.16547 -2.6597786 -0.39619294 
5502.75 1234.9303 243.03293 -2.8523023 -0.65398139 
5503 1234.2153 242.84183 -2.8310847 -0.87167001 
5503.25 1233.5298 242.59764 -2.6324513 -1.0809278 
5503.5 1232.9043 242.30318 -2.3704824 -1.2664266 
5503.75 1232.3413 241.97168 -2.145313 -1.3650606 
5504 1231.8241 241.63313 -2.0102422 -1.3159231 
5504.25 1231.3264 241.32693 -1.992641 -1.1102554 
5504.5 1230.8165 241.08707 -2.1088746 -0.79661798 
5504.75 1230.2614 240.9315 -2.3498724 -0.44808483 
5505 1229.6362 240.86057 -2.6536851 -0.12791833 
5505.25 1228.9393 240.8625 -2.8991485 0.1333535 
5505.5 1228.2021 240.92346 -2.9622998 0.35028502 
5505.75 1227.4761 241.03754 -2.8153818 0.56524062 
5506 1226.8043 241.20789 -2.5507131 0.80005443 
5506.25 1226.1998 241.43687 -2.2951274 1.0252649 
5506.5 1225.6489 241.71429 -2.1312077 1.1760216 
5506.75 1225.1239 242.01376 -2.0905976 1.1950603 
5507 1224.5928 242.29977 -2.1797924 1.0714523 
5507.25 1224.024 242.54109 -2.3878851 0.84797662 
5507.5 1223.3929 242.72118 -2.665005 0.5927819 
5507.75 1222.6946 242.83926 -2.9034612 0.35726875 
5508 1221.9552 242.90192 -2.9758496 0.14541432 
5508.25 1221.225 242.91078 -2.8332486 -0.080719456 
5508.5 1220.5502 242.85732 -2.5536618 -0.35612786 
5508.75 1219.9484 242.72906 -2.2711291 -0.6737662 
5509 1219.4065 242.52104 -2.0836847 -0.98337197 
5509.25 1218.8954 242.24403 -2.0279539 -1.2134265 
5509.5 1218.3818 241.9261 -2.100981 -1.3039286 
5509.75 1217.8357 241.60493 -2.2838278 -1.2422242 
5510 1217.2338 241.314 -2.538815 -1.0732765 
5510.25 1216.5669 241.07147 -2.7850847 -0.8650707 
5510.5 1215.8521 240.88145 -2.9027891 -0.65476519 
5510.75 1215.1335 240.74562 -2.8084168 -0.42529202 
5511 1214.463 240.67378 -2.5353222 -0.13720848 
5511.25 1213.8704 240.68323 -2.2074652 0.22404793 
5511.5 1213.3536 240.79008 -1.943964 0.63578975 
5511.75 1212.8878 241.00119 -1.8062934 1.0476384 
5512 1212.4393 241.308 -1.8028662 1.3882797 
5512.25 1211.9768 241.68301 -1.9134684 1.5824491 
5512.5 1211.4752 242.08368 -2.1116261 1.5928104 
5512.75 1210.9163 242.46675 -2.3660169 1.452896 
5513 1210.2927 242.8042 -2.6129627 1.2409941 
5513.25 1209.6195 243.08612 -2.743711 1.0132484 
5513.5 1208.9387 243.30939 -2.6639795 0.76717633 
5513.75 1208.3046 243.46539 -2.3827386 0.47001347 
5514 1207.755 243.53868 -2.0091224 0.10516361 
5514.25 1207.2976 243.51292 -1.6632297 -0.31993237 
5514.5 1206.915 243.37518 -1.4160089 -0.78707808 
5514.75 1206.5795 243.11841 -1.2888881 -1.2650714 
5515 1206.2614 242.74672 -1.2727764 -1.692906 
5515.25 1205.9357 242.28389 -1.3450938 -1.9776952 
5515.5 1205.5829 241.77672 -1.4885713 -2.0394309 
5515.75 1205.1854 241.28291 -1.7038412 -1.879585 
5516 1204.725 240.84792 -1.9903154 -1.5884079 
5516.25 1204.188 240.49043 -2.3016272 -1.2747315 
5516.5 1203.5813 240.20728 -2.5256231 -0.99797398 
5516.75 1202.9432 239.98868 -2.5371637 -0.75343615 
5517 1202.3339 239.8309 -2.3004084 -0.50529581 
5517.25 1201.8068 239.73854 -1.8995433 -0.22771658 
5517.5 1201.3873 239.72014 -1.4574332 0.087061703 
5517.75 1201.0745 239.78551 -1.056512 0.44329897 
5518 1200.853 239.94586 -0.72715575 0.84822172 
5518.25 1200.7048 240.21381 -0.4693813 1.3025874 
5518.5 1200.6133 240.59915 -0.27216303 1.7790334 
5518.75 1200.5649 241.09871 -0.12173034 2.1981149 
5519 1200.5499 241.68297 -0.0012064467 2.4351156 
5519.25 1200.5637 242.29272 0.11222077 2.3939619 
5519.5 1200.6077 242.85803 0.24478339 2.0934827 
5519.75 1200.6896 243.3275 0.41942286 1.6493608 
5520 1200.8224 243.68068 0.65345097 1.1787268 
5520.25 1201.0223 243.92015 0.95964217 0.7458967 
5520.5 1201.3086 244.05838 1.3420538 0.36939391 
5520.75 1201.6982 244.10936 1.7805514 0.046854287 
5521 1202.198 244.08574 2.2072589 -0.22849001 
5521.25 1202.7909 243.99823 2.5023744 -0.46693629 
5521.5 1203.4286 243.8533 2.5544059 -0.69373602 
5521.75 1204.047 243.64883 2.3579025 -0.95057595 
5522 1204.5961 243.37282 2.0240126 -1.2681705 
5522.25 1205.0588 243.01082 1.6858299 -1.6307451 
5522.5 1205.4452 242.56001 1.4203576 -1.9608084 
5522.75 1205.7762 242.04305 1.241228 -2.1400645 
5523 1206.0718 241.51038 1.1330565 -2.0782616 
5523.25 1206.3481 241.02364 1.089869 -1.782892 
5523.5 1206.6233 240.63083 1.1266043 -1.3447882 
5523.75 1206.9199 240.35483 1.2646813 -0.86209649 
5524 1207.2651 240.19841 1.5152339 -0.39468077 
5524.25 1207.6859 240.15399 1.8645682 0.031137781 
5524.5 1208.2009 240.20941 2.254859 0.40225098 
5524.75 1208.8076 240.34991 2.5752671 0.7115463 
5525 1209.4725 240.5609 2.7064326 0.97016853 
5525.25 1210.1417 240.83351 2.6133552 1.2103297 
5525.5 1210.7671 241.16595 2.3761802 1.4470536 
5525.75 1211.3276 241.55327 2.11095 1.6370009 
5526 1211.8265 241.97342 1.8915497 1.6954708 
5526.25 1212.2798 242.38492 1.7491407 1.5637475 
5526.5 1212.7095 242.7406 1.7064738 1.2575971 
5526.75 1213.1434 243.00514 1.7882544 0.84859836 
5527 1213.6147 243.16287 2.0034623 0.41457412 
5527.25 1214.1538 243.21523 2.32021 0.013381618 
5527.5 1214.7759 243.17525 2.6472673 -0.32066137 
5527.75 1215.4672 243.06096 2.8523786 -0.58341467 
5528 1216.184 242.88695 2.844429 -0.80551028 
5528.25 1216.8737 242.65849 2.6510873 -1.0224202 
5528.5 1217.5035 242.37671 2.386241 -1.2256473 
5528.75 1218.0698 242.05179 2.1552339 -1.355074 
5529 1218.5887 241.71104 2.0141659 -1.3438625 
5529.25 1219.0865 241.39346 1.9892762 -1.171769 
5529.5 1219.5945 241.13527 2.096185 -0.87932605 
5529.75 1220.1453 240.95776 2.3287303 -0.53902048 
5530 1220.7648 240.86406 2.6306479 -0.2180222 
5530.25 1221.4567 240.84404 2.8845756 0.048114609 
5530.5 1222.1921 240.88432 2.9623108 0.27000749 
5530.75 1222.9196 240.97897 2.8253205 0.49041659 
5531 1223.594 241.13187 2.5596917 0.73690987 
5531.25 1224.1996 241.34782 2.2952576 0.98669678 
5531.5 1224.7491 241.62021 2.120193 1.1762326 
5531.75 1225.27 241.92537 2.0680296 1.2405111 
5532 1225.7939 242.22781 2.1442404 1.1551781 
5532.25 1226.3522 242.49315 2.3396711 0.95322853 
5532.5 1226.9703 242.70039 2.6123173 0.70250827 
5532.75 1227.6566 242.84537 2.8634489 0.46184424 
5533 1228.3893 242.93341 2.9634166 0.24461164 
5533.25 1229.1198 242.96683 2.8456092 0.016896106 
5533.5 1229.7988 242.93756 2.571399 -0.26111943 
5533.75 1230.4037 242.83176 2.2741709 -0.59170175 
5534 1230.9432 242.64078 2.0616291 -0.93243569 
5534.25 1231.4454 242.37053 1.9789704 -1.2131298 
5534.5 1231.9436 242.04518 2.0261998 -1.3634616 
5534.75 1232.4679 241.70255 2.1855145 -1.3510886 
5535 1233.0433 241.38083 2.4275439 -1.2059131 
5535.25 1233.6835 241.10478 2.6885998 -0.99793082 
5535.5 1234.3799 240.88243 2.8571699 -0.78111029 
5535.75 1235.0952 240.7149 2.8272836 -0.55471122 
5536 1235.7761 240.6091 2.5921965 -0.28063524 
5536.25 1236.3828 240.5808 2.2569098 0.066732131 
5536.5 1236.9071 240.64783 1.9508302 0.47768945 
5536.75 1237.3677 240.82187 1.7550405 0.91458416 
5537 1237.7959 241.10228 1.6931224 1.3166496 
5537.25 1238.2242 241.47064 1.7518981 1.6044029 
5537.5 1238.6798 241.88914 1.9062258 1.7102797 
5537.75 1239.1836 242.30994 2.1341252 1.6286446 
5538 1239.7504 242.69334 2.4016194 1.4261824 
5538.25 1240.3811 243.02005 2.628315 1.1862283 
5538.5 1241.0511 243.2865 2.696856 0.94449639 
5538.75 1241.7102 243.49051 2.5380826 0.68100333 
5539 1242.3052 243.62254 2.2010972 0.36500627 
5539.25 1242.8063 243.66791 1.808726 -0.011668816 
5539.5 1243.2137 243.61229 1.4660742 -0.44132143 
5539.75 1243.5477 243.44386 1.2244505 -0.91117209 
5540 1243.8353 243.15553 1.0937251 -1.3937317 
5540.25 1244.1029 242.75107 1.0611826 -1.8259439 
5540.5 1244.3723 242.25517 1.1054269 -2.1069944 
5540.75 1244.6608 241.71782 1.2130659 -2.1484437 
5541 1244.9847 241.20123 1.3921543 -1.9501023 
5541.25 1245.3643 240.75484 1.6592597 -1.6074998 
5541.5 1245.8208 240.39954 2.0015454 -1.2386296 
5541.75 1246.3652 240.13129 2.343435 -0.91842467 
5542 1246.9814 239.93494 2.5522637 -0.66132456 
5542.25 1247.6204 239.79793 2.5135784 -0.43632364 
5542.5 1248.2173 239.71771 2.2276974 -0.2006679 
5542.75 1248.7228 239.70078 1.8043417 0.072699592 
5543 1249.1183 239.75818 1.3654761 0.39523256 
5543.25 1249.4102 239.90306 0.9819119 0.77363843 
5543.5 1249.6157 240.1498 0.67567849 1.2089443 
5543.75 1249.7543 240.51062 0.44346693 1.6797098 
5544 1249.8427 240.98706 0.27231824 2.1173704 
5544.25 1249.894 241.55658 0.14407556 2.4021771 
5544.5 1249.9163 242.16576 0.035241295 2.4222291 
5544.75 1249.9111 242.74443 -0.07942196 2.167407 
5545 1249.8744 243.23492 -0.22041968 1.7385539 
5545.25 1249.7975 243.60956 -0.40255123 1.2579855 
5545.5 1249.6686 243.86594 -0.63878125 0.80000991 
5545.75 1249.4725 244.01344 -0.94145572 0.38764226 
5546 1249.1918 244.06326 -1.3161154 0.017091086 
5546.25 1248.8098 244.02472 -1.7453711 -0.32036614 
5546.5 1248.3196 243.90565 -2.1664171 -0.62671769 
5546.75 1247.7366 243.71413 -2.4682543 -0.90026325 
5547 1247.1041 243.45735 -2.5496712 -1.1525394 
5547.25 1246.4806 243.13734 -2.4086354 -1.4103189 
5547.5 1245.91 242.75128 -2.1462369 -1.6767865 
5547.75 1245.4081 242.30301 -1.8743821 -1.8928566 
5548 1244.9688 241.8175 -1.6492926 -1.9582976 
5548.25 1244.5784 241.34212 -1.4849116 -1.8080182 
5548.5 1244.2202 240.92967 -1.3945562 -1.4656963 
5548.75 1243.8728 240.61833 -1.4032862 -1.0142267 
5549 1243.5084 240.42499 -1.5331981 -0.5323723 
5549.25 1243.0958 240.35062 -1.7868664 -0.068309352 
5549.5 1242.6073 240.38701 -2.1311646 0.3499679 
5549.75 1242.0295 240.51997 -2.4816797 0.70113659 
5550 1241.3761 240.73119 -2.7169206 0.97666001 
5550.25 1240.6882 241.00345 -2.750253 1.1943461 
5550.5 1240.0166 241.32556 -2.5992177 1.3767049 
5550.75 1239.3961 241.68733 -2.3581727 1.5035673 
5551 1238.8373 242.0674 -2.118113 1.511696 
5551.25 1238.3322 242.42911 -1.9365011 1.353422 
5551.5 1237.8608 242.73126 -1.8539418 1.0426811 
5551.75 1237.3943 242.94287 -1.9020932 0.64109337 
5552 1236.8979 243.05006 -2.0901864 0.21806242 
5552.25 1236.3401 243.05484 -2.3844652 -0.17031212 
5552.5 1235.7043 242.97098 -2.6938541 -0.48684353 
5552.75 1235.0027 242.81813 -2.8911116 -0.72405267 
5553 1234.2756 242.6134 -2.8903048 -0.9079836 
5553.25 1233.5723 242.3663 -2.7146163 -1.0643843 
5553.5 1232.9244 242.08485 -2.465802 -1.1755346 
5553.75 1232.337 241.78679 -2.2433128 -1.1881927 
5554 1231.7952 241.5023 -2.1102552 -1.06416 
5554.25 1231.2714 241.26523 -2.1032822 -0.81524265 
5554.5 1230.7317 241.10068 -2.2372065 -0.49488944 
5554.75 1230.1428 241.01826 -2.4891546 -0.16843434 
5555 1229.4839 241.01259 -2.7785459 0.11278476 
5555.25 1228.7611 241.06931 -2.9777992 0.33137387 
5555.5 1228.0114 241.1749 -2.984992 0.5099535 
5555.75 1227.2843 241.32385 -2.8077037 0.68200183 
5556 1226.6141 241.51547 -2.5510457 0.84722191 
5556.25 1226.0057 241.74341 -2.3289511 0.96348023 
5556.5 1225.4409 241.98885 -2.2105153 0.98056448 
5556.75 1224.8894 242.22366 -2.2246966 0.87908226 
5557 1224.3171 242.42055 -2.3737032 0.6844855 
5557.25 1223.694 242.5627 -2.6238329 0.45127738 
5557.5 1223.0042 242.64738 -2.8862705 0.23139672 
5557.75 1222.2605 242.6812 -3.0330093 0.043540973 
5558 1221.5048 242.66994 -2.9781632 -0.1354124 
5558.25 1220.7858 242.61128 -2.7549407 -0.33976743 
5558.5 1220.1312 242.49759 -2.4841905 -0.57215595 
5558.75 1219.538 242.32607 -2.2795832 -0.79348624 
5559 1218.981 242.10661 -2.1996167 -0.94616479 
5559.25 1218.4266 241.8624 -2.2566495 -0.98729712 
5559.5 1217.8424 241.6226 -2.4349139 -0.91431254 
5559.75 1217.2029 241.41153 -2.6868415 -0.76629412 
5560 1216.5006 241.24133 -2.9177485 -0.5947333 
5560.25 1215.756 241.11411 -3.0073624 -0.42224917 
5560.5 1215.0144 241.03204 -2.8926487 -0.22731036 
5560.75 1214.3223 241.00522 -2.6295245 0.023727156 
5561 1213.7013 241.04893 -2.3456373 0.33374408 
5561.25 1213.142 241.17398 -2.1490009 0.665564 
5561.5 1212.6152 241.37843 -2.0884864 0.95780504 
5561.75 1212.0863 241.64426 -2.164474 1.147457 
5562 1211.5239 241.94052 -2.3499215 1.1993034 
5562.25 1210.9061 242.23361 -2.5962572 1.1289743 
5562.5 1210.2274 242.49925 -2.8212824 0.9891479 
5562.75 1209.5065 242.72586 -2.9159222 0.81956995 
5563 1208.7866 242.90598 -2.8093917 0.61235899 
5563.25 1208.1157 243.02614 -2.5382707 0.3352254 
5563.5 1207.5212 243.06682 -2.2216766 -0.021981185 
5563.75 1206.999 243.01045 -1.9744393 -0.43469745 
5564 1206.5229 242.84875 -1.8574232 -0.85532415 
5564.25 1206.0586 242.58745 -1.8795921 -1.2198681 
5564.5 1205.5735 242.24939 -2.0177145 -1.4585087 
5564.75 1205.0431 241.87238 -2.2349408 -1.5291469 
5565 1204.4532 241.49731 -2.4846778 -1.4514827 
5565.25 1203.8041 241.15358 -2.6929703 -1.2898206 
5565.5 1203.1187 240.85541 -2.7587435 -1.0901736 
5565.75 1202.4424 240.61211 -2.6171868 -0.84635508 
5566 1201.8243 240.43814 -2.307622 -0.53257692 
5566.25 1201.2928 240.35205 -1.946004 -0.14492202 
5566.5 1200.8466 240.37042 -1.6402227 0.29955485 
5566.75 1200.4633 240.50461 -1.4473507 0.77706736 
5567 1200.1123 240.75882 -1.3800817 1.2519197 
5567.25 1199.7638 241.12511 -1.4241199 1.6602997 
5567.5 1199.3932 241.57607 -1.5536313 1.9146811 
5567.75 1198.9816 242.06422 -1.7487969 1.9535673 
5568 1198.514 242.53654 -2.0004747 1.7994124 
5568.25 1197.9789 242.95566 -2.2793956 1.5456381 
5568.5 1197.3792 243.30853 -2.498971 1.2795539 
5568.75 1196.7445 243.59676 -2.5395207 1.0275515 
5569 1196.1295 243.82167 -2.3424449 0.76816154 
5569.25 1195.5884 243.97835 -1.9666744 0.47960046 
5569.5 1195.1512 244.05879 -1.5297197 0.15891512 
5569.75 1194.8209 244.05525 -1.1217703 -0.19259353 
5570 1194.5846 243.95943 -0.78082055 -0.58099544 
5570.25 1194.4247 243.76093 -0.51031601 -1.0149494 
5570.5 1194.3245 243.44852 -0.29998913 -1.4887888 
5570.75 1194.2706 243.01678 -0.13699543 -1.9575477 
5571 1194.2531 242.4785 -0.0081042619 -2.3200688 
5571.25 1194.2653 241.87621 0.10386307 -2.4516258 
5571.5 1194.3057 241.27695 0.22276977 -2.2969086 
5571.75 1194.3794 240.74612 0.37476858 -1.9237741 
5572 1194.4976 240.32249 0.58168983 -1.4601179 
5572.25 1194.6761 240.01521 0.85931027 -1.0046279 
5572.5 1194.9338 239.81573 1.2156396 -0.60134524 
5572.75 1195.2897 239.70946 1.640151 -0.25877085 
5573 1195.7555 239.68169 2.0817494 0.027999213 
5573.25 1196.3231 239.7196 2.4331231 0.26901376 
5573.5 1196.9537 239.81413 2.5668314 0.48609287 
5573.75 1197.5839 239.96396 2.4329944 0.71903473 
5574 1198.1544 240.17851 2.1114001 1.0092922 
5574.25 1198.6356 240.47452 1.7410518 1.3687819 
5574.5 1199.0297 240.86552 1.4250473 1.7577021 
5574.75 1199.356 241.34789 1.2005711 2.0796518 
5575 1199.6368 241.88945 1.0581239 2.2125368 
5575.25 1199.89 242.43224 0.97745287 2.0864558 
5575.5 1200.1304 242.91406 0.95607859 1.7393925 
5575.75 1200.3744 243.29231 1.0105331 1.2762072 
5576 1200.6437 243.55031 1.1606817 0.78908998 
5576.25 1200.9636 243.68892 1.4169843 0.3257097 
5576.5 1201.3602 243.71657 1.7687967 -0.097057745 
5576.75 1201.8519 243.64449 2.1656401 -0.47069281 
5577 1202.4384 243.48604 2.504895 -0.78697067 
5577.25 1203.0895 243.25545 2.6675715 -1.0506876 
5577.5 1203.7532 242.96288 2.6071637 -1.2879939 
5577.75 1204.38 242.61227 2.3907878 -1.5134041 
5578 1204.9449 242.21043 2.1300185 -1.6860271 
5578.25 1205.4478 241.78062 1.9007578 -1.7232708 
5578.5 1205.9009 241.36496 1.7378373 -1.569442 
5578.75 1206.3243 241.01038 1.6676365 -1.2438067 
5579 1206.7449 240.75136 1.718354 -0.81845134 
5579.25 1207.1949 240.60316 1.904265 -0.36801803 
5579.5 1207.7067 240.56487 2.2040715 0.053169306 
5579.75 1208.3003 240.6243 2.5420175 0.40962771 
5580 1208.9705 240.76308 2.7939556 0.68816423 
5580.25 1209.6808 240.96346 2.852577 0.90816927 
5580.5 1210.3799 241.21518 2.712657 1.1030316 
5580.75 1211.0283 241.51291 2.4676888 1.271107 
5581 1211.614 241.84412 2.2247691 1.3594542 
5581.25 1212.1466 242.18076 2.051857 1.3071076 
5581.5 1212.6489 242.48454 1.9869417 1.0993671 
5581.75 1213.1512 242.72098 2.0546699 0.77885437 
5582 1213.6877 242.87042 2.2577004 0.41551471 
5582.25 1214.2878 242.93062 2.5521953 0.074088171 
5582.5 1214.9628 242.91267 2.8331914 -0.2062382 
5582.75 1215.6923 242.83263 2.9691074 -0.42652869 
5583 1216.4293 242.70142 2.8942115 -0.62247854 
5583.25 1217.1263 242.5209 2.6654079 -0.82240039 
5583.5 1217.7595 242.29131 2.404649 -1.0077325 
5583.75 1218.3342 242.02303 2.2098465 -1.1212773 
5584 1218.874 241.74117 2.1292102 -1.1105911 
5584.25 1219.4099 241.47897 2.1805606 -0.96680987 
5584.5 1219.9752 241.26552 2.3612325 -0.73068982 
5584.75 1220.5981 241.11591 2.6306195 -0.46683627 
5585 1221.2898 241.02995 2.8898222 -0.22720076 
5585.25 1222.0311 240.9993 3.0082524 -0.022101371 
5585.5 1222.7759 241.01869 2.9154282 0.18063498 
5585.75 1223.4756 241.09251 2.6666703 0.41674817 
5586 1224.1071 241.22971 2.3908987 0.68292385 
5586.25 1224.6779 241.4326 2.1946023 0.93187636 
5586.5 1225.2151 241.68872 2.1254342 1.0983186 
5586.75 1225.7517 241.97079 2.1892357 1.1349705 
5587 1226.3196 242.24524 2.3704181 1.0417187 
5587.25 1226.9432 242.48474 2.6263132 0.86586654 
5587.5 1227.6315 242.67636 2.8664329 0.66708601 
5587.75 1228.3649 242.81871 2.9682167 0.4716669 
5588 1229.0977 242.91061 2.8599677 0.25675014 
5588.25 1229.7811 242.94221 2.5909059 -0.015430295 
5588.5 1230.3905 242.8974 2.2894406 -0.35223508 
5588.75 1230.9327 242.76344 2.0681152 -0.71993905 
5589 1231.4358 242.53996 1.9793652 -1.056864 
5589.25 1231.9337 242.24358 2.0255382 -1.2917902 
5589.5 1232.4579 241.90694 2.1838255 -1.3741503 
5589.75 1233.0321 241.56906 2.4189477 -1.3076633 
5590 1233.6688 241.26083 2.6699817 -1.1486576 
5590.25 1234.36 240.99738 2.8353119 -0.95613688 
5590.5 1235.0706 240.78447 2.8128595 -0.74148619 
5590.75 1235.7491 240.63106 2.587234 -0.4740634 
5591 1236.3551 240.55396 2.2529218 -0.12970851 
5591.25 1236.8773 240.57202 1.9373384 0.28363702 
5591.5 1237.3326 240.69893 1.7261976 0.7344678 
5591.75 1237.7517 240.93831 1.6491958 1.1732811 
5592 1238.1676 241.27869 1.6969464 1.5290145 
5592.25 1238.6083 241.68935 1.8423969 1.7244972 
5592.5 1239.0947 242.1244 2.0591354 1.7245642 
5592.75 1239.6415 242.5387 2.3181677 1.5709729 
5593 1240.2522 242.90422 2.5559173 1.3482001 
5593.25 1240.9086 243.21181 2.663975 1.111285 
5593.5 1241.5658 243.4584 2.5548732 0.85604054 
5593.75 1242.1692 243.63591 2.2469423 0.5545972 
5594 1242.6819 243.73094 1.8502036 0.1966362 
5594.25 1243.0964 243.73004 1.4768082 -0.21152736 
5594.5 1243.4276 243.62161 1.1892692 -0.66249794 
5594.75 1243.6998 243.39609 1.0057082 -1.1451511 
5595 1243.9386 243.04921 0.91975707 -1.6242182 
5595.25 1244.1663 242.59082 0.91346234 -2.0199969 
5595.5 1244.4004 242.05542 0.96791404 -2.2225854 
5595.75 1244.6549 241.50169 1.0786836 -2.1631181 
5596 1244.9458 240.99277 1.2628707 -1.8794727 
5596.25 1245.2942 240.57097 1.5403746 -1.4873973 
5596.5 1245.723 240.24872 1.9005082 -1.0977849 
5596.75 1246.2457 240.01669 2.2740464 -0.7709794 
5597 1246.8505 239.85725 2.5322948 -0.51453203 
5597.25 1247.4915 239.75615 2.549664 -0.29692867 
5597.5 1248.103 239.7094 2.3051486 -0.072499327 
5597.75 1248.6305 239.72334 1.8989023 0.19268122 
5598 1249.05 239.81053 1.4604857 0.51508772 
5598.25 1249.3651 239.98621 1.0729902 0.901034 
5598.5 1249.5934 240.26595 0.76675248 1.344794 
5598.75 1249.7554 240.6606 0.54161227 1.810701 
5599 1249.8698 241.166 0.38345805 2.2114654 
5599.25 1249.9508 241.75023 0.27056018 2.4200602 
5599.5 1250.0067 242.35223 0.17828484 2.3475549 
5599.75 1250.04 242.90265 0.087028824 2.022083 
5600 1250.0494 243.3519 -0.013901473 1.5595521 
5600.25 1250.0317 243.68022 -0.13066548 1.0684515 
5600.5 1249.9822 243.88829 -0.27046928 0.60171759 
5600.75 1249.8938 243.98372 -0.44349822 0.16582383 
5601 1249.7567 243.97246 -0.66170305 -0.25501296 
5601.25 1249.5583 243.8559 -0.93457347 -0.67907333 
5601.5 1249.2849 243.63223 -1.2602772 -1.1105038 
5601.75 1248.9259 243.30205 -1.6130587 -1.5238689 
5602 1248.4806 242.87653 -1.9389346 -1.8622781 
5602.25 1247.9637 242.38205 -2.1774743 -2.0686371 
5602.5 1247.4022 241.85469 -2.292424 -2.1264057 
5602.75 1246.8292 241.33003 -2.2668755 -2.0495973 
5603 1246.2816 240.84036 -2.0891235 -1.8472493 
5603.25 1245.796 240.41568 -1.7774518 -1.5348443 
5603.5 1245.3988 240.07843 -1.3940617 -1.1569369 
5603.75 1245.0991 239.83829 -1.0077026 -0.76505005 
5604 1244.892 239.69469 -0.65691912 -0.38673693 
5604.25 1244.7671 239.6438 -0.3478348 -0.02144992 
5604.5 1244.7156 239.6843 -0.068298034 0.34794912 
5604.75 1244.7321 239.8199 0.19966917 0.74261928 
5605 1244.8157 240.05881 0.47161046 1.1748736 
5605.25 1244.9688 240.40941 0.75371021 1.6304314 
5605.5 1245.1927 240.87109 1.0380977 2.0492291 
5605.75 1245.4866 241.42261 1.3090646 2.3316157 
5606 1245.8457 242.01883 1.5615678 2.4007177 
5606.25 1246.2662 242.60641 1.79984 2.2741482 
5606.5 1246.7423 243.14735 1.996313 2.0445094 
5606.75 1247.2543 243.62706 2.0710633 1.7935947 
5607 1247.7611 244.0453 1.9472257 1.5559509 
5607.25 1248.2112 244.40758 1.6250919 1.3493911 
5607.5 1248.5631 244.72484 1.1773471 1.2009343 
5607.75 1248.796 245.01532 0.68291062 1.139338 
5608 1248.9045 245.30334 0.18589765 1.1833398 
5608.25 1248.89 245.61635 -0.29937437 1.3391629 
5608.5 1248.7565 245.98151 -0.76444238 1.5970191 
5608.75 1248.5115 246.42043 -1.1850027 1.9203186 
5609 1248.1713 246.94131 -1.5176555 2.2388308 
5609.25 1247.7631 247.53238 -1.7267468 2.4688647 
5609.5 1247.3184 248.16354 -1.8109525 2.554183 
5609.75 1246.8671 248.79623 -1.7794982 2.4816744 
5610 1246.4393 249.39272 -1.6191467 2.2702594 
5610.25 1246.0691 249.92393 -1.3209101 1.9707865 
5610.5 1245.788 250.37721 -0.91491699 1.6601739 
5610.75 1245.6165 250.75914 -0.4505032 1.4098459 
5611 1245.5647 251.09074 0.038156476 1.2619039 
5611.25 1245.6364 251.39987 0.53647858 1.2307637 
5611.5 1245.8325 251.71556 1.0302426 1.3124422 
5611.75 1246.1481 252.06392 1.4816194 1.4874471 
5612 1246.5641 252.46422 1.8213505 1.7213596 
5612.25 1247.0437 252.92619 1.9822137 1.9747891 
5612.5 1247.5396 253.45041 1.9579146 2.213475 
5612.75 1248.0122 254.02794 1.8087462 2.39096 
5613 1248.4387 254.6344 1.5952311 2.4308984 
5613.25 1248.8059 255.22655 1.3348494 2.2717705 
5613.5 1249.1023 255.75525 1.0298148 1.9347745 
5613.75 1249.3186 256.18674 0.69742447 1.5112946 
5614 1249.4506 256.51114 0.35831201 1.0892348 
5614.25 1249.4977 256.7352 0.0178729 0.71202838 
5614.5 1249.4585 256.8714 -0.33476958 0.38516837 
5614.75 1249.3278 256.93094 -0.71784675 0.095791236 
5615 1249.0958 256.92102 -1.1446464 -0.17289951 
5615.25 1248.7524 256.84518 -1.6058099 -0.4328354 
5615.5 1248.2944 256.70511 -2.0470035 -0.68630195 
5615.75 1247.7393 256.5029 -2.364275 -0.92972481 
5616 1247.1313 256.2406 -2.4572022 -1.1695957 
5616.25 1246.5303 255.91643 -2.3185081 -1.4290928 
5616.5 1245.9832 255.52359 -2.0471077 -1.7161397 
5616.75 1245.5078 255.06013 -1.7601475 -1.979614 
5617 1245.0991 254.5446 -1.5183477 -2.1136518 
5617.25 1244.7443 254.02191 -1.329556 -2.0279398 
5617.5 1244.4301 253.54919 -1.1936549 -1.7225498 
5617.75 1244.1416 253.1722 -1.1268692 -1.2784977 
5618 1243.8589 252.91393 -1.1525558 -0.78511536 
5618.25 1243.5563 252.77928 -1.2873729 -0.29489225 
5618.5 1243.2058 252.76453 -1.5339793 0.17209584 
5618.75 1242.7816 252.86249 -1.8704317 0.60455388 
5619 1242.2682 253.06227 -2.2341573 0.98242301 
5619.25 1241.6708 253.34705 -2.523396 1.281196 
5619.5 1241.0206 253.69571 -2.6462398 1.4947597 
5619.75 1240.3633 254.08827 -2.5847595 1.6334484 
5620 1239.7391 254.50507 -2.3930867 1.6822499 
5620.25 1239.1715 254.91779 -2.1429303 1.5925794 
5620.5 1238.6672 255.28737 -1.8975122 1.337328 
5620.75 1238.2175 255.57515 -1.7153322 0.94744349 
5621 1237.8002 255.75504 -1.6444921 0.48458934 
5621.25 1237.3838 255.8159 -1.7107769 0.0026582815 
5621.5 1236.9336 255.75807 -1.9105728 -0.45886391 
5621.75 1236.4207 255.59131 -2.2029569 -0.86218047 
5622 1235.8312 255.33507 -2.5052643 -1.1691085 
5622.25 1235.1758 255.01636 -2.715445 -1.3620378 
5622.5 1234.4872 254.6624 -2.7634718 -1.4545889 
5622.75 1233.808 254.29652 -2.6454391 -1.4561558 
5623 1233.1742 253.94391 -2.4123528 -1.3426629 
5623.25 1232.6049 253.63689 -2.1428339 -1.0905411 
5623.5 1232.0989 253.40878 -1.91979 -0.71781981 
5623.75 1231.6356 253.28392 -1.8077315 -0.27362177 
5624 1231.183 253.27365 -1.8385805 0.19087166 
5624.25 1230.7047 253.37721 -2.0079656 0.62953955 
5624.5 1230.1709 253.58231 -2.2725105 0.99498188 
5624.75 1229.5671 253.8651 -2.5516996 1.2462822 
5625 1228.9019 254.19504 -2.7502596 1.373965 
5625.25 1228.2048 254.54364 -2.7973907 1.3997904 
5625.5 1227.5173 254.88734 -2.6763785 1.3333029 
5625.75 1226.8772 255.20082 -2.4307842 1.1534896 
5626 1226.3052 255.45357 -2.1470916 0.84879243 
5626.25 1225.799 255.61693 -1.918029 0.44544253 
5626.5 1225.3361 255.67195 -1.8086079 -0.010013594 
5626.75 1224.8824 255.61147 -1.8443724 -0.47100291 
5627 1224.4027 255.43994 -2.0131886 -0.8897512 
5627.25 1223.8687 255.17451 -2.2674172 -1.2136878 
5627.5 1223.2682 254.84438 -2.5312631 -1.4039266 
5627.75 1222.6093 254.48358 -2.7204077 -1.4629819 
5628 1221.92 254.1212 -2.76577 -1.4212435 
5628.25 1221.241 253.78052 -2.6387391 -1.2877706 
5628.5 1220.6122 253.48651 -2.3751013 -1.0448056 
5628.75 1220.0573 253.26744 -2.0661247 -0.69110608 
5629 1219.5746 253.14767 -1.8100439 -0.25699469 
5629.25 1219.1423 253.1423 -1.6709524 0.21773708 
5629.5 1218.7274 253.25682 -1.671508 0.69554102 
5629.75 1218.2958 253.48662 -1.8008471 1.1311466 
5630 1217.8193 253.81386 -2.0211973 1.4644337 
5630.25 1217.2822 254.2058 -2.2770798 1.6430287 
5630.5 1216.683 254.62204 -2.5068543 1.663548 
5630.75 1216.0366 255.02814 -2.642458 1.5704694 
5631 1215.3755 255.40089 -2.6154356 1.3991743 
5631.25 1214.7446 255.72095 -2.4028528 1.1466275 
5631.5 1214.1846 255.96684 -2.064801 0.80674392 
5631.75 1213.7137 256.11853 -1.7069708 0.39748523 
5632 1213.3256 256.16196 -1.4146575 -0.055868872 
5632.25 1212.9974 256.08823 -1.2288114 -0.53760487 
5632.5 1212.7015 255.89189 -1.157398 -1.0336388 
5632.75 1212.4102 255.57304 -1.1895721 -1.5086995 
5633 1212.1 255.14534 -1.3033302 -1.8892313 
5633.25 1211.7537 254.6441 -1.475894 -2.0833464 
5633.5 1211.3579 254.12306 -1.6983401 -2.0484793 
5633.75 1210.9004 253.63458 -1.9681609 -1.8389136 
5634 1210.3728 253.20911 -2.2475426 -1.5620968 
5634.25 1209.7841 252.85255 -2.4365897 -1.2946299 
5634.5 1209.1719 252.55992 -2.4208145 -1.0483811 
5634.75 1208.5938 252.32841 -2.1678951 -0.80204862 
5635 1208.1013 252.15991 -1.7553669 -0.54422593 
5635.25 1207.72 252.05695 -1.2943614 -0.27851495 
5635.5 1207.452 252.02115 -0.85663611 -0.0064135664 
5635.75 1207.2878 252.05499 -0.46389619 0.28089547 
5636 1207.2169 252.1642 -0.10810594 0.59951073 
5636.25 1207.2323 252.35869 0.22873589 0.96497393 
5636.5 1207.3309 252.65088 0.56117487 1.3796889 
5636.75 1207.5126 253.05029 0.89046156 1.813877 
5637 1207.7747 253.55316 1.2014025 2.1909802 
5637.25 1208.1102 254.13255 1.4755626 2.411093 
5637.5 1208.5092 254.74113 1.7096421 2.4239893 
5637.75 1208.9613 255.33076 1.8981115 2.2729194 
5638 1209.4506 255.87111 1.9931074 2.0428321 
5638.25 1209.9438 256.35059 1.9205372 1.792636 
5638.5 1210.3943 256.76846 1.6529323 1.5550662 
5638.75 1210.7581 257.13202 1.2391096 1.3645459 
5639 1211.0082 257.45773 0.75589448 1.2574639 
5639.25 1211.1348 257.76987 0.25674009 1.2590549 
5639.5 1211.1371 258.09717 -0.23541191 1.379082 
5639.75 1211.0187 258.46869 -0.70773542 1.6098188 
5640 1210.787 258.90857 -1.1348691 1.9172966 
5640.25 1210.4586 259.42819 -1.4733001 2.2340274 
5640.5 1210.0609 260.01926 -1.686289 2.4755135 
5640.75 1209.6261 260.65433 -1.7723289 2.5791383 
5641 1209.1841 261.29547 -1.7442405 2.5238984 
5641.25 1208.7643 261.90411 -1.5920016 2.323925 
5641.5 1208.3995 262.44943 -1.3040533 2.0289192 
5641.75 1208.1216 262.91724 -0.90549791 1.7176528 
5642 1207.952 263.31326 -0.44380555 1.4652638 
5642.25 1207.9019 263.65863 0.045307931 1.3172385 
5642.5 1207.9755 263.98196 0.54426789 1.2896681 
5642.75 1208.1735 264.3132 1.0353111 1.3783092 
5643 1208.4891 264.67908 1.4773976 1.5616508 
5643.25 1208.9022 265.09882 1.8013396 1.8022161 
5643.5 1209.3748 265.58136 1.9463751 2.0573092 
5643.75 1209.8605 266.12546 1.914719 2.287884 
5644 1210.3224 266.71896 1.766665 2.4412549 
5644.25 1210.7385 267.33328 1.5532998 2.4418502 
5644.5 1211.0945 267.92303 1.2849861 2.2434351 
5644.75 1211.3767 268.44156 0.9653213 1.8859347 
5645 1211.5746 268.86087 0.61453187 1.466197 
5645.25 1211.6831 269.17642 0.25237083 1.065866 
5645.5 1211.7001 269.39853 -0.11854003 0.72130281 
5645.75 1211.6221 269.54199 -0.51063859 0.43516561 
5646 1211.4417 269.62 -0.93976545 0.19549501 
5646.25 1211.1488 269.6424 -1.4084791 -0.011895864 
5646.5 1210.7368 269.61584 -1.8829173 -0.19746329 
5646.75 1210.2142 269.54495 -2.2735119 -0.36772841 
5647 1209.6173 269.43243 -2.4576833 -0.53308553 
5647.25 1209.0087 269.27676 -2.3674135 -0.71880072 
5647.5 1208.4521 269.0683 -2.0580661 -0.96114832 
5647.75 1207.9868 268.78934 -1.6616157 -1.2842321 
5648 1207.6189 268.42035 -1.2917181 -1.6752417 
5648.25 1207.3341 267.95154 -1.0022891 -2.0666456 
5648.5 1207.1108 267.39706 -0.79521203 -2.3373699 
5648.75 1206.9319 266.80319 -0.64347064 -2.3672721 
5649 1206.7869 266.23618 -0.51895171 -2.1286373 
5649.25 1206.671 265.7543 -0.41053972 -1.7060142 
5649.5 1206.5801 265.38873 -0.32034653 -1.2150645 
5649.75 1206.509 265.14621 -0.25212601 -0.72879058 
5650 1206.4521 265.02216 -0.20662901 -0.26732895 
5650.25 1206.4039 265.01144 -0.18257312 0.18114404 
5650.5 1206.3593 265.11356 -0.17831728 0.6391629 
5650.75 1206.3132 265.33319 -0.19244233 1.1223973 
5651 1206.2616 265.67603 -0.22322775 1.6192812 
5651.25 1206.2004 266.13898 -0.26789859 2.0678847 
5651.5 1206.1267 266.69647 -0.32408184 2.3546414 
5651.75 1206.0372 267.29376 -0.39563668 2.3746245 
5652 1205.9264 267.86081 -0.4978483 2.1229522 
5652.25 1205.7838 268.34106 -0.65343982 1.7017909 
5652.5 1205.5934 268.70795 -0.88331854 1.2334903 
5652.75 1205.3348 268.96042 -1.1997417 0.79479378 
5653 1204.9867 269.11029 -1.597073 0.41462538 
5653.25 1204.533 269.17294 -2.0325596 0.09665896 
5653.5 1203.9753 269.16324 -2.4072351 -0.16617562 
5653.75 1203.3457 269.09283 -2.5888071 -0.39381653 
5654 1202.7036 268.966 -2.5032673 -0.62551427 
5654.25 1202.1118 268.77591 -2.2074656 -0.90643311 
5654.5 1201.606 268.5069 -1.8383845 -1.2565254 
5654.75 1201.1888 268.14413 -1.5110716 -1.6468509 
5655 1200.8427 267.6871 -1.2749383 -1.9920493 
5655.25 1200.5441 267.16196 -1.1272863 -2.1720088 
5655.5 1200.2733 266.62231 -1.048537 -2.1012554 
5655.75 1200.0144 266.13113 -1.0340742 -1.7960707 
5656 1199.7496 265.73572 -1.0999591 -1.3536136 
5656.25 1199.4561 265.45734 -1.2669485 -0.87346613 
5656.5 1199.1069 265.29712 -1.5439321 -0.4145439 
5656.75 1198.6763 265.24615 -1.9123862 -0.0018710673 
5657 1198.1484 265.29138 -2.3061454 0.35361621 
5657.25 1197.531 265.41797 -2.6067145 0.64979386 
5657.5 1196.8628 265.61282 -2.6983943 0.90532994 
5657.75 1196.2009 265.87042 -2.563889 1.1576129 
5658 1195.5917 266.19281 -2.3001516 1.4216503 
5658.25 1195.0515 266.57852 -2.0274739 1.6513221 
5658.5 1194.5728 267.00797 -1.8146297 1.7556031 
5658.75 1194.1373 267.43979 -1.6842563 1.6642947 
5659 1193.7225 267.82413 -1.6516962 1.3835675 
5659.25 1193.3014 268.1217 -1.7388688 0.98474205 
5659.5 1192.8422 268.31369 -1.9565586 0.55145425 
5659.75 1192.3145 268.39987 -2.2771571 0.14631067 
5660 1191.7021 268.39227 -2.6132987 -0.19480334 
5660.25 1191.0177 268.30829 -2.8313081 -0.46737894 
5660.5 1190.3049 268.16171 -2.8315742 -0.70303959 
5660.75 1189.6187 267.95624 -2.6349335 -0.94345772 
5661 1188.9941 267.68924 -2.3584123 -1.1905276 
5661.25 1188.4364 267.36499 -2.1149278 -1.3884835 
5661.5 1187.929 267.00577 -1.9622854 -1.4583228 
5661.75 1187.4459 266.65045 -1.9215319 -1.3552349 
5662 1186.9578 266.34088 -2.0055273 -1.1013132 
5662.25 1186.4326 266.10648 -2.2160926 -0.76747119 
5662.5 1185.8422 265.95731 -2.5147996 -0.43063197 
5662.75 1185.1761 265.88715 -2.799757 -0.1400997 
5663 1184.4551 265.88306 -2.9344249 0.10165331 
5663.25 1183.7281 265.93726 -2.8445776 0.33480161 
5663.5 1183.0469 266.05338 -2.5874412 0.60131073 
5663.75 1182.4371 266.24072 -2.2958632 0.8996852 
5664 1181.8927 266.50156 -2.077153 1.1772225 
5664.25 1181.3885 266.82108 -1.9767386 1.3562181 
5664.5 1180.8939 267.16632 -2.0007133 1.3772612 
5664.75 1180.3783 267.49619 -2.1440759 1.2384129 
5665 1179.8134 267.77695 -2.3886528 0.99727464 
5665.25 1179.1804 267.99283 -2.6728258 0.73096979 
5665.5 1178.4835 268.14444 -2.8778126 0.48648316 
5665.75 1177.7584 268.23724 -2.8847678 0.25481489 
5666 1177.0594 268.2691 -2.6765974 -0.0092003616 
5666.25 1176.4294 268.2272 -2.3573718 -0.33699057 
5666.5 1175.8787 268.0961 -2.0615239 -0.71759564 
5666.75 1175.3895 267.86807 -1.8734909 -1.1012939 
5667 1174.9309 267.55148 -1.8168608 -1.4122159 
5667.25 1174.4711 267.17462 -1.880276 -1.5725663 
5667.5 1173.9823 266.78094 -2.0452693 -1.5468905 
5667.75 1173.4417 266.41376 -2.2908072 -1.3721135 
5668 1172.8344 266.10037 -2.5647099 -1.1305754 
5668.25 1172.1658 265.84851 -2.7601762 -0.88633871 
5668.5 1171.4708 265.65689 -2.7602687 -0.64425892 
5668.75 1170.8046 265.52936 -2.5372801 -0.3668066 
5669 1170.2131 265.4791 -2.1837556 -0.023461491 
5669.25 1169.7124 265.52322 -1.8311851 0.38645461 
5669.5 1169.2898 265.67615 -1.5691636 0.84168202 
5669.75 1168.9175 265.94449 -1.4303979 1.3008965 
5670 1168.5648 266.32104 -1.4090446 1.6927741 
5670.25 1168.2051 266.77744 -1.4828379 1.9242325 
5670.5 1167.8169 267.26428 -1.6355604 1.9323071 
5670.75 1167.3809 267.72675 -1.8657988 1.7410771 
5671 1166.8784 268.12634 -2.1601143 1.4479163 
5671.25 1166.3009 268.45047 -2.4498062 1.1496567 
5671.5 1165.6644 268.70422 -2.6091509 0.88584095 
5671.75 1165.0164 268.89465 -2.5329771 0.63681936 
5672 1164.4171 269.02063 -2.2307947 0.36452189 
5672.25 1163.9105 269.07321 -1.8143016 0.048176251 
5672.5 1163.5095 269.04068 -1.4010648 -0.31664151 
5672.75 1163.2041 268.91074 -1.0571289 -0.73130983 
5673 1162.9735 268.67108 -0.80194682 -1.1922677 
5673.25 1162.796 268.31287 -0.63057405 -1.67206 
5673.5 1162.6525 267.8396 -0.52769655 -2.0955703 
5673.75 1162.5281 267.27979 -0.47404876 -2.3434427 
5674 1162.4127 266.69095 -0.45377782 -2.3185222 
5674.25 1162.2988 266.14279 -0.46330789 -2.0298975 
5674.5 1162.1779 265.68918 -0.51189035 -1.5831902 
5674.75 1162.0383 265.35483 -0.61394787 -1.0909842 
5675 1161.8652 265.14212 -0.78349906 -0.61599362 
5675.25 1161.64 265.04398 -1.0319287 -0.17450313 
5675.5 1161.3424 265.05249 -1.3624536 0.23844288 
5675.75 1160.9535 265.16119 -1.7558229 0.62671262 
5676 1160.4642 265.36301 -2.1508963 0.98042333 
5676.25 1159.8864 265.64694 -2.4458153 1.2809664 
5676.5 1159.2572 265.9985 -2.5525236 1.5225563 
5676.75 1158.6263 266.40399 -2.4674187 1.712374 
5677 1158.0334 266.84882 -2.2628391 1.8296163 
5677.25 1157.4984 267.30746 -2.0154886 1.8115189 
5677.5 1157.0251 267.73907 -1.7755768 1.6103277 
5677.75 1156.6064 268.09894 -1.5853596 1.2464901 
5678 1156.2247 268.35443 -1.4870183 0.7875849 
5678.25 1155.8527 268.49011 -1.5110197 0.29647195 
5678.5 1155.4581 268.50323 -1.6669283 -0.18808305 
5678.75 1155.0096 268.39893 -1.936312 -0.63836402 
5679 1154.4852 268.18967 -2.2619193 -1.0214283 
5679.25 1153.882 267.89664 -2.5489058 -1.3042074 
5679.5 1153.222 267.54672 -2.7027798 -1.4781296 
5679.75 1152.5452 267.16537 -2.6831219 -1.5575097 
5680 1151.8929 266.77615 -2.5150805 -1.537334 
5680.25 1151.2949 266.40784 -2.2608025 -1.3845284 
5680.5 1150.7633 266.09613 -1.9965011 -1.0865908 
5680.75 1150.2911 265.87384 -1.7968376 -0.67758155 
5681 1149.8549 265.76205 -1.716087 -0.21153289 
5681.25 1149.4211 265.76889 -1.7774845 0.2645171 
5681.5 1148.9551 265.89175 -1.9707175 0.70953655 
5681.75 1148.4287 266.11731 -2.2482951 1.0783339 
5682 1147.8307 266.42108 -2.5280302 1.33016 
5682.25 1147.1722 266.77176 -2.7179689 1.4557246 
5682.5 1146.4846 267.14023 -2.7544529 1.4762206 
5682.75 1145.809 267.50183 -2.6254361 1.3990113 
5683 1145.1823 267.8298 -2.3739336 1.2030306 
5683.25 1144.6252 268.09271 -2.0840125 0.88094592 
5683.5 1144.1359 268.26224 -1.8464974 0.4629949 
5683.75 1143.6921 268.3201 -1.7251647 -0.0048027053 
5684 1143.2614 268.25919 -1.7458245 -0.48026347 
5684.25 1142.8081 268.08289 -1.8994048 -0.92029709 
5684.5 1142.304 267.8064 -2.1443796 -1.2722726 
5684.75 1141.734 267.45813 -2.4126782 -1.4889271 
5685 1141.1022 267.07401 -2.6264803 -1.5621614 
5685.25 1140.4312 266.6864 -2.7157097 -1.5228716 
5685.5 1139.7585 266.32013 -2.6355095 -1.39145 
5685.75 1139.1268 265.99933 -2.3962486 -1.1565412 
5686 1138.5674 265.75098 -2.074434 -0.81343675 
5686.25 1138.088 265.59952 -1.7715932 -0.38752994 
5686.5 1137.6736 265.56113 -1.5630445 0.085800141 
5686.75 1137.2957 265.64398 -1.482595 0.57769257 
5687 1136.9215 265.84897 -1.5315442 1.056524 
5687.25 1136.521 266.16684 -1.6875826 1.4698521 
5687.5 1136.072 266.57248 -1.9118521 1.7469951 
5687.75 1135.563 267.02487 -2.1612501 1.8411336 
5688 1134.9929 267.4794 -2.3915238 1.7734257 
5688.25 1134.3741 267.90366 -2.537585 1.6094291 
5688.5 1133.7382 268.27969 -2.5171418 1.3904481 
5688.75 1133.1327 268.59421 -2.2948296 1.1155016 
5689 1132.6028 268.83249 -1.9287934 0.78200221 
5689.25 1132.1714 268.98166 -1.5247456 0.40581095 
5689.5 1131.8367 269.0332 -1.1638689 0.0025228981 
5689.75 1131.5828 268.98077 -0.88109517 -0.4265866 
5690 1131.3893 268.81717 -0.68045056 -0.88816327 
5690.25 1131.2365 268.53427 -0.55292088 -1.3778265 
5690.5 1131.1078 268.12915 -0.48527896 -1.8547049 
5690.75 1130.9901 267.61575 -0.46283886 -2.2241931 
5691 1130.8737 267.03613 -0.47323167 -2.366842 
5691.25 1130.751 266.45639 -0.51440126 -2.2254655 
5691.5 1130.6129 265.94226 -0.59850234 -1.8600678 
5691.75 1130.4465 265.53479 -0.74505454 -1.3923951 
5692 1130.2336 265.24631 -0.97176433 -0.91976404 
5692.25 1129.9531 265.07144 -1.2880912 -0.48752782 
5692.5 1129.5829 264.99823 -1.6843417 -0.10675636 
5692.75 1129.1083 265.01379 -2.1109149 0.2229991 
5693 1128.5336 265.10574 -2.463028 0.50513506 
5693.25 1127.8936 265.26364 -2.6153686 0.75534868 
5693.5 1127.2471 265.4838 -2.5177352 1.0100931 
5693.75 1126.6493 265.77197 -2.2468507 1.3026117 
5694 1126.1268 266.13727 -1.9357141 1.6187971 
5694.25 1125.6769 266.5769 -1.6768907 1.8800037 
5694.5 1125.2817 267.06348 -1.4980539 1.9774071 
5694.75 1124.9214 267.54626 -1.3972622 1.8464848 
5695 1124.5759 267.96991 -1.3819156 1.5161525 
5695.25 1124.2216 268.29526 -1.4736074 1.0764139 
5695.5 1123.8289 268.50629 -1.6880748 0.61333406 
5695.75 1123.3682 268.60455 -2.0123916 0.18103953 
5696 1122.8186 268.60181 -2.3832228 -0.19171129 
5696.25 1122.1826 268.51453 -2.6810527 -0.49571639 
5696.5 1121.4948 268.35822 -2.7822464 -0.74968034 
5696.75 1120.8107 268.14035 -2.6572459 -0.994968 
5697 1120.1775 267.85947 -2.3967249 -1.252954 
5697.25 1119.6132 267.51581 -2.1248162 -1.4859283 
5697.5 1119.1095 267.12558 -1.9185157 -1.610468 
5697.75 1118.646 266.72568 -1.8061249 -1.5562426 
5698 1118.1974 266.36282 -1.8030673 -1.3200392 
5698.25 1117.7339 266.07568 -1.9262244 -0.96430129 
5698.5 1117.2236 265.88367 -2.1747622 -0.57221806 
5698.75 1116.64 265.78696 -2.4990506 -0.21024071 
5699 1115.9772 265.77316 -2.7858477 0.088702969 
5699.25 1115.2617 265.82681 -2.9004407 0.33499068 
5699.5 1114.5463 265.94003 -2.7880566 0.57339263 
5699.75 1113.8805 266.116 -2.5243871 0.83952475 
5700 1113.2855 266.36096 -2.2420826 1.1178989 
5700.25 1112.7529 266.6705 -2.0361621 1.3424736 
5700.5 1112.2579 267.02103 -1.9430683 1.4346137 
5700.75 1111.7712 267.3732 -1.970434 1.3541852 
5701 1111.2625 267.68582 -2.1203015 1.1278085 
5701.25 1110.7021 267.93112 -2.3770149 0.82940704 
5701.5 1110.0704 268.10089 -2.6740954 0.53390396 
5701.75 1109.3721 268.20151 -2.8863096 0.27768719 
5702 1108.6447 268.24161 -2.8944931 0.042928468 
5702.25 1107.9431 268.22064 -2.6882503 -0.21884485 
5702.5 1107.3092 268.12735 -2.377202 -0.536897 
5702.75 1106.752 267.94891 -2.094722 -0.89293599 
5703 1106.2527 267.68271 -1.9202095 -1.2264028 
5703.25 1105.7811 267.34442 -1.8736881 -1.4558536 
5703.5 1105.306 266.96902 -1.946089 -1.5163924 
5703.75 1104.7992 266.60095 -2.1243775 -1.402687 
5704 1104.2368 266.27719 -2.3848217 -1.1756123 
5704.25 1103.6055 266.01566 -2.6594317 -0.91716206 
5704.5 1102.916 265.81726 -2.8269589 -0.67301893 
5704.75 1102.2102 265.67902 -2.7804723 -0.42922348 
5705 1101.5436 265.60635 -2.5245938 -0.14156471 
5705.25 1100.9558 265.61417 -2.174242 0.21595968 
5705.5 1100.4535 265.71948 -1.8583734 0.63429826 
5705.75 1100.0172 265.93335 -1.6522493 1.0761353 
5706 1099.6165 266.25421 -1.5745581 1.4768995 
5706.25 1099.2205 266.6611 -1.6107892 1.7495549 
5706.5 1098.8035 267.11206 -1.7399976 1.8220031 
5706.75 1098.3436 267.55508 -1.9514972 1.693127 
5707 1097.822 267.94824 -2.2287633 1.4403201 
5707.25 1097.2289 268.27304 -2.5080714 1.1592658 
5707.5 1096.5779 268.52979 -2.6688459 0.89872485 
5707.75 1095.9136 268.72305 -2.6042016 0.64511931 
5708 1095.2947 268.84964 -2.3178041 0.35956177 
5708.25 1094.764 268.89822 -1.9198558 0.019547919 
5708.5 1094.3336 268.85471 -1.5322496 -0.37675107 
5708.75 1093.991 268.70566 -1.226426 -0.8228969 
5709 1093.7117 268.44049 -1.0247331 -1.3010553 
5709.25 1093.4703 268.05643 -0.92119253 -1.7620816 
5709.5 1093.2445 267.5687 -0.89670855 -2.1112795 
5709.75 1093.017 267.01947 -0.93268603 -2.2386575 
5710 1092.7733 266.47195 -1.0273869 -2.0993018 
5710.25 1092.4968 265.98682 -1.199769 -1.7579792 
5710.5 1092.1652 265.59967 -1.470093 -1.3350903 
5710.75 1091.754 265.31769 -1.8316104 -0.9291082 
5711 1091.2466 265.12952 -2.2251334 -0.58906817 
5711.25 1090.6488 265.01712 -2.5300045 -0.32051909 
5711.5 1090.0005 264.96564 -2.6114964 -0.094541326 
5711.75 1089.3658 264.97037 -2.4241116 0.1374222 
5712 1088.8037 265.03848 -2.0540161 0.41824207 
5712.25 1088.3425 265.18536 -1.6387346 0.7688418 
5712.5 1087.9797 265.42856 -1.277244 1.1864513 
5712.75 1087.6959 265.78156 -1.0100309 1.6381098 
5713 1087.4668 266.24402 -0.83726597 2.0449517 
5713.25 1087.2711 266.79025 -0.73851526 2.2869883 
5713.5 1087.0933 267.36526 -0.69102365 2.2657816 
5713.75 1086.922 267.90125 -0.68705404 1.985379 
5714 1086.7452 268.34467 -0.7372908 1.5456913 
5714.25 1086.5474 268.67017 -0.8598634 1.0572484 
5714.5 1086.308 268.87476 -1.0702631 0.58474857 
5714.75 1086.0043 268.9657 -1.3748735 0.14942972 
5715 1085.6138 268.95276 -1.759016 -0.24624239 
5715.25 1085.1227 268.84613 -2.1665232 -0.59895998 
5715.5 1084.5375 268.65747 -2.4912176 -0.90195364 
5715.75 1083.8934 268.3989 -2.6224468 -1.160997 
5716 1083.2449 268.07858 -2.5338423 -1.4000921 
5716.25 1082.6382 267.69989 -2.3060441 -1.6243691 
5716.5 1082.0944 267.27191 -2.0467422 -1.7809657 
5716.75 1081.6119 266.82233 -1.8207645 -1.7839385 
5717 1081.1787 266.39679 -1.6569562 -1.5879577 
5717.25 1080.7761 266.04227 -1.5816021 -1.2267184 
5717.5 1080.3782 265.79068 -1.6239123 -0.77781224 
5717.75 1079.9529 265.65472 -1.7997069 -0.31153476 
5718 1079.4684 265.63239 -2.0929377 0.12486862 
5718.25 1078.902 265.71194 -2.4379253 0.49909014 
5718.5 1078.2546 265.87521 -2.718941 0.79352099 
5718.75 1077.5575 266.10284 -2.8231583 1.0186305 
5719 1076.8602 266.38129 -2.7252493 1.2037807 
5719.25 1076.2054 266.70172 -2.5010509 1.3505629 
5719.5 1075.6116 267.04932 -2.2535315 1.4101379 
5719.75 1075.0745 267.39456 -2.0558956 1.3247396 
5720 1074.5756 267.69855 -1.9542483 1.0837524 
5720.25 1074.0865 267.92719 -1.9814342 0.73249239 
5720.5 1073.573 268.06137 -2.149596 0.33979952 
5720.75 1073.0023 268.09894 -2.4291589 -0.031426057 
5721 1072.3564 268.05112 -2.7318566 -0.3383064 
5721.25 1071.6453 267.93607 -2.9288397 -0.57094342 
5721.5 1070.9088 267.76965 -2.9280462 -0.75579101 
5721.75 1070.1964 267.55954 -2.7487404 -0.92267883 
5722 1069.5405 267.31061 -2.4960976 -1.0604852 
5722.25 1068.9456 267.03595 -2.2754085 -1.118613 
5722.5 1068.3948 266.76184 -2.1508667 -1.0518349 
5722.75 1067.8594 266.52069 -2.1550772 -0.85904163 
5723 1067.3055 266.33917 -2.2977316 -0.58452713 
5723.25 1066.701 266.22992 -2.551393 -0.29175383 
5723.5 1066.0276 266.19037 -2.8308814 -0.033099748 
5723.75 1065.2943 266.20898 -3.0068223 0.17457266 
5724 1064.541 266.27539 -2.9839926 0.35571435 
5724.25 1063.8175 266.38763 -2.7831151 0.54500407 
5724.5 1063.1548 266.54877 -2.5184445 0.74323195 
5724.75 1062.5538 266.75653 -2.3043365 0.90856946 
5725 1061.993 266.99567 -2.2043402 0.98601621 
5725.25 1061.4404 267.23953 -2.2392161 0.94505256 
5725.5 1060.8625 267.45941 -2.4031196 0.79989284 
5725.75 1060.2313 267.63495 -2.6561508 0.60022259 
5726 1059.5347 267.75946 -2.9058149 0.39872164 
5726.25 1058.7893 267.83594 -3.0259852 0.21526879 
5726.5 1058.0392 267.86667 -2.9410374 0.026237737 
5726.75 1057.3323 267.84558 -2.6965306 -0.20342061 
5727 1056.6936 267.76117 -2.418395 -0.47687772 
5727.25 1056.1165 267.60666 -2.2180119 -0.75518507 
5727.5 1055.5736 267.38834 -2.1484299 -0.97677493 
5727.75 1055.0308 267.12766 -2.2152786 -1.0870137 
5728 1054.4563 266.85574 -2.3972809 -1.0680628 
5728.25 1053.8264 266.60193 -2.6468287 -0.95058835 
5728.5 1053.1345 266.38403 -2.8748288 -0.78895396 
5728.75 1052.4006 266.2084 -2.9652135 -0.61390853 
5729 1051.6693 266.07953 -2.8511891 -0.40892854 
5729.25 1050.9883 266.0094 -2.5811522 -0.13962524 
5729.5 1050.3812 266.01578 -2.2804329 0.20116313 
5729.75 1049.8411 266.1134 -2.0607371 0.58227378 
5730 1049.3395 266.30557 -1.9758488 0.94670165 
5730.25 1048.8417 266.57959 -2.0286386 1.2256985 
5730.5 1048.3158 266.90643 -2.1931195 1.3625767 
5730.75 1047.7391 267.24802 -2.4285181 1.3471836 
5731 1047.1008 267.57108 -2.6720839 1.2248421 
5731.25 1046.4104 267.85648 -2.8269792 1.0533242 
5731.5 1045.7029 268.09512 -2.7977424 0.84859908 
5731.75 1045.0283 268.27582 -2.5707803 0.58448821 
5732 1044.4264 268.38055 -2.2375765 0.23979107 
5732.25 1043.908 268.38974 -1.922652 -0.17594966 
5732.5 1043.4563 268.28915 -1.7112502 -0.63237613 
5732.75 1043.041 268.07382 -1.634341 -1.0848918 
5733 1042.6285 267.75238 -1.6839185 -1.4684647 
5733.25 1042.1908 267.35184 -1.8320493 -1.7057965 
5733.5 1041.7068 266.91577 -2.0487285 -1.7505928 
5733.75 1041.1632 266.49048 -2.3033864 -1.6304586 
5734 1040.5568 266.10757 -2.5369225 -1.4252057 
5734.25 1039.905 265.77975 -2.6469791 -1.195003 
5734.5 1039.2512 265.51187 -2.5456884 -0.94226164 
5734.75 1038.6492 265.31259 -2.2445912 -0.6425904 
5735 1038.1368 265.19525 -1.8484401 -0.28745246 
5735.25 1037.7234 265.17285 -1.4689898 0.11545404 
5735.5 1037.3955 265.25638 -1.1704407 0.55923432 
5735.75 1037.1296 265.45538 -0.97254062 1.0374323 
5736 1036.9011 265.776 -0.8705821 1.5250013 
5736.25 1036.6877 266.2132 -0.84836829 1.9547226 
5736.5 1036.4719 266.73947 -0.8867529 2.2184985 
5736.75 1036.2401 267.30081 -0.97698438 2.2264466 
5737 1035.9781 267.83176 -1.1318332 1.9864634 
5737.25 1035.6667 268.28201 -1.3749738 1.6024266 
5737.5 1035.2827 268.63107 -1.7119036 1.1939137 
5737.75 1034.8063 268.88339 -2.1006989 0.83683443 
5738 1034.2367 269.05582 -2.4359171 0.55457252 
5738.25 1033.6046 269.16544 -2.5781534 0.32833406 
5738.5 1032.9706 269.22104 -2.4490321 0.11462906 
5738.75 1032.3986 269.22021 -2.1013677 -0.12881288 
5739 1031.9272 269.15204 -1.6657165 -0.42688483 
5739.25 1031.5637 269.00134 -1.2518244 -0.78986508 
5739.5 1031.2949 268.75177 -0.91252792 -1.216128 
5739.75 1031.1002 268.39001 -0.65896815 -1.6797444 
5740 1030.9591 267.91467 -0.48131803 -2.1080987 
5740.25 1030.855 267.34903 -0.35919124 -2.3799808 
5740.5 1030.777 266.74716 -0.26772562 -2.3860269 
5740.75 1030.7202 266.17905 -0.18643662 -2.1195941 
5741 1030.6837 265.70175 -0.10514664 -1.6809251 
5741.25 1030.668 265.34299 -0.020439297 -1.1874878 
5741.5 1030.6741 265.10675 0.070806056 -0.70722002 
5741.75 1030.7043 264.98691 0.17422225 -0.25580946 
5742 1030.7628 264.97757 0.29775581 0.18044055 
5742.25 1030.8557 265.07773 0.45020518 0.62387681 
5742.5 1030.991 265.29135 0.63834411 1.0886569 
5742.75 1031.1779 265.62289 0.86193717 1.5617152 
5743 1031.424 266.06812 1.1092151 1.9842255 
5743.25 1031.7329 266.60269 1.3619571 2.2597356 
5743.5 1032.1046 267.17953 1.6122484 2.3172846 
5743.75 1032.5389 267.7449 1.8608233 2.1805491 
5744 1033.0326 268.26166 2.0767665 1.9453765 
5744.25 1033.5675 268.71634 2.1750662 1.6927532 
5744.5 1034.1029 269.10904 2.0707328 1.4513432 
5744.75 1034.5853 269.4436 1.7587441 1.229899 
5745 1034.9713 269.72726 1.3145146 1.0481892 
5745.25 1035.2388 269.97311 0.82317674 0.93119848 
5745.5 1035.3829 270.19974 0.33127257 0.89612007 
5745.75 1035.4053 270.42871 -0.15186855 0.95111758 
5746 1035.3073 270.68295 -0.63168192 1.0977421 
5746.25 1035.09 270.98459 -1.1040275 1.3279253 
5746.5 1034.7585 271.35175 -1.5351402 1.6153575 
5746.75 1034.3312 271.79309 -1.8610246 1.9122754 
5747 1033.8417 272.30417 -2.0258002 2.1650412 
5747.25 1033.3319 272.86841 -2.0285726 2.3315017 
5747.5 1032.8375 273.45932 -1.9083866 2.3707607 
5747.75 1032.3856 274.03967 -1.6915182 2.2421107 
5748 1031.9989 274.56644 -1.3904042 1.9486042 
5748.25 1031.6951 275.00574 -1.0342448 1.5569149 
5748.5 1031.483 275.34375 -0.66194648 1.1501461 
5748.75 1031.3635 275.58392 -0.29559445 0.77925485 
5749 1031.3348 275.73749 0.066568099 0.45710173 
5749.25 1031.3978 275.81577 0.44123316 0.1743294 
5749.5 1031.5582 275.82654 0.84795207 -0.085932232 
5749.75 1031.8253 275.77341 1.2950102 -0.33885682 
5750 1032.2073 275.65707 1.7594452 -0.59168768 
5750.25 1032.7004 275.47778 2.1676762 -0.84145701 
5750.5 1033.2771 275.23703 2.4092841 -1.0837654 
5750.75 1033.8849 274.93567 2.4123313 -1.3296204 
5751 1034.4664 274.57019 2.215615 -1.5986083 
5751.25 1034.9857 274.13553 1.9348958 -1.8750139 
5751.5 1035.4351 273.63867 1.6665725 -2.0783219 
5751.75 1035.823 273.1116 1.444581 -2.1008239 
5752 1036.1613 272.60776 1.2697542 -1.89298 
5752.25 1036.4625 272.18045 1.15083 -1.5027683 
5752.5 1036.7432 271.86374 1.1102132 -1.023402 
5752.75 1037.0259 271.6701 1.1693255 -0.52616632 
5753 1037.3372 271.59943 1.3394806 -0.042971626 
5753.25 1037.7046 271.64658 1.6159409 0.41532633 
5753.5 1038.1514 271.80392 1.9652286 0.83515209 
5753.75 1038.6871 272.05872 2.3120112 1.1896161 
5754 1039.2986 272.39108 2.5547349 1.453298 
5754.25 1039.9497 272.77765 2.6237266 1.6247785 
5754.5 1040.5963 273.19629 2.5240879 1.7089171 
5754.75 1041.2023 273.62259 2.3108435 1.6783168 
5755 1041.7476 274.0224 2.04792 1.4926865 
5755.25 1042.2275 274.35608 1.7998002 1.1546966 
5755.5 1042.6538 274.59125 1.6276811 0.71478045 
5755.75 1043.0514 274.70981 1.5749643 0.23032093 
5756 1043.4528 274.70612 1.6589966 -0.25798929 
5756.25 1043.8915 274.58316 1.8686681 -0.71780163 
5756.5 1044.3939 274.35287 2.1586885 -1.1093745 
5756.75 1044.9708 274.03781 2.4493165 -1.389865 
5757 1045.6111 273.66876 2.6505873 -1.5418164 
5757.25 1046.2834 273.27625 2.7011857 -1.5813953 
5757.5 1046.9479 272.88657 2.5880837 -1.5179201 
5757.75 1047.5667 272.5275 2.3462024 -1.3322095 
5758 1048.1165 272.23148 2.0504317 -1.0156631 
5758.25 1048.5948 272.02814 1.7892077 -0.59807414 
5758.5 1049.0197 271.93698 1.6300348 -0.12545174 
5758.75 1049.4211 271.9668 1.6051692 0.36402443 
5759 1049.8335 272.11758 1.7149436 0.83612937 
5759.25 1050.2875 272.37961 1.9309763 1.2446878 
5759.5 1050.8033 272.72986 2.1985126 1.5328074 
5759.75 1051.3854 273.13297 2.4486787 1.6661304 
5760 1052.0206 273.55133 2.6139138 1.6612847 
5760.25 1052.6802 273.95526 2.6342895 1.5552906 
5760.5 1053.3229 274.32129 2.4784038 1.3561915 
5760.75 1053.9073 274.62479 2.1802666 1.0549908 
5761 1054.4088 274.84131 1.8321475 0.66508144 
5761.25 1054.8271 274.95261 1.5277355 0.21828163 
5761.5 1055.181 274.94785 1.3227103 -0.26041868 
5761.75 1055.4984 274.82095 1.2357116 -0.75617141 
5762 1055.8085 274.57019 1.2621608 -1.2456335 
5762.25 1056.1373 274.20306 1.3822984 -1.6747813 
5762.5 1056.505 273.74484 1.5678242 -1.9598032 
5762.75 1056.9247 273.24084 1.7955362 -2.0357389 
5763 1057.4052 272.74329 2.05094 -1.9187061 
5763.25 1057.9496 272.29025 2.2970321 -1.6962277 
5763.5 1058.5455 271.89713 2.4444964 -1.4481353 
5763.75 1059.1549 271.56638 2.3925543 -1.1963131 
5764 1059.723 271.30029 2.1195374 -0.92885357 
5764.25 1060.2029 271.10352 1.7046524 -0.64321196 
5764.5 1060.5725 270.97934 1.2533516 -0.34964213 
5764.75 1060.832 270.92892 0.83099467 -0.052749556 
5765 1060.9919 270.95392 0.45565543 0.25580874 
5765.25 1061.0631 271.0592 0.11817399 0.59275955 
5765.5 1061.0527 271.25403 -0.19938397 0.9742139 
5765.75 1060.9637 271.55026 -0.51154351 1.4021542 
5766 1060.7971 271.95645 -0.82079691 1.8445262 
5766.25 1060.5546 272.4671 -1.1155536 2.2206221 
5766.5 1060.2416 273.05249 -1.3833202 2.4271402 
5766.75 1059.8649 273.66223 -1.6272779 2.416115 
5767 1059.4299 274.2467 -1.8468126 2.240469 
5767.25 1058.9474 274.77692 -1.9941175 1.9970433 
5767.5 1058.446 275.24503 -1.9839145 1.7500123 
5767.75 1057.9728 275.6539 -1.7682621 1.5265383 
5768 1057.5762 276.01233 -1.3830748 1.3516825 
5768.25 1057.2887 276.33649 -0.90895569 1.2575191 
5768.5 1057.1237 276.65002 -0.4107236 1.2701128 
5768.75 1057.0826 276.98148 0.080311716 1.4015254 
5769 1057.162 277.36026 0.549501 1.6457177 
5769.25 1057.3539 277.811 0.97579527 1.968356 
5769.5 1057.6433 278.34503 1.3233126 2.2970417 
5769.75 1058.0062 278.95209 1.5608913 2.5376856 
5770 1058.4144 279.60074 1.6868408 2.6231065 
5770.25 1058.8411 280.24985 1.7088571 2.5444183 
5770.5 1059.2585 280.86209 1.6074504 2.3362195 
5770.75 1059.6324 281.41202 1.3585898 2.0571263 
5771 1059.9269 281.89096 0.97960413 1.7814014 
5771.25 1060.1156 282.30887 0.52111536 1.5787196 
5771.5 1060.1848 282.69019 0.029580891 1.4934208 
5771.75 1060.1301 283.06671 -0.46493828 1.5410746 
5772 1059.9543 283.47104 -0.93372083 1.7117356 
5772.25 1059.6692 283.92984 -1.3318313 1.9684584 
5772.5 1059.2991 284.45728 -1.6044663 2.2487583 
5772.75 1058.8798 285.0502 -1.7241664 2.4811163 
5773 1058.448 285.6886 -1.7114404 2.6032515 
5773.25 1058.0326 286.33865 -1.5952944 2.5684061 
5773.5 1057.6589 286.95859 -1.375508 2.3651702 
5773.75 1057.3539 287.51132 -1.0489867 2.0446322 
5774 1057.1414 287.97897 -0.64024019 1.7005603 
5774.25 1057.0376 288.36661 -0.18426989 1.4152806 
5774.5 1057.0514 288.69525 0.2974076 1.2324247 
5774.75 1057.1876 288.9924 0.7941848 1.1638281 
5775 1057.448 289.28613 1.285076 1.2025543 
5775.25 1057.8252 289.60101 1.7160506 1.3288441 
5775.5 1058.2938 289.9556 2.0013227 1.5157341 
5775.75 1058.8079 290.36215 2.073787 1.7426553 
5776 1059.3142 290.82941 1.9496446 1.9989995 
5776.25 1059.7739 291.36157 1.7191457 2.251967 
5776.5 1060.172 291.94791 1.4660277 2.4142146 
5776.75 1060.5072 292.55215 1.2153189 2.3810894 
5777 1060.7789 293.11932 0.95585245 2.1222086 
5777.25 1060.9841 293.60046 0.68428546 1.7106823 
5777.5 1061.121 293.97086 0.41080892 1.2520597 
5777.75 1061.1898 294.22836 0.14125407 0.81434673 
5778 1061.1914 294.3815 -0.13096635 0.41712126 
5778.25 1061.1229 294.43951 -0.42140934 0.0507112 
5778.5 1060.9777 294.40775 -0.74772465 -0.30486161 
5778.75 1060.7451 294.28656 -1.1203805 -0.66655356 
5779 1060.4144 294.0737 -1.5282052 -1.0366015 
5779.25 1059.9821 293.76929 -1.9224417 -1.3933543 
5779.5 1059.4612 293.38144 -2.2214532 -1.6972923 
5779.75 1058.885 292.9277 -2.357724 -1.9173222 
5780 1058.2964 292.43088 -2.3259156 -2.0399356 
5780.25 1057.7328 291.91791 -2.1651046 -2.0397565 
5780.5 1057.2213 291.42453 -1.9150538 -1.8783444 
5780.75 1056.7794 290.99234 -1.6167232 -1.555748 
5781 1056.4125 290.65552 -1.3233576 -1.1273211 
5781.25 1056.1132 290.43204 -1.0832243 -0.65765452 
5781.5 1055.8643 290.32715 -0.92308021 -0.18119372 
5781.75 1055.6443 290.34164 -0.85098743 0.29816321 
5782 1055.4315 290.47711 -0.86542469 0.7876848 
5782.25 1055.205 290.73599 -0.95924562 1.2819982 
5782.5 1054.9464 291.1152 -1.1179321 1.7396145 
5782.75 1054.6423 291.59573 -1.3199573 2.0761206 
5783 1054.2843 292.13577 -1.5485113 2.2056012 
5783.25 1053.8661 292.68005 -1.8010852 2.1169984 
5783.5 1053.3827 293.18286 -2.0640793 1.8920033 
5783.75 1052.8386 293.6232 -2.2705607 1.6306255 
5784 1052.2612 293.99924 -2.3127394 1.3802725 
5784.25 1051.7017 294.31421 -2.1260591 1.1406302 
5784.5 1051.2142 294.57019 -1.7496051 0.9092074 
5784.75 1050.8344 294.7706 -1.282352 0.6989063 
5785 1050.5739 294.92261 -0.80372131 0.52386081 
5785.25 1050.4308 295.03589 -0.34423241 0.388863 
5785.5 1050.4005 295.12015 0.10159724 0.29100662 
5785.75 1050.4822 295.18399 0.55438191 0.22448839 
5786 1050.6798 295.23453 1.031877 0.18353437 
5786.25 1050.9999 295.27747 1.5292794 0.16319722 
5786.5 1051.442 295.31744 1.9953831 0.15898068 
5786.75 1051.9861 295.35794 2.3233314 0.16669662 
5787 1052.5823 295.40161 2.3973486 0.18429419 
5787.25 1053.1608 295.45117 2.1866646 0.214939 
5787.5 1053.6588 295.51086 1.775901 0.26712248 
5787.75 1054.0424 295.5874 1.2875699 0.35150334 
5788 1054.3031 295.69022 0.80342734 0.47906098 
5788.25 1054.4468 295.83151 0.35097533 0.66134709 
5788.5 1054.481 296.0264 -0.074649863 0.90959162 
5788.75 1054.4105 296.2923 -0.48682797 1.2290989 
5789 1054.2383 296.64584 -0.88901633 1.6061803 
5789.25 1053.9684 297.09616 -1.2627767 1.9911109 
5789.5 1053.6122 297.63492 -1.5727979 2.2983906 
5789.75 1053.1895 298.23218 -1.7933853 2.4498248 
5790 1052.7234 298.84525 -1.9186441 2.4281533 
5790.25 1052.2395 299.43488 -1.9301431 2.2701845 
5790.5 1051.7712 299.97293 -1.7883732 2.0231423 
5790.75 1051.3591 300.44308 -1.4833779 1.7361038 
5791 1051.0393 300.8425 -1.0608765 1.4672674 
5791.25 1050.8333 301.18265 -0.58335322 1.2688484 
5791.5 1050.7489 301.48541 -0.089732595 1.1716204 
5791.75 1050.7886 301.7778 0.40697816 1.1863494 
5792 1050.9521 302.08768 0.89891052 1.3095615 
5792.25 1051.2355 302.44012 1.3587034 1.5225987 
5792.5 1051.6239 302.85336 1.7275239 1.7878594 
5792.75 1052.0859 303.33429 1.9391519 2.055963 
5793 1052.5786 303.87778 1.9741529 2.2814372 
5793.25 1053.0618 304.46765 1.8739142 2.4178498 
5793.5 1053.5083 305.07422 1.6852168 2.4051404 
5793.75 1053.8982 305.65439 1.4227453 2.205442 
5794 1054.2142 306.16422 1.0966138 1.8548306 
5794.25 1054.4436 306.57678 0.73456687 1.443294 
5794.5 1054.5808 306.88742 0.36316144 1.0491319 
5794.75 1054.625 307.10587 -0.010829159 0.7081328 
5795 1054.5743 307.24622 -0.39864415 0.42306608 
5795.25 1054.423 307.32108 -0.8179512 0.18183799 
5795.5 1054.1619 307.33954 -1.2775643 -0.030278854 
5795.75 1053.7825 307.3074 -1.7562152 -0.2242761 
5796 1053.2882 307.22842 -2.1801045 -0.40580493 
5796.25 1052.707 307.10507 -2.4303532 -0.58127749 
5796.5 1052.0953 306.93671 -2.4164524 -0.77062017 
5796.75 1051.519 306.71567 -2.1625273 -1.0088154 
5797 1051.0239 306.42587 -1.7908428 -1.3227793 
5797.25 1050.6229 306.04877 -1.4260901 -1.7005807 
5797.5 1050.3046 305.57596 -1.1352046 -2.0715556 
5797.75 1050.0483 305.0238 -0.92627752 -2.312902 
5798 1049.8367 304.44009 -0.77471578 -2.3109317 
5798.25 1049.6583 303.89035 -0.65657032 -2.0490036 
5798.5 1049.506 303.42993 -0.56714058 -1.6156384 
5798.75 1049.3716 303.08746 -0.51471132 -1.1212665 
5799 1049.2448 302.86874 -0.50856382 -0.63190031 
5799.25 1049.1129 302.76965 -0.55546707 -0.16395676 
5799.5 1048.9622 302.78589 -0.66094279 0.29368773 
5799.75 1048.7772 302.91702 -0.82903934 0.75723791 
5800 1048.5425 303.16519 -1.0577995 1.2277822 
5800.25 1048.2445 303.52884 -1.3313667 1.6717583 
5800.5 1047.8759 303.9928 -1.6172972 2.0161421 
5800.75 1047.4379 304.52219 -1.880235 2.186264 
5801 1046.9397 305.07013 -2.0954103 2.1695411 
5801.25 1046.3969 305.59595 -2.2281857 2.0208549 
5801.5 1045.8378 306.07449 -2.2152345 1.7980422 
5801.75 1045.3055 306.49106 -2.0104392 1.5281465 
5802 1044.8463 306.83652 -1.6426792 1.2341225 
5802.25 1044.4908 307.10898 -1.1937075 0.95021641 
5802.5 1044.2502 307.31488 -0.73251486 0.70485914 
5802.75 1044.1233 307.46558 -0.28591543 0.50880283 
5803 1044.1066 307.57318 0.15207782 0.35929251 
5803.25 1044.2003 307.64841 0.60133141 0.24806976 
5803.5 1044.4095 307.69968 1.0779445 0.16637619 
5803.75 1044.7411 307.73343 1.5740393 0.10686699 
5804 1045.1937 307.75446 2.0337415 0.063693881 
5804.25 1045.7457 307.7662 2.3463924 0.031546514 
5804.5 1046.345 307.77066 2.3984926 0.0045492267 
5804.75 1046.921 307.76837 2.1678488 -0.0236027 
5805 1047.4128 307.7583 1.7453517 -0.058388282 
5805.25 1047.788 307.73825 1.2523087 -0.10416874 
5805.5 1048.0397 307.70496 0.76528496 -0.1653073 
5805.75 1048.173 307.65387 0.30627352 -0.24731545 
5806 1048.1942 307.57898 -0.13542785 -0.35721138 
5806.25 1048.105 307.47229 -0.58130646 -0.50276679 
5806.5 1047.902 307.3241 -1.0460061 -0.68988466 
5806.75 1047.5812 307.12396 -1.5182903 -0.9173848 
5807 1047.1467 306.86316 -1.9426215 -1.171769 
5807.25 1046.6217 306.53766 -2.2260599 -1.4314294 
5807.5 1046.0515 306.1481 -2.2983339 -1.6834277 
5807.75 1045.4886 305.69687 -2.1792195 -1.9232056 
5808 1044.9703 305.19025 -1.9579291 -2.1161618 
5808.25 1044.5118 304.64966 -1.7096293 -2.1789439 
5808.5 1044.1155 304.11807 -1.4618165 -2.0372751 
5808.75 1043.7798 303.64755 -1.2272164 -1.699653 
5809 1043.4988 303.27789 -1.0296654 -1.2459446 
5809.25 1043.2598 303.0275 -0.89482039 -0.75597811 
5809.5 1043.0448 302.89957 -0.83831018 -0.26880881 
5809.75 1042.8335 302.89249 -0.86649281 0.21152598 
5810 1042.6044 303.00549 -0.98018849 0.69342017 
5810.25 1042.3368 303.23917 -1.1732235 1.1739368 
5810.5 1042.0128 303.58954 -1.4258275 1.617669 
5810.75 1041.6218 304.039 -1.7021186 1.9531728 
5811 1041.1631 304.55121 -1.9629261 2.1121571 
5811.25 1040.6442 305.07971 -2.1776974 2.0894444 
5811.5 1040.0814 305.58551 -2.3050122 1.9413743 
5811.75 1039.5045 306.04443 -2.2792649 1.7203211 
5812 1038.9581 306.44125 -2.0603321 1.4464839 
5812.25 1038.4874 306.7648 -1.6865031 1.1385032 
5812.5 1038.1205 307.01031 -1.2447518 0.82776815 
5812.75 1037.8647 307.1806 -0.80436963 0.53929251 
5813 1037.7159 307.28235 -0.39107794 0.27914304 
5813.25 1037.6675 307.32181 0.0017728483 0.038395889 
5813.5 1037.7169 307.30185 0.39528459 -0.19869079 
5813.75 1037.8671 307.22141 0.81085753 -0.44820783 
5814 1038.1249 307.07581 1.2559834 -0.72056544 
5814.25 1038.4956 306.85938 1.7057123 -1.0133474 
5814.5 1038.9723 306.569 2.0892131 -1.3077673 
5814.75 1039.5267 306.2074 2.3130407 -1.5798297 
5815 1040.1115 305.78189 2.3316104 -1.8182915 
5815.25 1040.679 305.30197 2.1885827 -2.0102966 
5815.5 1041.1991 304.78485 1.9650192 -2.1036875 
5815.75 1041.6592 304.26477 1.7131062 -2.0235891 
5816 1042.0554 303.78976 1.4589506 -1.7460923 
5816.25 1042.391 303.40366 1.2329234 -1.3260208 
5816.5 1042.6771 303.13187 1.0692477 -0.84362811 
5816.75 1042.9329 302.98264 0.99162781 -0.35036093 
5817 1043.181 302.95627 1.0107609 0.13875757 
5817.25 1043.4464 303.05185 1.1281754 0.62542754 
5817.5 1043.7527 303.26834 1.3352509 1.1031499 
5817.75 1044.1194 303.59979 1.6060979 1.5362854 
5818 1044.5573 304.02728 1.8948663 1.8593336 
5818.25 1045.064 304.51544 2.1501162 2.0161901 
5818.5 1045.626 305.02151 2.3295882 2.0085063 
5818.75 1046.2188 305.50974 2.3882256 1.8806056 
5819 1046.8059 305.95441 2.2778735 1.6629254 
5819.25 1047.343 306.33459 1.9947646 1.3668747 
5819.5 1047.7942 306.63336 1.6040035 1.0174167 
5819.75 1048.1434 306.84192 1.1921135 0.65059209 
5820 1048.3932 306.95908 0.81433773 0.28791103 
5820.25 1048.5548 306.98615 0.48620901 -0.072008207 
5820.5 1048.6398 306.92197 0.19946331 -0.44542858 
5820.75 1048.6566 306.76068 -0.062524475 -0.85163647 
5821 1048.6093 306.49265 -0.31507117 -1.2987884 
5821.25 1048.4991 306.10962 -0.56585157 -1.7638141 
5821.5 1048.3267 305.61526 -0.81267196 -2.1727962 
5821.75 1048.0935 305.03729 -1.0521723 -2.414433 
5822 1047.8003 304.42847 -1.296538 -2.4155869 
5822.25 1047.443 303.84656 -1.567137 -2.2147133 
5822.5 1047.0154 303.32809 -1.851216 -1.9289699 
5822.75 1046.5226 302.88071 -2.0706942 -1.6572216 
5823 1045.9948 302.49527 -2.1154518 -1.4348533 
5823.25 1045.4845 302.15924 -1.928004 -1.2614509 
5823.5 1045.0468 301.85999 -1.5499005 -1.1432343 
5823.75 1044.7177 301.58127 -1.0746312 -1.1013758 
5824 1044.5111 301.30112 -0.57748783 -1.1575713 
5824.25 1044.4277 300.99326 -0.09360911 -1.3240576 
5824.5 1044.4623 300.6301 0.3653098 -1.59756 
5824.75 1044.6073 300.18802 0.78692651 -1.9468499 
5825 1044.8506 299.65634 1.1461643 -2.2986417 
5825.25 1045.173 299.04712 1.4178981 -2.5504186 
5825.5 1045.552 298.3959 1.5999296 -2.6280406 
5825.75 1045.9661 297.74759 1.6983091 -2.5337622 
5826 1046.3921 297.13864 1.6871477 -2.3241096 
5826.25 1046.7968 296.58969 1.5227631 -2.0644109 
5826.5 1047.1403 296.10532 1.2013203 -1.8179762 
5826.75 1047.3883 295.67453 0.77042818 -1.6451573 
5827 1047.5214 295.27283 0.28949565 -1.5904049 
5827.25 1047.5326 294.8678 -0.19778244 -1.6727883 
5827.5 1047.4247 294.42572 -0.65790772 -1.8825293 
5827.75 1047.2091 293.91956 -1.0520955 -2.1746998 
5828 1046.9076 293.33823 -1.3389708 -2.4680338 
5828.25 1046.55 292.6933 -1.5012339 -2.6693985 
5828.5 1046.1661 292.01657 -1.5541623 -2.7163632 
5828.75 1045.7812 291.34891 -1.5061207 -2.5996897 
5829 1045.4232 290.72714 -1.33593 -2.359127 
5829.25 1045.1246 290.17337 -1.0317551 -2.0705922 
5829.5 1044.9163 289.68854 -0.62171775 -1.8210087 
5829.75 1044.8186 289.25397 -0.15345126 -1.6768869 
5830 1044.8408 288.83856 0.33130357 -1.6700752 
5830.25 1044.9825 288.4075 0.79498434 -1.7993748 
5830.5 1045.2327 287.93018 1.1905838 -2.0322282 
5830.75 1045.5676 287.38788 1.4654449 -2.3068407 
5831 1045.953 286.77969 1.5933384 -2.5463428 
5831.25 1046.3538 286.12363 1.5939772 -2.6791732 
5831.5 1046.7419 285.45343 1.49599 -2.6533926 
5831.75 1047.0933 284.81116 1.2967228 -2.459336 
5832 1047.3809 284.23334 0.98590404 -2.1520357 
5832.25 1047.5784 283.73642 0.58178324 -1.8288929 
5832.5 1047.667 283.3129 0.1201904 -1.5761602 
5832.75 1047.6362 282.93848 -0.36935037 -1.4406618 
5833 1047.4821 282.58176 -0.86244005 -1.4342042 
5833.25 1047.2079 282.21161 -1.3204181 -1.5441624 
5833.5 1046.8301 281.80252 -1.6779968 -1.7393906 
5833.75 1046.3831 281.3382 -1.866321 -1.9796499 
5834 1045.9127 280.8121 -1.8679923 -2.2268493 
5834.25 1045.4603 280.228 -1.7358485 -2.4338317 
5834.5 1045.0503 279.60498 -1.5357043 -2.5231035 
5834.75 1044.6962 278.98279 -1.2895947 -2.4190893 
5835 1044.4099 278.41174 -0.99142927 -2.1226647 
5835.25 1044.2043 277.9303 -0.647497 -1.7205491 
5835.5 1044.0885 277.55173 -0.27571478 -1.3137275 
5835.75 1044.068 277.26871 0.11553849 -0.96216989 
5836 1044.1484 277.06451 0.53269792 -0.68356407 
5836.25 1044.3374 276.92123 0.98630017 -0.47313663 
5836.5 1044.6443 276.82327 1.47166 -0.31893671 
5836.75 1045.0724 276.75812 1.9435862 -0.20842531 
5837 1045.6067 276.71643 2.300822 -0.12922643 
5837.25 1046.2028 276.69202 2.4209092 -0.067733608 
5837.5 1046.7927 276.68228 2.2525811 -0.0096951276 
5837.75 1047.3107 276.6879 1.8648379 0.056633826 
5838 1047.7172 276.71198 1.3813363 0.13942571 
5838.25 1048.0011 276.75955 0.89306122 0.24576777 
5838.5 1048.1663 276.83752 0.43430972 0.38426509 
5838.75 1048.2205 276.95526 0.0013997786 0.5656265 
5839 1048.1676 277.12485 -0.42369461 0.8007043 
5839.25 1048.0081 277.36057 -0.85474867 1.0946373 
5839.5 1047.7404 277.67618 -1.2844425 1.4357187 
5839.75 1047.3691 278.0791 -1.6723717 1.7839458 
5840 1046.9128 278.56351 -1.956808 2.0769529 
5840.25 1046.403 279.10843 -2.0969231 2.2615318 
5840.5 1045.8762 279.68311 -2.0948422 2.3124738 
5840.75 1045.3663 280.25235 -1.9635266 2.2157984 
5841 1044.9048 280.77853 -1.7090747 1.9707904 
5841.25 1044.5198 281.22873 -1.3587462 1.6187086 
5841.5 1044.229 281.58499 -0.96469164 1.2313746 
5841.75 1044.0375 281.84637 -0.56996608 0.86641729 
5842 1043.9429 282.02203 -0.18838891 0.54674119 
5842.25 1043.943 282.12329 0.18998136 0.26915964 
5842.5 1044.0393 282.15891 0.58554959 0.01885714 
5842.75 1044.2386 282.13361 1.0159763 -0.22065026 
5843 1044.5502 282.04849 1.4797659 -0.46102911 
5843.25 1044.9779 281.9028 1.9345473 -0.70449191 
5843.5 1045.5089 281.69647 2.2863934 -0.94524866 
5843.75 1046.1035 281.43045 2.4296227 -1.1834686 
5844 1046.7036 281.10345 2.3352337 -1.43697 
5844.25 1047.2581 280.70959 2.0854642 -1.717122 
5844.5 1047.7434 280.24594 1.7992423 -1.982361 
5844.75 1048.1608 279.72806 1.547521 -2.1316719 
5845 1048.5212 279.19809 1.3437545 -2.0683584 
5845.25 1048.8365 278.71283 1.1867625 -1.7808938 
5845.5 1049.1196 278.32007 1.0904754 -1.3449262 
5845.75 1049.3887 278.04501 1.0778788 -0.8519249 
5846 1049.6671 277.8941 1.1670843 -0.35746822 
5846.25 1049.9814 277.86472 1.3654596 0.11876498 
5846.5 1050.3582 277.95142 1.6631104 0.56958359 
5846.75 1050.8179 278.14606 2.0187671 0.9784233 
5847 1051.3656 278.43454 2.3503959 1.3144535 
5847.25 1051.9829 278.79514 2.5607316 1.5535413 
5847.5 1052.6312 279.20334 2.5962925 1.6969177 
5847.75 1053.2677 279.63568 2.4734435 1.7440369 
5848 1053.8591 280.06461 2.2455657 1.6624243 
5848.25 1054.3868 280.45352 1.9739959 1.4222393 
5848.5 1054.848 280.7641 1.724911 1.043564 
5848.75 1055.2562 280.96848 1.5587375 0.58256829 
5849 1055.6377 281.05283 1.5141481 0.09018749 
5849.25 1056.0247 281.01367 1.603665 -0.40089738 
5849.5 1056.4496 280.85486 1.8134373 -0.86138535 
5849.75 1056.9377 280.58902 2.0984979 -1.2491227 
5850 1057.4989 280.24039 2.3841968 -1.516982 
5850.25 1058.1229 279.84222 2.5889823 -1.646147 
5850.5 1058.7816 279.42731 2.6538024 -1.6553345 
5850.75 1059.4362 279.02328 2.5549302 -1.5583506 
5851 1060.047 278.65808 2.3132606 -1.3421849 
5851.25 1060.5867 278.36243 1.9990151 -1.004759 
5851.5 1061.0482 278.16318 1.7034553 -0.57784873 
5851.75 1061.4459 278.07748 1.4968795 -0.10248787 
5852 1061.8069 278.11359 1.4132004 0.39279428 
5852.25 1062.1632 278.27365 1.4570645 0.88485789 
5852.5 1062.5447 278.55258 1.6110458 1.3347967 
5852.75 1062.9749 278.93219 1.8386027 1.6783786 
5853 1063.4663 279.37759 2.0932086 1.8536507 
5853.25 1064.0199 279.84418 2.3293855 1.8531199 
5853.5 1064.6249 280.29388 2.4923584 1.72927 
5853.75 1065.2538 280.70294 2.508126 1.5330195 
5854 1065.8624 281.05521 2.3281257 1.2743421 
5854.25 1066.4043 281.33472 1.987537 0.95206779 
5854.5 1066.851 281.52734 1.584005 0.58326685 
5854.75 1067.1985 281.6243 1.2056241 0.18904889 
5855 1067.4596 281.6203 0.89602572 -0.22463727 
5855.25 1067.6531 281.5097 0.66381878 -0.66567916 
5855.5 1067.7974 281.28458 0.50154191 -1.1407024 
5855.75 1067.9086 280.93781 0.39708871 -1.6324222 
5856 1067.9996 280.47229 0.33746415 -2.0748074 
5856.25 1068.08 279.91418 0.30965772 -2.3519742 
5856.5 1068.1562 279.31912 0.30379716 -2.3593874 
5856.75 1068.2335 278.7576 0.31842631 -2.0936613 
5857 1068.3177 278.28665 0.36098418 -1.655745 
5857.25 1068.4174 277.93414 0.44282559 -1.1626889 
5857.5 1068.5435 277.70407 0.5757575 -0.68288535 
5857.75 1068.7104 277.59003 0.77148449 -0.23450276 
5858 1068.9353 277.58484 1.0396646 0.1903107 
5858.25 1069.2363 277.68414 1.3801035 0.60245717 
5858.5 1069.6293 277.8848 1.7671363 0.99857795 
5858.75 1070.1184 278.18002 2.13498 1.353307 
5859 1070.6875 278.55515 2.3919091 1.6330696 
5859.25 1071.2998 278.98898 2.476274 1.8224679 
5859.5 1071.9117 279.45853 2.3957407 1.9165316 
5859.75 1072.4879 279.93689 2.1979065 1.8855929 
5860 1073.005 280.38757 1.9318808 1.6913041 
5860.25 1073.4525 280.76944 1.6505079 1.3418716 
5860.5 1073.8339 281.05032 1.4118166 0.89431107 
5860.75 1074.1659 281.21335 1.2611005 0.4065471 
5861 1074.4738 281.25284 1.2215074 -0.090995081 
5861.25 1074.7863 281.16794 1.2980181 -0.58717954 
5861.5 1075.1316 280.9606 1.4800026 -1.0663151 
5861.75 1075.5326 280.63956 1.7369874 -1.4873 
5862 1076.0021 280.22714 2.0180473 -1.786533 
5862.25 1076.5389 279.76035 2.2665279 -1.9192005 
5862.5 1077.1285 279.28046 2.432827 -1.8981869 
5862.75 1077.7443 278.8204 2.4658751 -1.7665604 
5863 1078.3467 278.40463 2.3236187 -1.5446416 
5863.25 1078.8923 278.05527 2.0201559 -1.2370911 
5863.5 1079.3499 277.79135 1.6341941 -0.86677033 
5863.75 1079.7101 277.6243 1.2538034 -0.46696576 
5864 1079.9817 277.55878 0.93102068 -0.055423569 
5864.25 1080.1816 277.59781 0.68080533 0.37120539 
5864.5 1080.3278 277.74673 0.49835643 0.82564336 
5864.75 1080.4355 278.01334 0.37254098 1.3112818 
5865 1080.5178 278.40262 0.29161927 1.7979666 
5865.25 1080.5841 278.90546 0.24418995 2.2008858 
5865.5 1080.6417 279.48575 0.21935926 2.3972759 
5865.75 1080.6951 280.0799 0.20945235 2.3076539 
5866 1080.7476 280.61859 0.21346512 1.9693072 
5866.25 1080.8033 281.05368 0.2361865 1.499752 
5866.5 1080.8678 281.36639 0.28452834 1.0033795 
5866.75 1080.9484 281.55731 0.36587283 0.52868801 
5867 1081.0542 281.63293 0.48843014 0.079526976 
5867.25 1081.1968 281.59781 0.66105789 -0.36063936 
5867.5 1081.3895 281.4519 0.89036083 -0.80853713 
5867.75 1081.6465 281.1929 1.1734546 -1.2628099 
5868 1081.9789 280.82291 1.4881635 -1.6869681 
5868.25 1082.3896 280.35785 1.791885 -2.0102098 
5868.5 1082.8702 279.8317 2.0404534 -2.1691229 
5868.75 1083.4028 279.28751 2.2036524 -2.1592841 
5869 1083.962 278.76257 2.2468381 -2.0225441 
5869.25 1084.5123 278.28384 2.1255369 -1.7937969 
5869.5 1085.0104 277.87146 1.8333647 -1.496233 
5869.75 1085.4196 277.53842 1.428303 -1.1667364 
5870 1085.7217 277.28717 0.98784965 -0.84783179 
5870.25 1085.9146 277.11148 0.55903369 -0.5643999 
5870.5 1086.0029 277.00174 0.15033458 -0.31930628 
5870.75 1085.9902 276.94946 -0.25327203 -0.10221738 
5871 1085.8749 276.94952 -0.67417884 0.10164242 
5871.25 1085.6504 277.00034 -1.127606 0.30576351 
5871.5 1085.3091 277.10309 -1.6031401 0.51788926 
5871.75 1084.8516 277.25989 -2.0431585 0.73705989 
5872 1084.2992 277.47177 -2.3425112 0.95818645 
5872.25 1083.7002 277.73959 -2.407515 1.1876107 
5872.5 1083.1149 278.06818 -2.2430499 1.4480332 
5872.75 1082.589 278.46695 -1.9551787 1.7460845 
5873 1082.1377 278.94016 -1.6603302 2.0291278 
5873.25 1081.7545 279.47107 -1.41513 2.1872661 
5873.5 1081.4258 280.01489 -1.2216188 2.1220675 
5873.75 1081.14 280.5127 -1.072477 1.8272514 
5874 1080.885 280.91623 -0.97792304 1.3850622 
5874.25 1080.6448 281.20093 -0.95817268 0.88991803 
5874.5 1080.3983 281.36142 -1.0300237 0.39639732 
5874.75 1080.1213 281.40067 -1.2024399 -0.079494484 
5875 1079.7889 281.32324 -1.4725935 -0.53643334 
5875.25 1079.379 281.1348 -1.8141774 -0.9642759 
5875.5 1078.881 280.84604 -2.1639218 -1.3326002 
5875.75 1078.304 280.47659 -2.4313579 -1.6047015 
5876 1077.6782 280.05289 -2.5459974 -1.7669914 
5876.25 1077.0449 279.60187 -2.4955652 -1.8231858 
5876.5 1076.4418 279.15152 -2.3109176 -1.7562624 
5876.75 1075.8966 278.73645 -2.0408192 -1.5381004 
5877 1075.4231 278.39432 -1.7496659 -1.1790515 
5877.25 1075.0177 278.15439 -1.5060424 -0.73024136 
5877.5 1074.6619 278.03241 -1.3596596 -0.24227095 
5877.75 1074.3278 278.03415 -1.333621 0.25682735 
5878 1073.9849 278.1604 -1.4295788 0.75072789 
5878.25 1073.6042 278.40683 -1.6297169 1.2114073 
5878.5 1073.1646 278.75891 -1.8939284 1.5852242 
5878.75 1072.6567 279.18704 -2.1653907 1.8118622 
5879 1072.0861 279.65079 -2.3874164 1.8719749 
5879.25 1071.4716 280.11203 -2.5070982 1.7999026 
5879.5 1070.8456 280.54291 -2.4705384 1.6323873 
5879.75 1070.2513 280.92078 -2.2548599 1.3757802 
5880 1069.7292 281.22382 -1.9082066 1.0364655 
5880.25 1069.3003 281.43448 -1.5242064 0.64245063 
5880.5 1068.9636 281.54291 -1.1807145 0.22202925 
5880.75 1068.7035 281.5441 -0.91439408 -0.21573843 
5881 1068.4994 281.43307 -0.73172581 -0.67696077 
5881.25 1068.3312 281.20328 -0.62567306 -1.1651731 
5881.5 1068.1812 280.85004 -0.58448577 -1.6570852 
5881.75 1068.0348 280.38037 -0.59422189 -2.0796871 
5882 1067.8809 279.82559 -0.64227837 -2.3181264 
5882.25 1067.7106 279.24423 -0.72724557 -2.2857082 
5882.5 1067.5128 278.70383 -0.86612451 -2.0037274 
5882.75 1067.2709 278.25372 -1.0848924 -1.5852225 
5883 1066.9623 277.91266 -1.3988754 -1.1474684 
5883.25 1066.5646 277.67566 -1.7935266 -0.76028234 
5883.5 1066.0641 277.52621 -2.2037714 -0.44791582 
5883.75 1065.4716 277.44598 -2.5068502 -0.20316888 
5884 1064.8307 277.4216 -2.5733149 0.0059028943 
5884.25 1064.2079 277.44986 -2.3690858 0.22568047 
5884.5 1063.661 277.53876 -1.9878306 0.49658054 
5884.75 1063.2172 277.70419 -1.5657915 0.83929247 
5885 1062.8735 277.96432 -1.1971484 1.2518893 
5885.25 1062.611 278.33331 -0.91909426 1.7011691 
5885.5 1062.4064 278.81134 -0.73073471 2.1057725 
5885.75 1062.2399 279.37213 -0.61107534 2.3420026 
5886 1062.0973 279.95966 -0.53462225 2.3102081 
5886.25 1061.9701 280.50519 -0.48722035 2.0176241 
5886.5 1061.8511 280.95535 -0.47095165 1.5677688 
5886.75 1061.7312 281.28531 -0.49596509 1.0708253 
5887 1061.5988 281.49197 -0.57296038 0.58673638 
5887.25 1061.4396 281.58087 -0.71170592 0.127967 
5887.5 1061.2371 281.55719 -0.92053604 -0.31631362 
5887.75 1060.9733 281.42291 -1.2015706 -0.7576558 
5888 1060.6315 281.17905 -1.5393779 -1.1893743 
5888.25 1060.2025 280.83203 -1.8884768 -1.5746578 
5888.5 1059.6921 280.40024 -2.1789186 -1.8586236 
5888.75 1059.1232 279.91412 -2.3505723 -2.0072165 
5889 1058.5289 279.40775 -2.377934 -2.0224104 
5889.25 1057.9465 278.91364 -2.2566276 -1.9083087 
5889.5 1057.4121 278.46481 -1.9998456 -1.6606897 
5889.75 1056.9539 278.09268 -1.6575323 -1.3017097 
5890 1056.5842 277.81891 -1.3026191 -0.88298821 
5890.25 1056.2988 277.6524 -0.99146348 -0.44828966 
5890.5 1056.0829 277.59482 -0.74803537 -0.011951364 
5890.75 1055.9189 277.64728 -0.57366413 0.4345755 
5891 1055.7909 277.81418 -0.46038377 0.90557313 
5891.25 1055.6846 278.10217 -0.39821145 1.4004577 
5891.5 1055.5884 278.51324 -0.37699297 1.8791069 
5891.75 1055.4935 279.0325 -0.3865405 2.2460489 
5892 1055.3932 279.61682 -0.4199037 2.3820124 
5892.25 1055.2814 280.19937 -0.48046619 2.2330937 
5892.5 1055.1494 280.71481 -0.58403444 1.8635256 
5892.75 1054.984 281.12317 -0.75136369 1.3969175 
5893 1054.7668 281.41342 -0.99977571 0.93027979 
5893.25 1054.4767 281.59213 -1.3367954 0.50836307 
5893.5 1054.0922 281.67224 -1.7477794 0.14195067 
5893.75 1053.6013 281.6676 -2.1740253 -0.17037988 
5894 1053.0133 281.59103 -2.5017018 -0.43559325 
5894.25 1052.3691 281.45197 -2.6082141 -0.67571616 
5894.5 1051.7307 281.2518 -2.4618893 -0.93212628 
5894.75 1051.1516 280.98157 -2.1569486 -1.2390245 
5895 1050.6539 280.62897 -1.8294066 -1.5837046 
5895.25 1050.2312 280.19275 -1.5666771 -1.8903981 
5895.5 1049.8633 279.69647 -1.3906053 -2.0456014 
5895.75 1049.5295 279.1897 -1.292264 -1.9676281 
5896 1049.2108 278.73126 -1.2718077 -1.6691005 
5896.25 1048.8855 278.36612 -1.3479365 -1.2386202 
5896.5 1048.5271 278.11496 -1.5400956 -0.77059841 
5896.75 1048.1058 277.97882 -1.8466076 -0.32572189 
5897 1047.5978 277.94757 -2.2233427 0.06522274 
5897.25 1046.9967 278.00583 -2.5681338 0.3897244 
5897.5 1046.3275 278.13763 -2.7482612 0.65765274 
5897.75 1045.6427 278.33304 -2.6926968 0.90630883 
5898 1044.9963 278.59232 -2.4579489 1.171482 
5898.25 1044.4178 278.91925 -2.1713123 1.4398806 
5898.5 1043.9066 279.30649 -1.9313065 1.6384649 
5898.75 1043.4449 279.72507 -1.777658 1.6779139 
5899 1043.0095 280.12863 -1.7231352 1.5185988 
5899.25 1042.5739 280.47089 -1.7836443 1.1990126 
5899.5 1042.1069 280.72174 -1.9726055 0.80211943 
5899.75 1041.5781 280.87213 -2.2720733 0.40672952 
5900 1040.968 280.92953 -2.6048632 0.063594021 
5900.25 1040.2841 280.90952 -2.8385522 -0.21418704 
5900.5 1039.5669 280.82553 -2.858552 -0.45570889 
5900.75 1038.8728 280.68057 -2.6663435 -0.70934153 
5901 1038.2419 280.46817 -2.3760176 -0.99347901 
5901.25 1037.6823 280.18442 -2.1130571 -1.2689946 
5901.5 1037.1772 279.84103 -1.9459063 -1.4562839 
5901.75 1036.6997 279.46985 -1.8935627 -1.4826432 
5902 1036.2205 279.11469 -1.9604391 -1.3317785 
5902.25 1035.7094 278.81454 -2.1481018 -1.0549649 
5902.5 1035.1383 278.59076 -2.4313309 -0.73497552 
5902.75 1034.4926 278.44495 -2.7256792 -0.43877655 
5903 1033.7859 278.36758 -2.8964877 -0.18609346 
5903.25 1033.0634 278.35089 -2.8439615 0.055015292 
5903.5 1032.3806 278.39832 -2.5947118 0.33388725 
5903.75 1031.7717 278.52264 -2.2764602 0.66905439 
5904 1031.2375 278.73511 -2.0130732 1.0297825 
5904.25 1030.7554 279.03391 -1.8661786 1.3462286 
5904.5 1030.2941 279.39746 -1.8444541 1.5345811 
5904.75 1029.8236 279.78577 -1.9369819 1.5402755 
5905 1029.3169 280.15338 -2.1330862 1.3775356 
5905.25 1028.7505 280.46671 -2.4065406 1.1209934 
5905.5 1028.1134 280.71292 -2.6798131 0.85150659 
5905.75 1027.4213 280.89444 -2.8253846 0.60369188 
5906 1026.7198 281.01465 -2.7460744 0.35374248 
5906.25 1026.0653 281.06726 -2.4662845 0.056049492 
5906.5 1025.493 281.03677 -2.1105807 -0.31142649 
5906.75 1025.0057 280.90671 -1.8030003 -0.73598945 
5907 1024.5819 280.66736 -1.6095762 -1.1766627 
5907.25 1024.1904 280.32278 -1.5423366 -1.5635616 
5907.5 1023.8016 279.89764 -1.5843834 -1.8064187 
5907.75 1023.3907 279.43735 -1.716925 -1.8390419 
5908 1022.9362 278.99481 -1.9332713 -1.6739976 
5908.25 1022.4182 278.60959 -2.217834 -1.3983096 
5908.5 1021.8269 278.29678 -2.5037899 -1.1072025 
5908.75 1021.1766 278.05347 -2.6670375 -0.84401494 
5909 1020.5129 277.87387 -2.6004615 -0.59089452 
5909.25 1019.8953 277.76065 -2.3106613 -0.30710989 
5909.5 1019.3668 277.72491 -1.9103006 0.030917132 
5909.75 1018.939 277.78088 -1.5214881 0.42606616 
5910 1018.5991 277.9422 -1.2148118 0.87205768 
5910.25 1018.3229 278.2196 -1.0117875 1.3492961 
5910.5 1018.085 278.61517 -0.90579736 1.8047258 
5910.75 1017.8635 279.11197 -0.8773815 2.1396551 
5911 1017.6415 279.66565 -0.90823513 2.2449441 
5911.25 1017.4046 280.21185 -0.99740368 2.0831184 
5911.5 1017.1363 280.6908 -1.1642135 1.7259425 
5911.75 1016.8143 281.0687 -1.429305 1.2940795 
5912 1016.4137 281.33963 -1.7884094 0.88201976 
5912.25 1015.9165 281.51529 -2.1879675 0.53574258 
5912.5 1015.3258 281.61356 -2.5127907 0.26109454 
5912.75 1014.678 281.64966 -2.6254699 0.03156352 
5913 1014.0361 281.62909 -2.4678767 -0.20090608 
5913.25 1013.4604 281.54507 -2.1160541 -0.481929 
5913.5 1012.9825 281.38208 -1.7087882 -0.83436972 
5913.75 1012.6017 281.12231 -1.3519628 -1.2526003 
5914 1012.2984 280.7536 -1.090947 -1.6953492 
5914.25 1012.048 280.27991 -0.92675632 -2.073715 
5914.5 1011.8287 279.73233 -0.83827239 -2.2664802 
5914.75 1011.6244 279.16931 -0.80493939 -2.1915696 
5915 1011.4219 278.65692 -0.82498038 -1.8751483 
5915.25 1011.2061 278.24289 -0.9146558 -1.4244169 
5915.5 1010.9571 277.94711 -1.0938468 -0.94294375 
5915.75 1010.6508 277.7691 -1.3736676 -0.48790863 
5916 1010.2626 277.69925 -1.7442982 -0.07954298 
5916.25 1009.7751 277.72495 -2.155256 0.27625316 
5916.5 1009.1902 277.83282 -2.5012598 0.57807881 
5916.75 1008.5405 278.0105 -2.6573932 0.83869076 
5917 1007.882 278.25165 -2.5735719 1.0927055 
5917.25 1007.2676 278.55878 -2.3238993 1.3679157 
5917.5 1006.7231 278.93542 -2.0354576 1.6390271 
5917.75 1006.2458 279.37088 -1.7948351 1.8208508 
5918 1005.8193 279.83044 -1.630622 1.8200178 
5918.25 1005.4234 280.26294 -1.5515497 1.6069036 
5918.5 1005.0349 280.62057 -1.5758717 1.2349442 
5918.75 1004.6251 280.87457 -1.7246441 0.79237664 
5919 1004.1621 281.01706 -1.9974707 0.35249853 
5919.25 1003.6197 281.05493 -2.3476255 -0.038799029 
5919.5 1002.9907 281.0036 -2.6682658 -0.35987711 
5919.75 1002.2993 280.88022 -2.8262086 -0.61941397 
5920 1001.5969 280.69577 -2.7566926 -0.85631955 
5920.25 1000.9349 280.45108 -2.5214856 -1.10308 
5920.5 1000.3394 280.1449 -2.2459438 -1.3399276 
5920.75 999.80731 279.78793 -2.0245781 -1.494802 
5921 999.31915 279.41074 -1.8982011 -1.4926627 
5921.25 998.84882 279.05667 -1.8841388 -1.3123488 
5921.5 998.36646 278.76562 -1.9969643 -1.0004601 
5921.75 997.83978 278.56073 -2.234745 -0.63656837 
5922 997.24261 278.44565 -2.5477271 -0.29177397 
5922.25 996.56903 278.40997 -2.8224578 -0.0038458949 
5922.5 995.84601 278.43961 -2.9249375 0.23593205 
5922.75 995.12573 278.52768 -2.8027391 0.47229186 
5923 994.45697 278.67859 -2.5338707 0.74091345 
5923.25 993.85974 278.89981 -2.2519553 1.0276875 
5923.5 993.32397 279.18875 -2.0522242 1.2695872 
5923.75 992.82373 279.52429 -1.9705197 1.3891405 
5924 992.32849 279.86923 -2.0118513 1.3420256 
5924.25 991.80774 280.18289 -2.1734853 1.14782 
5924.5 991.23334 280.43668 -2.4336205 0.87617975 
5924.75 990.58862 280.62082 -2.7192512 0.60098976 
5925 989.88226 280.73993 -2.9031694 0.35691074 
5925.25 989.15497 280.80026 -2.8760636 0.12351312 
5925.5 988.46161 280.79855 -2.6443841 -0.14664838 
5925.75 987.84003 280.72168 -2.3260033 -0.47819185 
5926 987.29486 280.556 -2.0505121 -0.84995043 
5926.25 986.80499 280.29825 -1.8901956 -1.2021592 
5926.5 986.33887 279.96326 -1.859919 -1.4544795 
5926.75 985.86523 279.58511 -1.946898 -1.5397338 
5927 985.35699 279.20837 -2.1346679 -1.4478241 
5927.25 984.79163 278.87122 -2.3964806 -1.2367108 
5927.5 984.15826 278.59302 -2.6622231 -0.9882921 
5927.75 983.47028 278.37619 -2.8115339 -0.74815559 
5928 982.77087 278.21933 -2.7439792 -0.50207114 
5928.25 982.1156 278.12921 -2.472434 -0.20802797 
5928.5 981.54193 278.12131 -2.1141968 0.15654479 
5928.75 981.05511 278.21265 -1.7946943 0.58236778 
5929 980.63525 278.41492 -1.5852579 1.0366218 
5929.25 980.25177 278.72858 -1.5030771 1.4612339 
5929.5 979.87433 279.13599 -1.533334 1.7710855 
5929.75 979.4776 279.5976 -1.6538495 1.8847767 
5930 979.04077 280.0603 -1.8539042 1.7848392 
5930.25 978.54468 280.47781 -2.124166 1.5399591 
5930.5 977.97675 280.82678 -2.4155514 1.2516091 
5930.75 977.34436 281.10544 -2.6168408 0.9826014 
5931 976.6861 281.31964 -2.6078286 0.73106956 
5931.25 976.06061 281.46933 -2.3616791 0.46023741 
5931.5 975.51746 281.54584 -1.9702159 0.14330974 
5931.75 975.07703 281.53662 -1.5591009 -0.22562984 
5932 974.73248 281.42883 -1.211274 -0.64505625 
5932.25 974.46344 281.21036 -0.95776916 -1.1088269 
5932.5 974.24573 280.87283 -0.79837996 -1.5898588 
5932.75 974.05762 280.41977 -0.71823299 -2.0169475 
5933 973.88171 279.87842 -0.69738609 -2.2759533 
5933.25 973.70514 279.30414 -0.72244054 -2.2708464 
5933.5 973.5163 278.76492 -0.79820192 -2.0061114 
5933.75 973.30011 278.31424 -0.94512767 -1.5838046 
5934 973.03601 277.97635 -1.1840094 -1.1200013 
5934.25 972.69989 277.7515 -1.5207206 -0.68735856 
5934.5 972.26953 277.62756 -1.929332 -0.31528634 
5934.75 971.7356 277.58835 -2.3308885 -0.0087259645 
5935 971.11554 277.61871 -2.5951755 0.24475908 
5935.25 970.45917 277.70914 -2.6104195 0.47973964 
5935.5 969.83105 277.86118 -2.3817835 0.74536091 
5935.75 969.27863 278.08728 -2.0292199 1.074888 
5936 968.81543 278.40317 -1.6860853 1.4571353 
5936.25 968.42841 278.81482 -1.426814 1.8253802 
5936.5 968.09387 279.30542 -1.2644937 2.068608 
5936.75 967.78943 279.82996 -1.1833936 2.0848324 
5937 967.49615 280.32712 -1.1756102 1.8558084 
5937.25 967.19434 280.74374 -1.2550286 1.4583926 
5937.5 966.85956 281.05115 -1.4425256 0.99805546 
5937.75 966.46362 281.24399 -1.7428702 0.55084276 
5938 965.98138 281.33096 -2.1225276 0.15547286 
5938.25 965.4032 281.32727 -2.4901066 -0.17399776 
5938.5 964.74866 281.24881 -2.7105584 -0.44636264 
5938.75 964.06848 281.10577 -2.6891224 -0.69876313 
5939 963.42188 280.89713 -2.4582081 -0.97759962 
5939.25 962.84607 280.61368 -2.1461484 -1.2940328 
5939.5 962.34552 280.25104 -1.870617 -1.5975025 
5939.75 961.9032 279.82407 -1.684332 -1.791487 
5940 961.49536 279.37192 -1.5941677 -1.7889425 
5940.25 961.0979 278.94745 -1.602899 -1.5750544 
5940.5 960.68439 278.59662 -1.7256202 -1.2151219 
5940.75 960.22479 278.34418 -1.9704986 -0.80307084 
5941 959.69141 278.19312 -2.3057344 -0.41355601 
5941.25 959.0722 278.13214 -2.6356654 -0.085453197 
5941.5 958.3858 278.14532 -2.8205323 0.1834776 
5941.75 957.68219 278.22238 -2.7678905 0.43463334 
5942 957.01862 278.36542 -2.5174451 0.71772349 
5942.25 956.42883 278.58508 -2.2017212 1.044808 
5942.5 955.91321 278.88788 -1.9385043 1.3708782 
5942.75 955.45068 279.26321 -1.7804132 1.6090661 
5943 955.01367 279.6778 -1.7336841 1.6739491 
5943.25 954.57471 280.08316 -1.7966096 1.5377204 
5943.5 954.10577 280.43399 -1.9742501 1.2510179 
5943.75 953.57886 280.7038 -2.2552488 0.90515321 
5944 952.97479 280.88828 -2.5741167 0.57802129 
5944.25 952.29926 280.99713 -2.8031056 0.30099967 
5944.5 951.59143 281.04111 -2.817831 0.05108035 
5944.75 950.90979 281.02051 -2.6036284 -0.2242264 
5945 950.29962 280.9238 -2.2703636 -0.56025302 
5945.25 949.77295 280.73593 -1.9548578 -0.94829088 
5945.5 949.3136 280.44958 -1.7400821 -1.3360577 
5945.75 948.8927 280.07501 -1.6472596 -1.6381592 
5946 948.48077 279.64517 -1.665493 -1.7660275 
5946.25 948.05157 279.20987 -1.7844175 -1.6828055 
5946.5 947.5802 278.81763 -2.0027709 -1.4352493 
5946.75 947.04346 278.49786 -2.2995532 -1.1196392 
5947 946.43036 278.2565 -2.594902 -0.81744248 
5947.25 945.75732 278.08572 -2.7555144 -0.55415785 
5947.5 945.07275 277.97867 -2.6794744 -0.29925895 
5947.75 944.43573 277.93951 -2.3898811 -0.0043170038 
5948 943.88513 277.98212 -2.0120966 0.35678396 
5948.25 943.42645 278.12311 -1.6709162 0.77963692 
5948.5 943.04083 278.37466 -1.4334137 1.2340297 
5948.75 942.69983 278.73767 -1.3137082 1.6576147 
5949 942.37543 279.1929 -1.2964706 1.9541826 
5949.25 942.04474 279.69632 -1.3624629 2.032084 
5949.5 941.6875 280.18893 -1.5099871 1.8737175 
5949.75 941.28192 280.61981 -1.7507051 1.5563622 
5950 940.80505 280.96341 -2.0741053 1.1931413 
5950.25 940.24365 281.21951 -2.409368 0.86530441 
5950.5 939.61035 281.40103 -2.6250343 0.5951528 
5950.75 938.95142 281.51953 -2.6017497 0.35359967 
5951 938.3302 281.57617 -2.3340139 0.09283141 
5951.25 937.79559 281.56155 -1.9324487 -0.21979015 
5951.5 937.36426 281.46103 -1.5259267 -0.59497553 
5951.75 937.02637 281.25912 -1.1924348 -1.028693 
5952 936.7597 280.9437 -0.95761412 -1.4966624 
5952.25 936.53979 280.51312 -0.81608456 -1.9349204 
5952.5 936.34558 279.98788 -0.74793869 -2.2334232 
5952.75 936.16138 279.41739 -0.73308146 -2.2835197 
5953 935.97504 278.86896 -0.76666886 -2.0635407 
5953.25 935.77289 278.40109 -0.86299121 -1.6589015 
5953.5 935.5365 278.04495 -1.043367 -1.1872619 
5953.75 935.24292 277.80618 -1.3218862 -0.72948349 
5954 934.8678 277.67609 -1.6925356 -0.32068995 
5954.25 934.39264 277.6409 -2.1098709 0.02937836 
5954.5 933.81738 277.68594 -2.4717972 0.32224721 
5954.75 933.17249 277.79858 -2.6466115 0.57484871 
5955 932.51569 277.9733 -2.5669208 0.82664591 
5955.25 931.90515 278.21542 -2.2962434 1.1190026 
5955.5 931.37207 278.5365 -1.9703851 1.4533981 
5955.75 930.91559 278.94067 -1.6946729 1.7686013 
5956 930.51727 279.41028 -1.5069013 1.9580399 
5956.25 930.15503 279.90137 -1.4044341 1.9308808 
5956.5 929.80804 280.35678 -1.3866605 1.6795522 
5956.75 929.45325 280.72876 -1.4706489 1.2800009 
5957 929.06268 280.99258 -1.6744336 0.82908088 
5957.25 928.60651 281.14496 -1.9906484 0.3970376 
5957.5 928.06256 281.19592 -2.3617494 0.021872489 
5957.75 927.43079 281.16168 -2.6701365 -0.28495631 
5958 926.74396 281.05759 -2.7842588 -0.54309255 
5958.25 926.0589 280.89032 -2.6605499 -0.79862779 
5958.5 925.42651 280.65549 -2.3849609 -1.0856204 
5958.75 924.8678 280.34637 -2.0911012 -1.3839701 
5959 924.37488 279.9689 -1.8675127 -1.6168566 
5959.25 923.92572 279.55124 -1.742957 -1.6921909 
5959.5 923.49475 279.13989 -1.7228055 -1.5653143 
5959.75 923.05469 278.78265 -1.8179154 -1.2712549 
5960 922.57544 278.51111 -2.0363364 -0.89501929 
5960.25 922.02838 278.33496 -2.350534 -0.51978195 
5960.5 921.3996 278.24677 -2.6694312 -0.19630525 
5960.75 920.70496 278.2319 -2.8542049 0.069945358 
5961 919.99219 278.28015 -2.8073628 0.31761169 
5961.25 919.31812 278.39346 -2.5616002 0.59704244 
5961.5 918.71704 278.58273 -2.247261 0.92312837 
5961.75 918.18994 278.85571 -1.9851379 1.2558186 
5962 917.71527 279.20444 -1.8319495 1.5138769 
5962.25 917.26422 279.59924 -1.7955546 1.6128112 
5962.5 916.80817 279.99442 -1.8718311 1.5174361 
5962.75 916.31891 280.34503 -2.0604124 1.2685688 
5963 915.76996 280.6232 -2.3424261 0.95326316 
5963.25 915.14594 280.82275 -2.6432891 0.64941621 
5963.5 914.45776 280.95148 -2.8316967 0.38638622 
5963.75 913.74908 281.01718 -2.7965233 0.13742654 
5964 913.0777 281.01703 -2.546787 -0.14848009 
5964.25 912.48346 280.93738 -2.2037849 -0.49971908 
5964.5 911.97253 280.76276 -1.8983705 -0.90259498 
5964.75 911.52496 280.48602 -1.7029468 -1.3050846 
5965 911.1106 280.11713 -1.6318715 -1.6243876 
5965.25 910.69983 279.68823 -1.6708872 -1.7724981 
5965.5 910.26709 279.24872 -1.807273 -1.7097943 
5965.75 909.78839 278.84741 -2.0367365 -1.4802555 
5966 909.24292 278.51443 -2.3332582 -1.1797743 
5966.25 908.62317 278.2565 -2.6109705 -0.88924414 
5966.5 907.9502 278.06696 -2.7369769 -0.6311295 
5966.75 907.27515 277.94089 -2.6226892 -0.3732321 
5967 906.65588 277.88409 -2.3073263 -0.071081139 
5967.25 906.12744 277.91083 -1.9195248 0.29603642 
5967.5 905.6922 278.0372 -1.5764031 0.72344309 
5967.75 905.33044 278.27567 -1.3372077 1.1869724 
5968 905.01398 278.62936 -1.212831 1.6334894 
5968.25 904.71576 279.0834 -1.1876266 1.9715633 
5968.5 904.4137 279.5975 -1.2410243 2.1000779 
5968.75 904.08911 280.11243 -1.368771 1.9801495 
5969 903.72186 280.57196 -1.5852059 1.6745552 
5969.25 903.28864 280.94394 -1.8941474 1.2988768 
5969.5 902.77075 281.22357 -2.2494464 0.94732302 
5969.75 902.16943 281.42297 -2.537725 0.6585145 
5970 901.51917 281.55685 -2.6213853 0.41689834 
5970.25 900.88104 281.63153 -2.4420097 0.17683138 
5970.5 900.31409 281.64194 -2.0731711 -0.10250998 
5970.75 899.849 281.57535 -1.648448 -0.44065094 
5971 899.48596 281.41635 -1.2685707 -0.84147006 
5971.25 899.20721 281.15018 -0.9773348 -1.2945901 
5971.5 898.98944 280.76791 -0.77985024 -1.759804 
5971.75 898.81067 280.27658 -0.66158384 -2.1479471 
5972 898.65393 279.71066 -0.60034937 -2.3366203 
5972.25 898.5072 279.13181 -0.57907444 -2.2472215 
5972.5 898.36115 278.60757 -0.59686589 -1.9145414 
5972.75 898.20447 278.1853 -0.66698837 -1.452088 
5973 898.02185 277.88358 -0.80653524 -0.96301401 
5973.25 897.79419 277.70157 -1.0296609 -0.49912596 
5973.5 897.49951 277.63086 -1.3424625 -0.072816864 
5973.75 897.11658 277.66217 -1.7308704 0.31738809 
5974 896.6322 277.78632 -2.140094 0.66871792 
5974.25 896.05341 277.99255 -2.4662807 0.9726302 
5974.5 895.41522 278.26883 -2.6014955 1.2317328 
5974.75 894.771 278.60641 -2.5202515 1.4663246 
5975 894.16669 279.00024 -2.3004594 1.677608 
5975.25 893.6236 279.43875 -2.0451322 1.8101717 
5975.5 893.14185 279.89172 -1.8164488 1.7811974 
5975.75 892.71063 280.31265 -1.6447496 1.5547959 
5976 892.31226 280.65604 -1.5594257 1.1725687 
5976.25 891.92114 280.89249 -1.5911881 0.71222383 
5976.5 891.50543 281.01117 -1.7563306 0.23910514 
5976.75 891.0329 281.01456 -2.0407922 -0.20414786 
5977 890.48004 280.91418 -2.3838627 -0.5863483 
5977.25 889.84521 280.7283 -2.6757152 -0.88651383 
5977.5 889.15607 280.47748 -2.8037632 -1.1090821 
5977.75 888.46021 280.17804 -2.7329628 -1.2791601 
5978 887.80103 279.84201 -2.5259006 -1.3979123 
5978.25 887.2005 279.48718 -2.278758 -1.4193608 
5978.5 886.65863 279.14484 -2.0670233 -1.2926905 
5978.75 886.15961 278.85352 -1.9437429 -1.0159787 
5979 885.67609 278.64526 -1.9477923 -0.63859051 
5979.25 885.17365 278.53702 -2.0953734 -0.22716179 
5979.5 884.61829 278.52954 -2.3621931 0.1590903 
5979.75 883.98907 278.61081 -2.6682956 0.47723049 
5980 883.2912 278.76114 -2.8906684 0.71219963 
5980.25 882.55933 278.96161 -2.9299235 0.88403124 
5980.5 881.8418 279.20023 -2.7852707 1.0195416 
5980.75 881.17468 279.46759 -2.545433 1.1082507 
5981 880.5683 279.74661 -2.3138094 1.1043532 
5981.25 880.01086 280.00906 -2.1636159 0.97342145 
5981.5 879.47601 280.22354 -2.1386819 0.72650182 
5981.75 878.9295 280.36676 -2.2568932 0.41353756 
5982 878.33722 280.43002 -2.4971919 0.096622854 
5982.25 877.67706 280.41901 -2.7818985 -0.17414781 
5982.5 876.953 280.34842 -2.9862714 -0.38041452 
5982.75 876.19958 280.23257 -3.0065329 -0.54199207 
5983 875.46539 280.07855 -2.8426089 -0.68901443 
5983.25 874.78546 279.88928 -2.5927682 -0.81987411 
5983.5 874.16663 279.67316 -2.3704317 -0.89592379 
5983.75 873.59174 279.44946 -2.2491009 -0.87561148 
5984 873.03076 279.24435 -2.2622583 -0.74901754 
5984.25 872.44904 279.08139 -2.412744 -0.5459469 
5984.5 871.81592 278.97339 -2.663074 -0.31857675 
5984.75 871.11688 278.9202 -2.9198642 -0.11279844 
5985 870.36621 278.91397 -3.0557306 0.058200385 
5985.25 869.60596 278.94836 -2.9924903 0.21813749 
5985.5 868.88342 279.02463 -2.7705011 0.39582714 
5985.75 868.22388 279.14755 -2.5100598 0.58743024 
5986 867.62238 279.31619 -2.3200984 0.75327224 
5986.25 867.05316 279.51791 -2.2566366 0.84452182 
5986.5 866.48236 279.72986 -2.332031 0.83391422 
5986.75 865.87708 279.92719 -2.52707 0.732467 
5987 865.21362 280.09198 -2.78265 0.58178973 
5987.25 864.48956 280.21756 -2.9913466 0.42371717 
5987.5 863.73175 280.30411 -3.0375755 0.2671614 
5987.75 862.98761 280.34903 -2.8861814 0.085306555 
5988 862.29852 280.34238 -2.6184101 -0.14768176 
5988.25 861.67731 280.27164 -2.3626308 -0.42214975 
5988.5 861.10822 280.13153 -2.2120554 -0.69319594 
5988.75 860.55945 279.93027 -2.2019508 -0.90215117 
5989 859.99609 279.68958 -2.3249147 -1.0032556 
5989.25 859.38885 279.43842 -2.5446239 -0.98829919 
5989.5 858.72137 279.20233 -2.7916832 -0.89084619 
5989.75 857.99951 278.99606 -2.9604995 -0.7553423 
5990 857.25616 278.82669 -2.9522843 -0.59380299 
5990.25 856.53949 278.70352 -2.7548633 -0.38003546 
5990.5 855.88678 278.64313 -2.4616311 -0.090347022 
5990.75 855.30603 278.66379 -2.1985261 0.26349866 
5991 854.77771 278.77658 -2.0511723 0.63736725 
5991.25 854.26831 278.97903 -2.0477405 0.96965718 
5991.5 853.74298 279.25262 -2.1738915 1.1972591 
5991.75 853.17383 279.56564 -2.3901303 1.2827679 
5992 852.54529 279.88318 -2.6367137 1.2399379 
5992.25 851.86017 280.1792 -2.8265104 1.1192263 
5992.5 851.14514 280.43927 -2.8613572 0.95433336 
5992.75 850.44629 280.65167 -2.6981936 0.73286068 
5993 849.80768 280.79871 -2.3977013 0.42855871 
5993.25 849.24872 280.85904 -2.0810437 0.042311836 
5993.5 848.75983 280.8154 -1.8501716 -0.397048 
5993.75 848.31232 280.6597 -1.7535211 -0.84577227 
5994 847.87158 280.39658 -1.7934022 -1.2451946 
5994.25 847.40643 280.04715 -1.9432963 -1.5246325 
5994.5 846.89398 279.64877 -2.1646051 -1.6324043 
5994.75 846.32178 279.24466 -2.4132464 -1.5776951 
5995 845.69049 278.86816 -2.6232657 -1.4234633 
5995.25 845.02136 278.53662 -2.6993017 -1.2230958 
5995.5 844.35815 278.26022 -2.5707974 -0.97860318 
5995.75 843.75104 278.05286 -2.264235 -0.66852415 
5996 843.23187 277.93173 -1.8879215 -0.28998625 
5996.25 842.80377 277.91232 -1.5498517 0.14219324 
5996.5 842.44861 278.00601 -1.3103396 0.61259162 
5996.75 842.13885 278.22031 -1.1866285 1.1025511 
5997 841.84625 278.55554 -1.1706256 1.5699624 
5997.25 841.54633 278.99673 -1.241256 1.9340886 
5997.5 841.22021 279.50586 -1.3778852 2.0996442 
5997.75 840.85229 280.02643 -1.5762386 2.0274253 
5998 840.42633 280.5047 -1.8424591 1.7783914 
5998.25 839.92719 280.91049 -2.1529801 1.4664272 
5998.5 839.35339 281.23993 -2.4189384 1.1763297 
5998.75 838.73236 281.50217 -2.5108011 0.92673337 
5999 838.11926 281.70444 -2.352494 0.69084466 
5999.25 837.57343 281.84637 -1.9893554 0.4412106 
5999.5 837.13177 281.92316 -1.5385088 0.16919006 
5999.75 836.80322 281.92896 -1.0968922 -0.12729129 
6000 836.57892 281.85681 -0.70748341 -0.45628178 
6000.25 836.4447 281.69699 -0.37457457 -0.83101612 
6000.5 836.38788 281.4368 -0.086593695 -1.2591373 
6000.75 836.39874 281.06427 0.16907497 -1.723253 
6001 836.47034 280.57751 0.39995605 -2.1570613 
6001.25 836.59717 279.99796 0.61281222 -2.4444039 
6001.5 836.77686 279.3764 0.82745641 -2.4827149 
6001.75 837.0141 278.77734 1.0800588 -2.2764716 
6002 837.32233 278.24908 1.3965416 -1.9396869 
6002.25 837.71613 277.80743 1.75556 -1.6014472 
6002.5 838.19672 277.44235 2.0720243 -1.3331355 
6002.75 838.73822 277.13422 2.2226391 -1.1436619 
6003 839.2868 276.86554 2.1229355 -1.0142463 
6003.25 839.78033 276.62286 1.7941772 -0.9363035 
6003.5 840.1731 276.39212 1.335004 -0.92179173 
6003.75 840.44501 276.15506 0.83976644 -0.99002331 
6004 840.59418 275.88895 0.35789523 -1.1558745 
6004.25 840.62628 275.56857 -0.096369915 -1.4237198 
6004.5 840.54858 275.16989 -0.51887852 -1.7767036 
6004.75 840.37048 274.67764 -0.89695722 -2.1588285 
6005 840.10559 274.09631 -1.2098618 -2.4706285 
6005.25 839.77173 273.45663 -1.4497125 -2.6135776 
6005.5 839.38593 272.80594 -1.6266512 -2.5626621 
6005.75 838.96436 272.18668 -1.7300519 -2.3756061 
6006 838.53143 271.62289 -1.7071489 -2.130579 
6006.25 838.12537 271.12122 -1.5120096 -1.8875508 
6006.5 837.7887 270.67474 -1.1593492 -1.6972138 
6006.75 837.55365 270.26428 -0.71076608 -1.6060839 
6007 837.4361 269.86075 -0.22824283 -1.6453025 
6007.25 837.43872 269.43021 0.24495193 -1.8207211 
6007.5 837.55487 268.94128 0.67406452 -2.1039999 
6007.75 837.76904 268.37509 1.022891 -2.4231737 
6008 838.05743 267.73544 1.2662889 -2.6737504 
6008.25 838.3938 267.05142 1.4095094 -2.7686327 
6008.5 838.75525 266.36591 1.4679142 -2.6888587 
6008.75 839.11938 265.71774 1.4252303 -2.4807885 
6009 839.45642 265.12991 1.2463123 -2.2198939 
6009.25 839.7309 264.60553 0.92879736 -1.9860038 
6009.5 839.91266 264.12891 0.5142563 -1.8473729 
6009.75 839.98456 263.67032 0.058379531 -1.8458256 
6010 839.94263 263.19385 -0.38868845 -1.9886345 
6010.25 839.79486 262.66656 -0.78027588 -2.2431655 
6010.5 839.56067 262.06915 -1.074071 -2.5337708 
6010.75 839.26764 261.40521 -1.2517035 -2.7585056 
6011 838.94324 260.70251 -1.3287585 -2.834105 
6011.25 838.61023 260.00266 -1.3203385 -2.7380621 
6011.5 838.29169 259.34433 -1.208179 -2.5135398 
6011.75 838.01691 258.74966 -0.96840107 -2.2441485 
6012 837.8172 258.21835 -0.61346567 -2.0205958 
6012.25 837.716 257.72971 -0.18845238 -1.9116629 
6012.5 837.72437 257.25021 0.25399435 -1.9492497 
6012.75 837.84021 256.74344 0.66268671 -2.1250215 
6013 838.04877 256.18024 0.98786277 -2.3889306 
6013.25 838.32422 255.5488 1.1953598 -2.6545219 
6013.5 838.63672 254.86101 1.2876762 -2.824899 
6013.75 838.96057 254.14998 1.2894226 -2.8339095 
6014 839.27417 253.45802 1.2023569 -2.6775289 
6014.25 839.55231 252.82005 1.002521 -2.4162638 
6014.5 839.76544 252.25058 0.68441969 -2.1463802 
6014.75 839.88727 251.74002 0.27959806 -1.9574635 
6015 839.9021 251.26047 -0.16302092 -1.9036876 
6015.25 839.80682 250.77579 -0.59254664 -1.9972696 
6015.5 839.61133 250.25177 -0.95623535 -2.2102931 
6015.75 839.3382 249.66602 -1.2068776 -2.4779303 
6016 839.0188 249.01564 -1.3278166 -2.7117133 
6016.25 838.68329 248.32019 -1.3411494 -2.8262439 
6016.5 838.35529 247.61682 -1.2685487 -2.7713168 
6016.75 838.05713 246.94777 -1.0980929 -2.5598707 
6017 837.81592 246.34355 -0.81238669 -2.2693582 
6017.25 837.65936 245.81104 -0.42627388 -2.0027206 
6017.5 837.60779 245.33337 0.019716188 -1.8404515 
6017.75 837.67041 244.87885 0.47991312 -1.8202742 
6018 837.84491 244.41151 0.9054904 -1.9396176 
6018.25 838.1156 243.90042 1.2404296 -2.1615262 
6018.5 838.45355 243.32747 1.438082 -2.4222693 
6018.75 838.82269 242.69244 1.4935989 -2.6450119 
6019 839.19141 242.01456 1.4416502 -2.7533062 
6019.25 839.53662 241.33015 1.3056861 -2.6913488 
6019.5 839.8363 240.68304 1.0741751 -2.4622166 
6019.75 840.06488 240.10666 0.73804259 -2.142801 
6020 840.1983 239.61021 0.31805024 -1.8394552 
6020.25 840.21979 239.1788 -0.15137406 -1.6319985 
6020.5 840.12115 238.78314 -0.63795173 -1.556128 
6020.75 839.90253 238.38968 -1.1034886 -1.612184 
6021 839.57599 237.96811 -1.4895387 -1.7750876 
6021.25 839.17017 237.49666 -1.7274964 -2.0035884 
6021.5 838.72754 236.96458 -1.7843788 -2.2526574 
6021.75 838.29028 236.37274 -1.6950356 -2.471971 
6022 837.88678 235.73718 -1.5231241 -2.5878539 
6022.25 837.53308 235.09415 -1.2970881 -2.5220263 
6022.5 837.24347 234.49271 -1.0090441 -2.2612393 
6022.75 837.03387 233.97336 -0.65837097 -1.8834983 
6023 836.91803 233.55165 -0.26227018 -1.496128 
6023.25 836.90533 233.21991 0.16529886 -1.1717184 
6023.5 837.00317 232.95815 0.62268436 -0.93814778 
6023.75 837.21912 232.74315 1.1087136 -0.79642451 
6024 837.55804 232.55316 1.5992243 -0.73577499 
6024.25 838.01337 232.36984 2.0236228 -0.74008501 
6024.5 838.55499 232.17908 2.2705402 -0.79337001 
6024.75 839.12634 231.96948 2.253742 -0.89163464 
6025 839.66107 231.72815 1.9911146 -1.0515332 
6025.25 840.1106 231.43643 1.5932419 -1.2982663 
6025.5 840.45648 231.07108 1.1788197 -1.6388218 
6025.75 840.70477 230.61214 0.81981623 -2.0358384 
6026 840.87292 230.05656 0.53759342 -2.3902888 
6026.25 840.97858 229.43224 0.31452602 -2.5633216 
6026.5 841.03162 228.7979 0.10893185 -2.4653022 
6026.75 841.03088 228.21919 -0.12193788 -2.1352627 
6027 840.96625 227.73894 -0.40509567 -1.7003987 
6027.25 840.82288 227.36797 -0.75296599 -1.2756914 
6027.5 840.58423 227.09523 -1.1667943 -0.91982263 
6027.75 840.2356 226.90103 -1.6261908 -0.64746255 
6028 839.77252 226.76515 -2.0667427 -0.45093438 
6028.25 839.2135 226.67081 -2.371783 -0.31136876 
6028.5 838.60809 226.60684 -2.4227569 -0.20331585 
6028.75 838.02582 226.56862 -2.1937356 -0.10188608 
6029 837.52716 226.55676 -1.7746412 0.009679622 
6029.25 837.14398 226.57509 -1.288064 0.14077266 
6029.5 836.88202 226.62946 -0.812563 0.29964301 
6029.75 836.73462 226.72812 -0.37240887 0.49717218 
6030 836.69348 226.88235 0.039976519 0.74626857 
6030.25 836.75372 227.10643 0.44142321 1.05696 
6030.5 836.91412 227.41573 0.84088272 1.4254256 
6030.75 837.17303 227.82121 1.2260102 1.8173914 
6031 837.52295 228.32037 1.5612236 2.1601572 
6031.25 837.94635 228.89017 1.8096691 2.3709655 
6031.5 838.41931 229.49153 1.9568646 2.4120786 
6031.75 838.91553 230.08368 1.991679 2.3034332 
6032 839.40308 230.63402 1.8819921 2.08406 
6032.25 839.84277 231.11995 1.6098214 1.7962408 
6032.5 840.19733 231.53108 1.2107857 1.4958681 
6032.75 840.44293 231.87169 0.74821061 1.2403911 
6033 840.56995 232.15822 0.2666913 1.0673263 
6033.25 840.57593 232.41351 -0.22008763 0.99170917 
6033.5 840.45935 232.66232 -0.71350878 1.014805 
6033.75 840.21918 232.92854 -1.2056442 1.1290585 
6034 839.85986 233.23297 -1.6559252 1.3163522 
6034.25 839.40118 233.59041 -1.9862616 1.5479279 
6034.5 838.88318 234.00827 -2.1221879 1.7960593 
6034.75 838.35681 234.48833 -2.0603335 2.0423753 
6035 837.8634 235.02657 -1.874004 2.2522399 
6035.25 837.42365 235.60487 -1.6395177 2.3467786 
6035.5 837.04523 236.18323 -1.3846295 2.2433937 
6035.75 836.73291 236.70935 -1.1120656 1.9366357 
6036 836.48956 237.14119 -0.83552378 1.5060226 
6036.25 836.31372 237.45984 -0.57553476 1.0435818 
6036.5 836.19958 237.66467 -0.34204113 0.59986049 
6036.75 836.14075 237.76202 -0.1311364 0.18240732 
6037 836.13312 237.75671 0.069260724 -0.22516014 
6037.25 836.17572 237.64832 0.27362049 -0.64600408 
6037.5 836.2713 237.43126 0.49415749 -1.0955945 
6037.75 836.42462 237.09883 0.73569727 -1.5638714 
6038 836.64032 236.65224 0.99127227 -1.9954184 
6038.25 836.92017 236.1124 1.2465348 -2.2920437 
6038.5 837.26312 235.52461 1.4967285 -2.3713553 
6038.75 837.66882 234.9442 1.749023 -2.2441254 
6039 838.13641 234.41179 1.9841717 -2.0057781 
6039.25 838.65308 233.94272 2.1248548 -1.7484663 
6039.5 839.18286 233.53587 2.0763886 -1.5103018 
6039.75 839.67291 233.18524 1.8108972 -1.3004843 
6040 840.07526 232.88187 1.3897358 -1.136167 
6040.25 840.3623 232.61119 0.90152061 -1.043191 
6040.5 840.52533 232.35258 0.40395105 -1.0420898 
6040.75 840.56519 232.08157 -0.083539836 -1.1435096 
6041 840.48462 231.77223 -0.55868995 -1.3476938 
6041.25 840.2876 231.40048 -1.0115223 -1.637742 
6041.5 839.98346 230.94992 -1.408004 -1.9678841 
6041.75 839.59247 230.41936 -1.6984311 -2.2643528 
6042 839.14563 229.82669 -1.853675 -2.4548247 
6042.25 838.67633 229.20418 -1.8809109 -2.4995229 
6042.5 838.21521 228.58987 -1.7873085 -2.3896074 
6042.75 837.7937 228.02086 -1.5623829 -2.1433504 
6043 837.44434 227.5249 -1.2149321 -1.8175255 
6043.25 837.19287 227.11203 -0.78778815 -1.4916989 
6043.5 837.05334 226.77365 -0.32497621 -1.2295127 
6043.75 837.03156 226.48932 0.15315123 -1.0621498 
6044 837.13098 226.23404 0.64427423 -0.99688542 
6044.25 837.35437 225.98279 1.1424466 -1.0283041 
6044.5 837.70001 225.71301 1.6129161 -1.1419717 
6044.75 838.15222 225.40681 1.9788767 -1.3154588 
6045 838.6731 225.05209 2.1505852 -1.5278326 
6045.25 839.20856 224.64024 2.0985255 -1.7722996 
6045.5 839.70917 224.16385 1.8895594 -2.0400934 
6045.75 840.14905 223.62262 1.6275159 -2.2765834 
6046 840.52374 223.03711 1.3726515 -2.3750167 
6046.25 840.83624 222.45413 1.1283877 -2.2491062 
6046.5 841.08789 221.93033 0.88456875 -1.9131117 
6046.75 841.27905 221.50708 0.64681411 -1.4627018 
6047 841.41284 221.20061 0.42708901 -0.99080753 
6047.25 841.49445 221.00963 0.22899228 -0.54201007 
6047.5 841.52863 220.92741 0.046097148 -0.11880285 
6047.75 841.51776 220.94965 -0.13352214 0.29756927 
6048 841.461 221.07758 -0.32288921 0.73005348 
6048.25 841.35461 221.31709 -0.53209472 1.1906326 
6048.5 841.19312 221.67386 -0.76343876 1.6611385 
6048.75 840.97174 222.14307 -1.0082797 2.0748982 
6049 840.6889 222.69791 -1.254294 2.3290172 
6049.25 840.34448 223.28819 -1.5024015 2.3545282 
6049.5 839.93671 223.85873 -1.7614808 2.1854379 
6049.75 839.46484 224.37363 -2.0050788 1.9280012 
6050 838.94257 224.8228 -2.1467655 1.6690278 
6050.25 838.4082 225.21053 -2.0901966 1.4377526 
6050.5 837.91608 225.5443 -1.81373 1.2385956 
6050.75 837.5141 225.83372 -1.3850658 1.0866367 
6051 837.22864 226.09358 -0.89430845 1.0059382 
6051.25 837.06732 226.34425 -0.39755395 1.0156379 
6051.5 837.02887 226.60979 0.087676205 1.1258119 
6051.75 837.11017 226.9156 0.56045413 1.3367283 
6052 837.30737 227.28525 1.0117214 1.6316533 
6052.25 837.61151 227.7347 1.4081268 1.9647777 
6052.5 838.00269 228.26463 1.7002382 2.2620451 
6052.75 838.45032 228.8566 1.858508 2.4511611 
6053 838.92126 229.47789 1.8891248 2.4934471 
6053.25 839.38483 230.09042 1.7982194 2.381762 
6053.5 839.80927 230.65742 1.5747303 2.135195 
6053.75 840.1618 231.1514 1.22758 1.8100309 
6054 840.41638 231.5625 0.80023044 1.4849604 
6054.25 840.55902 231.89925 0.33735058 1.2230824 
6054.5 840.58386 232.18196 -0.14041805 1.0553883 
6054.75 840.48773 232.43542 -0.63096988 0.98916471 
6055 840.2677 232.68459 -1.1291853 1.0191771 
6055.25 839.92517 232.95189 -1.6017132 1.1313483 
6055.5 839.47522 233.25526 -1.9728953 1.3035754 
6055.75 838.9549 233.60689 -2.1521003 1.5148325 
6056 838.41821 234.01534 -2.1065276 1.7581812 
6056.25 837.9151 234.48814 -1.9004024 2.0260158 
6056.5 837.47253 235.02621 -1.6381533 2.2661653 
6056.75 837.09528 235.61008 -1.382558 2.3728986 
6057 836.78027 236.1938 -1.1385925 2.2569976 
6057.25 836.52594 236.72057 -0.89580357 1.9280759 
6057.5 836.33185 237.14792 -0.65921521 1.4800076 
6057.75 836.19482 237.45865 -0.4409624 1.00713 
6058 836.10944 237.65343 -0.24523629 0.5560711 
6058.25 836.0708 237.73888 -0.066186011 0.13059166 
6058.5 836.07593 237.71935 0.10764994 -0.28761429 
6058.75 836.12524 237.59372 0.28897595 -0.72160912 
6059 836.22192 237.35609 0.48790625 -1.1839657 
6059.25 836.37091 237.00067 0.70749629 -1.6575029 
6059.5 836.57678 236.53178 0.94082814 -2.0761738 
6059.75 836.84161 235.97595 1.1778021 -2.3354123 
6060 837.16626 235.38383 1.4217839 -2.3616016 
6060.25 837.55432 234.81226 1.6863418 -2.1854925 
6060.5 838.00983 234.29875 1.9532779 -1.9166631 
6060.75 838.52448 233.85355 2.1412058 -1.6498793 
6061 839.06476 233.47075 2.1436954 -1.4187809 
6061.25 839.57684 233.14119 1.9166073 -1.2237706 
6061.5 840.0083 232.85519 1.5138378 -1.0731525 
6061.75 840.32709 232.59912 1.0297046 -0.9883163 
6062 840.52216 232.35387 0.53168088 -0.98932534 
6062.25 840.59393 232.09628 0.045147881 -1.0881957 
6062.5 840.5459 231.80132 -0.42758441 -1.2879351 
6062.75 840.38159 231.44484 -0.88204801 -1.5765139 
6063 840.10846 231.00888 -1.2926261 -1.9141661 
6063.25 839.7428 230.48964 -1.6135441 -2.2288432 
6063.5 839.31219 229.90305 -1.8094547 -2.441643 
6063.75 838.84857 229.28127 -1.8794765 -2.5064645 
6064 838.38239 228.66277 -1.8295523 -2.4166751 
6064.25 837.94501 228.08429 -1.6458077 -2.1917312 
6064.5 837.57086 227.57405 -1.3268203 -1.8819356 
6064.75 837.28973 227.14407 -0.91060185 -1.5626769 
6065 837.11945 226.78781 -0.44691649 -1.3011812 
6065.25 837.06775 226.48549 0.035216995 -1.1347663 
6065.5 837.138 226.21149 0.52827346 -1.0750782 
6065.75 837.33234 225.9393 1.0262036 -1.1188201 
6066 837.64911 225.64462 1.4992387 -1.2516595 
6066.25 838.07422 225.30815 1.8788435 -1.4482751 
6066.5 838.57361 224.91757 2.0808063 -1.68021 
6066.75 839.0968 224.46664 2.0717814 -1.9288896 
6067 839.59637 223.95341 1.9067231 -2.1726637 
6067.25 840.04474 223.38583 1.6754304 -2.3487036 
6067.5 840.4328 222.79297 1.4272996 -2.3592796 
6067.75 840.75726 222.22479 1.1656693 -2.1505148 
6068 841.01453 221.73233 0.89124757 -1.7684007 
6068.25 841.20312 221.34663 0.61922294 -1.3127129 
6068.5 841.3255 221.07555 0.36304337 -0.86028475 
6068.75 841.38599 220.91376 0.12285669 -0.43947703 
6069 841.38739 220.85364 -0.11239374 -0.044229656 
6069.25 841.32886 220.89127 -0.35887492 0.34639359 
6069.5 841.20569 221.02824 -0.63205409 0.75355208 
6069.75 841.00995 221.27013 -0.93957347 1.1847638 
6070 840.73376 221.62085 -1.2716213 1.6170826 
6070.25 840.37476 222.07355 -1.5955975 1.987252 
6070.5 839.94019 222.60258 -1.8694983 2.2162707 
6070.75 839.44659 223.1667 -2.0650752 2.2679634 
6071 838.91608 223.72408 -2.1592264 2.1703234 
6071.25 838.37891 224.24327 -2.1098428 1.9687678 
6071.5 837.87592 224.70241 -1.8851714 1.6948929 
6071.75 837.44873 225.08769 -1.5138515 1.3852596 
6072 837.12512 225.39604 -1.0684122 1.0871228 
6072.25 836.91559 225.63531 -0.60864806 0.8368715 
6072.5 836.82013 225.81973 -0.15618767 0.64921826 
6072.75 836.83746 225.96512 0.29615542 0.52373773 
6073 836.9696 226.08626 0.76536208 0.45413297 
6073.25 837.22217 226.19623 1.2582853 0.43301615 
6073.5 837.59869 226.30615 1.7482687 0.45246312 
6073.75 838.08954 226.42508 2.1550143 0.50350946 
6074 838.65936 226.55998 2.3608472 0.57997048 
6074.25 839.24652 226.71767 2.2897816 0.68825626 
6074.5 839.78412 226.90866 1.9807509 0.85123372 
6074.75 840.22717 227.15012 1.5550268 1.095628 
6075 840.56158 227.46431 1.1263109 1.4328959 
6075.25 840.79547 227.8726 0.75729597 1.8409146 
6075.5 840.94678 228.38454 0.46598068 2.2441552 
6075.75 841.03394 228.98351 0.23979652 2.5133681 
6076 841.06921 229.61974 0.043648966 2.5287781 
6076.25 841.05457 230.22545 -0.16676301 2.2791882 
6076.5 840.98169 230.74609 -0.42648593 1.8714005 
6076.75 840.83563 231.159 -0.75407654 1.4359876 
6077 840.59863 231.46877 -1.1528616 1.0549539 
6077.25 840.25476 231.69354 -1.6033136 0.7577523 
6077.5 839.79773 231.85454 -2.0428212 0.54268813 
6077.75 839.24377 231.97028 -2.3562317 0.39184135 
6078 838.6405 232.05359 -2.422101 0.278649 
6078.25 838.05658 232.11055 -2.206811 0.17728493 
6078.5 837.55365 232.14185 -1.7944665 0.071588263 
6078.75 837.16541 232.14536 -1.3076116 -0.045917146 
6079 836.89911 232.11742 -0.82739729 -0.18117605 
6079.25 836.7489 232.05257 -0.37978399 -0.34295478 
6079.5 836.70709 231.94276 0.04313707 -0.54295903 
6079.75 836.77002 231.7769 0.46071276 -0.79303521 
6080 836.93823 231.54156 0.8864193 -1.0986413 
6080.25 837.21332 231.22391 1.3116853 -1.4472703 
6080.5 837.59064 230.81773 1.6947043 -1.7973297 
6080.75 838.05188 230.33041 1.9736792 -2.0858231 
6081 838.56537 229.78435 2.1092045 -2.2613237 
6081.25 839.09473 229.21106 2.103467 -2.3013213 
6081.5 839.60626 228.64598 1.967492 -2.193923 
6081.75 840.06805 228.12637 1.7073268 -1.9407942 
6082 840.45197 227.68422 1.3527992 -1.5851015 
6082.25 840.74109 227.3364 0.95765454 -1.1979684 
6082.5 840.93109 227.08316 0.56440216 -0.83448613 
6082.75 841.0246 226.91539 0.18570691 -0.51525861 
6083 841.02429 226.8222 -0.18911758 -0.23573399 
6083.25 840.92859 226.7955 -0.58077824 0.019606434 
6083.5 840.73096 226.83141 -1.0070921 0.26754525 
6083.75 840.42218 226.92964 -1.4669427 0.51951611 
6084 839.99799 227.09161 -1.9190181 0.77649772 
6084.25 839.47089 227.3176 -2.2715015 1.0301281 
6084.5 838.87933 227.60605 -2.4213364 1.2770531 
6084.75 838.27979 227.95671 -2.3404593 1.5307596 
6085 837.7218 228.37254 -2.1080635 1.795866 
6085.25 837.22888 228.85161 -1.8363487 2.0224774 
6085.5 836.80139 229.3721 -1.5899537 2.1096027 
6085.75 836.4306 229.88794 -1.3829108 1.9787649 
6086 836.10614 230.34418 -1.2218542 1.642864 
6086.25 835.81415 230.69928 -1.1275418 1.18545 
6086.5 835.53473 230.93375 -1.1243192 0.68861109 
6086.75 835.24298 231.04402 -1.2283307 0.19599617 
6087 834.91132 231.03329 -1.4431429 -0.27815139 
6087.25 834.51349 230.90723 -1.7520174 -0.72440398 
6087.5 834.03162 230.67532 -2.1036844 -1.1193653 
6087.75 833.46545 230.35475 -2.4097738 -1.4282908 
6088 832.83813 229.97006 -2.5807729 -1.63168 
6088.25 832.18958 229.54724 -2.5798137 -1.7347535 
6088.5 831.56067 229.11147 -2.4303873 -1.7311327 
6088.75 830.98248 228.69339 -2.183902 -1.5875423 
6089 830.47156 228.33067 -1.9038267 -1.2902553 
6089.25 830.02753 228.05814 -1.660089 -0.87527388 
6089.5 829.63361 227.89812 -1.5104233 -0.39870417 
6089.75 829.26172 227.86037 -1.4865725 0.097602651 
6090 828.87927 227.94635 -1.5943485 0.58684993 
6090.25 828.45514 228.15068 -1.8141457 1.0379626 
6090.5 827.96686 228.45815 -2.097187 1.4028167 
6090.75 827.40729 228.84076 -2.37115 1.6331037 
6091 826.78815 229.26244 -2.5630174 1.7177892 
6091.25 826.13727 229.68973 -2.6179004 1.6829269 
6091.5 825.49316 230.09528 -2.5070612 1.5433681 
6091.75 824.89624 230.45186 -2.2482133 1.2898017 
6092 824.37531 230.73111 -1.915098 0.92854327 
6092.25 823.93707 230.91002 -1.6006997 0.49392572 
6092.5 823.56775 230.9749 -1.3717365 0.020582458 
6092.75 823.24158 230.91869 -1.2575834 -0.47243851 
6093 822.92908 230.73824 -1.2613393 -0.97008115 
6093.25 822.60217 230.43605 -1.3689442 -1.4376411 
6093.5 822.23822 230.02759 -1.5528855 -1.8065032 
6093.75 821.82208 229.54774 -1.7812307 -1.9978002 
6094 821.34589 229.04594 -2.0297775 -1.985227 
6094.25 820.80786 228.5675 -2.2685483 -1.8253124 
6094.5 820.2182 228.13844 -2.4274638 -1.6018267 
6094.75 819.60895 227.76836 -2.4104624 -1.3553896 
6095 819.03131 227.46286 -2.1766796 -1.083791 
6095.25 818.53387 227.22868 -1.7857419 -0.78621262 
6095.5 818.14282 227.07074 -1.3415347 -0.47655126 
6095.75 817.86121 226.99051 -0.91841626 -0.16511054 
6096 817.67957 226.98866 -0.5426361 0.15242392 
6096.25 817.5863 227.06851 -0.20921616 0.49156514 
6096.5 817.57281 227.23775 0.098829053 0.87007129 
6096.75 817.63501 227.50752 0.39774442 1.2953633 
6097 817.77155 227.88765 0.69432771 1.7455437 
6097.25 817.98145 228.37666 0.98201108 2.1504991 
6097.5 818.26086 228.95021 1.2497959 2.4043078 
6097.75 818.60486 229.56 1.5006684 2.4362068 
6098 819.01068 230.15228 1.7437 2.2783237 
6098.25 819.47382 230.69188 1.9492633 2.0322571 
6098.5 819.97516 231.16808 2.0333486 1.7800999 
6098.75 820.47351 231.58417 1.9171278 1.5543696 
6099 820.91681 231.94881 1.6002611 1.3716823 
6099.25 821.26294 232.27579 1.1551677 1.2582775 
6099.5 821.49042 232.58611 0.66171682 1.2424147 
6099.75 821.59381 232.90665 0.16703165 1.3419133 
6100 821.5755 233.26689 -0.30915046 1.5586121 
6100.25 821.44202 233.69394 -0.75124735 1.8697717 
6100.5 821.20502 234.2047 -1.131395 2.2147093 
6100.75 820.88428 234.79614 -1.4170991 2.4981973 
6101 820.50531 235.44131 -1.59778 2.6341197 
6101.25 820.09326 236.0986 -1.6826458 2.5968316 
6101.5 819.67285 236.72803 -1.6597538 2.4198449 
6101.75 819.27545 237.30174 -1.4936866 2.1619127 
6102 818.93872 237.80795 -1.1773056 1.8918029 
6102.25 818.69592 238.2525 -0.75168604 1.6793053 
6102.5 818.56732 238.65688 -0.27229097 1.5769551 
6102.75 818.56073 239.05231 0.21926278 1.6095949 
6103 818.67529 239.47272 0.69104773 1.7738724 
6103.25 818.90137 239.94746 1.1037474 2.0355694 
6103.5 819.2182 240.49309 1.4092255 2.3275371 
6103.75 819.59448 241.10666 1.5781051 2.5652242 
6104 819.99677 241.76517 1.62158 2.6776793 
6104.25 820.39667 242.43188 1.5603628 2.6281703 
6104.5 820.76758 243.06622 1.3866986 2.4242675 
6104.75 821.07953 243.63599 1.0884943 2.1251791 
6105 821.30316 244.12852 0.68656701 1.822194 
6105.25 821.41766 244.55356 0.22249594 1.5956696 
6105.5 821.41217 244.93655 -0.26876616 1.4902623 
6105.75 821.2832 245.3098 -0.7602545 1.5173341 
6106 821.03503 245.70514 -1.2147064 1.6626798 
6106.25 820.6839 246.14799 -1.5725926 1.8898357 
6106.5 820.26196 246.65262 -1.7732257 2.147799 
6106.75 819.81171 247.22006 -1.8029808 2.3836491 
6107 819.37109 247.83781 -1.7058705 2.5393071 
6107.25 818.96539 248.47719 -1.5278215 2.5454626 
6107.5 818.61322 249.09442 -1.2764225 2.3612115 
6107.75 818.33356 249.64503 -0.94922996 2.026057 
6108 818.14349 250.10313 -0.56407195 1.6384858 
6108.25 818.05432 250.46742 -0.1447179 1.2869868 
6108.5 818.07312 250.75348 0.29926118 1.0165839 
6108.75 818.20624 250.98341 0.77021486 0.83796489 
6109 818.46021 251.17963 1.2640401 0.74516612 
6109.25 818.83728 251.36208 1.744786 0.72521007 
6109.5 819.32446 251.54694 2.1264129 0.76178998 
6109.75 819.88269 251.74658 2.296386 0.8422839 
6110 820.44983 251.97202 2.1965179 0.97071451 
6110.25 820.96289 252.23784 1.881857 1.1700159 
6110.5 821.38318 252.56476 1.4759223 1.4611588 
6110.75 821.70233 252.97533 1.0858461 1.8332697 
6111 821.93207 253.48273 0.76517642 2.2190313 
6111.25 822.09113 254.0755 0.51772755 2.4923286 
6111.5 822.19446 254.7086 0.31240252 2.5259356 
6111.75 822.24719 255.3158 0.10582832 2.2920599 
6112 822.24451 255.84013 -0.13449915 1.8851731 
6112.25 822.17566 256.25482 -0.42556396 1.4339683 
6112.5 822.02667 256.56061 -0.77697897 1.0228556 
6112.75 821.78186 256.77231 -1.1918825 0.68314528 
6113 821.42676 256.90823 -1.6528256 0.41583627 
6113.25 820.9566 256.98535 -2.0975142 0.21009663 
6113.5 820.38904 257.01706 -2.4095411 0.049032778 
6113.75 819.77319 257.01154 -2.4690785 -0.092410326 
6114 819.1781 256.96979 -2.2502563 -0.24636197 
6114.25 818.66351 256.88477 -1.8468413 -0.44309264 
6114.5 818.25909 256.74286 -1.3882595 -0.70413172 
6114.75 817.96655 256.52631 -0.96148008 -1.0414133 
6115 817.77277 256.21594 -0.60086614 -1.4522281 
6115.25 817.66028 255.7968 -0.31014004 -1.9017906 
6115.5 817.61267 255.26906 -0.079533294 -2.3014708 
6115.75 817.61719 254.66125 0.1114329 -2.5200622 
6116 817.66791 254.03226 0.29721034 -2.464622 
6116.25 817.76886 253.44952 0.51941186 -2.1658788 
6116.5 817.93341 252.959 0.81007004 -1.7503843 
6116.75 818.18054 252.57365 1.1799452 -1.3408316 
6117 818.5285 252.28238 1.6096816 -1.0040939 
6117.25 818.98511 252.06403 2.0340376 -0.75732195 
6117.5 819.53534 251.89729 2.3360283 -0.58719438 
6117.75 820.13257 251.76639 2.3941934 -0.46557924 
6118 820.70898 251.66269 2.1749189 -0.36631331 
6118.25 821.20361 251.58241 1.7604312 -0.27730295 
6118.5 821.58301 251.52325 1.2702641 -0.19770786 
6118.75 821.83917 251.48267 0.78292418 -0.12867537 
6119 821.97681 251.45813 0.32220891 -0.069006585 
6119.25 822.00165 251.44766 -0.12224717 -0.015442956 
6119.5 821.9151 251.45023 -0.57338428 0.036032215 
6119.75 821.71283 251.46582 -1.049615 0.089151427 
6120 821.38849 251.49516 -1.5456877 0.14643876 
6120.25 820.9425 251.53944 -2.0092089 0.20855267 
6120.5 820.39551 251.59984 -2.3325498 0.27563363 
6120.75 819.79767 251.67805 -2.4017553 0.35274675 
6121 819.21838 251.77832 -2.1908298 0.45547333 
6121.25 818.71826 251.90987 -1.789234 0.60703605 
6121.5 818.32898 252.08775 -1.3230834 0.82934165 
6121.75 818.05475 252.33163 -0.87880838 1.1362877 
6122 817.8847 252.66287 -0.49201536 1.5258142 
6122.25 817.80341 253.09862 -0.16892497 1.9622507 
6122.5 817.79541 253.64052 0.096688256 2.3551953 
6122.75 817.84839 254.26147 0.32289356 2.5726259 
6123 817.9566 254.9043 0.54637128 2.5244124 
6123.25 818.12524 255.50432 0.81328356 2.2473161 
6123.5 818.36926 256.0199 1.151098 1.8730865 
6123.75 818.70557 256.44327 1.5444088 1.5253528 
6124 819.14044 256.79004 1.9232675 1.2650938 
6124.25 819.65631 257.08356 2.1717067 1.0970453 
6124.5 820.20624 257.34448 2.1830525 1.0005642 
6124.75 820.72632 257.58868 1.9398553 0.96311897 
6125 821.16174 257.83173 1.5240494 0.99436224 
6125.25 821.48309 258.09335 1.0433081 1.1149939 
6125.5 821.68408 258.39804 0.56956708 1.3406035 
6125.75 821.77112 258.77231 0.13396968 1.6691868 
6126 821.75525 259.23831 -0.25186357 2.0639975 
6126.25 821.6499 259.80249 -0.58090919 2.4353421 
6126.5 821.4693 260.44342 -0.85630369 2.6574593 
6126.75 821.22406 261.11172 -1.1041896 2.6502669 
6127 820.91687 261.75241 -1.3544649 2.4524312 
6127.25 820.54773 262.33188 -1.5921619 2.1807086 
6127.5 820.12805 262.84491 -1.7424418 1.9326762 
6127.75 819.6911 263.30383 -1.7196923 1.7514864 
6128 819.2851 263.72778 -1.4975545 1.6558626 
6128.25 818.95483 264.14081 -1.1265284 1.6685899 
6128.5 818.72729 264.57294 -0.68930459 1.8108833 
6128.75 818.60974 265.05688 -0.25612268 2.0790691 
6129 818.59497 265.61874 0.12677209 2.4204326 
6129.25 818.66699 266.26395 0.43700904 2.7231669 
6129.5 818.80817 266.96609 0.68455917 2.8577914 
6129.75 819.00726 267.6741 0.90775651 2.7723203 
6130 819.26221 268.3396 1.1312737 2.5368037 
6130.25 819.57056 268.94025 1.3252442 2.2725639 
6130.5 819.91638 269.4809 1.4179338 2.0669179 
6130.75 820.26605 269.98199 1.3510611 1.9602672 
6131 820.57849 270.47107 1.1256465 1.9738634 
6131.25 820.82043 270.98007 0.79904395 2.1202872 
6131.5 820.97601 271.54111 0.44739854 2.3835452 
6131.75 821.04718 272.17569 0.13126467 2.6907618 
6132 821.04663 272.87943 -0.12613539 2.9132166 
6132.25 820.98718 273.6153 -0.34764519 2.9356327 
6132.5 820.87201 274.32983 -0.57805252 2.7534871 
6132.75 820.69586 274.98398 -0.83415151 2.475075 
6133 820.45575 275.56992 -1.0795637 2.2253277 
6133.25 820.16278 276.10519 -1.2442995 2.0766802 
6133.5 819.84546 276.61868 -1.2684026 2.0524139 
6133.75 819.54132 277.14203 -1.1417662 2.1550839 
6134 819.28333 277.7059 -0.91111988 2.3725593 
6134.25 819.08838 278.3338 -0.64848995 2.6537278 
6134.5 818.95721 279.02902 -0.40615046 2.8889954 
6134.75 818.8833 279.76361 -0.1860047 2.9510896 
6135 818.86572 280.48599 0.052265409 2.7952983 
6135.25 818.91412 281.14987 0.3445777 2.5045581 
6135.5 819.04211 281.73846 0.68448246 2.2144213 
6135.75 819.25623 282.26535 1.0222987 2.021522 
6136 819.54694 282.76028 1.2841161 1.9601535 
6136.25 819.88617 283.25601 1.4022948 2.0252769 
6136.5 820.23407 283.78198 1.3550633 2.1987226 
6136.75 820.55334 284.36194 1.1842959 2.4498439 
6137 820.82214 285.00772 0.96374232 2.7088897 
6137.25 821.03522 285.70731 0.74123985 2.8591399 
6137.5 821.19196 286.41959 0.50770122 2.8011489 
6137.75 821.28473 287.09097 0.22294497 2.5443449 
6138 821.29724 287.68472 -0.13508478 2.2032952 
6138.25 821.2121 288.19629 -0.55325007 1.9043403 
6138.5 821.01886 288.64667 -0.99156666 1.7207109 
6138.75 820.71991 289.06781 -1.3862227 1.6698732 
6139 820.33624 289.49136 -1.6554594 1.735961 
6139.25 819.9082 289.94348 -1.7349207 1.894727 
6139.5 819.4845 290.44489 -1.6280123 2.1267128 
6139.75 819.10358 291.01028 -1.4087944 2.3980606 
6140 818.78235 291.64035 -1.1608022 2.6251945 
6140.25 818.52277 292.30908 -0.91567487 2.6885831 
6140.5 818.32617 292.96506 -0.65055275 2.5216849 
6140.75 818.20184 293.55499 -0.33440307 2.1781659 
6141 818.16394 294.04987 0.040993467 1.7822462 
6141.25 818.22668 294.45053 0.46892902 1.4373211 
6141.5 818.40186 294.77701 0.9377476 1.1926225 
6141.75 818.69684 295.056 1.4203308 1.0568634 
6142 819.10797 295.31345 1.8528082 1.0170625 
6142.25 819.61047 295.57074 2.1324651 1.052062 
6142.5 820.15369 295.84454 2.1690195 1.1487929 
6142.75 820.67438 296.15097 1.9618807 1.3159019 
6143 821.12225 296.51004 1.6073186 1.5726136 
6143.25 821.47577 296.94446 1.2243246 1.9136326 
6143.5 821.73865 297.46878 0.89016259 2.2755125 
6143.75 821.9267 298.07349 0.62409508 2.5323358 
6144 822.0542 298.71521 0.39908755 2.5559344 
6144.25 822.12585 299.32932 0.17018242 2.3185136 
6144.5 822.13611 299.86057 -0.095979236 1.9152436 
6144.75 822.07349 300.28403 -0.41486964 1.4753106 
6145 821.92371 300.60239 -0.79329973 1.08338 
6145.25 821.67188 300.83243 -1.2299964 0.77097034 
6145.5 821.30585 300.99457 -1.6996824 0.53869599 
6145.75 820.82526 301.10742 -2.1292248 0.37376526 
6146 820.25476 301.18542 -2.3967848 0.2564854 
6146.25 819.6496 301.23764 -2.3949564 0.16319475 
6146.5 819.0802 301.26724 -2.1217477 0.072619908 
6146.75 818.60272 301.27304 -1.6809106 -0.028667945 
6147 818.24371 301.25137 -1.1904296 -0.14849305 
6147.25 818.00592 301.19662 -0.71763009 -0.29465282 
6147.5 817.88202 301.10095 -0.27845615 -0.4776718 
6147.75 817.86481 300.95367 0.13872235 -0.70994925 
6148 817.95105 300.74103 0.55171543 -1.0012852 
6148.25 818.14099 300.44824 0.96766382 -1.3490157 
6148.5 818.43372 300.06421 1.3686101 -1.7232865 
6148.75 818.82025 299.58966 1.7090952 -2.060425 
6149 819.27917 299.04327 1.9416169 -2.287451 
6149.25 819.78052 298.4585 2.0481191 -2.365402 
6149.5 820.29266 297.87299 2.0266101 -2.2948992 
6149.75 820.78204 297.3222 1.8639684 -2.0908535 
6150 821.21277 296.83603 1.5608238 -1.7862048 
6150.25 821.55426 296.4324 1.1601251 -1.4420452 
6150.5 821.78961 296.11295 0.71980923 -1.1217669 
6150.75 821.91382 295.86633 0.27397189 -0.86284834 
6151 821.92645 295.67548 -0.1739915 -0.67593682 
6151.25 821.82556 295.52264 -0.63700819 -0.55736715 
6151.5 821.60583 295.39178 -1.1247288 -0.49885198 
6151.75 821.26239 295.26901 -1.6204925 -0.49093312 
6152 820.80029 295.14297 -2.0580487 -0.52300185 
6152.25 820.24768 295.005 -2.3243234 -0.58556753 
6152.5 819.66064 294.84766 -2.3239434 -0.67920363 
6152.75 819.10754 294.66132 -2.0652049 -0.82195896 
6153 818.64056 294.4303 -1.6565711 -1.0409312 
6153.25 818.28143 294.13303 -1.2199621 -1.3530996 
6153.5 818.02643 293.74686 -0.8313753 -1.7465448 
6153.75 817.85931 293.25787 -0.51866472 -2.160264 
6154 817.76117 292.6749 -0.27625433 -2.4750252 
6154.25 817.71783 292.03986 -0.073699504 -2.5589297 
6154.5 817.72473 291.41873 0.13348566 -2.3682055 
6154.75 817.78833 290.8717 0.38470247 -1.9880157 
6155 817.92267 290.42914 0.70249736 -1.5532438 
6155.25 818.14563 290.09137 1.0924789 -1.160773 
6155.5 818.47369 289.84174 1.5381024 -0.85122091 
6155.75 818.91473 289.65851 1.9822978 -0.62808907 
6156 819.45563 289.52182 2.3151863 -0.47518972 
6156.25 820.05243 289.41724 2.4121823 -0.36659032 
6156.5 820.63776 289.33691 2.2259851 -0.27754384 
6156.75 821.14771 289.27798 1.8288591 -0.19439965 
6157 821.54486 289.23953 1.3425468 -0.11366327 
6157.25 821.81891 289.22104 0.85343951 -0.034315921 
6157.5 821.97394 289.2225 0.39166346 0.04671964 
6157.75 822.01648 289.245 -0.049941029 0.13493174 
6158 821.94879 289.29114 -0.49347526 0.23711936 
6158.25 821.76788 289.36526 -0.95868343 0.35979277 
6158.5 821.46759 289.47305 -1.444892 0.50662571 
6158.75 821.04712 289.62042 -1.9089366 0.67546672 
6159 820.52289 289.81207 -2.2554662 0.85966188 
6159.25 819.93823 290.05154 -2.3787169 1.0600301 
6159.5 819.35474 290.34506 -2.2520101 1.2963651 
6159.75 818.82593 290.70459 -1.962239 1.5894549 
6160 818.3764 291.14291 -1.6367015 1.9177278 
6160.25 818.00354 291.65909 -1.3573025 2.1923738 
6160.5 817.69257 292.22412 -1.1395531 2.2890399 
6160.75 817.43011 292.78238 -0.9653489 2.1351438 
6161 817.20715 293.2738 -0.82455564 1.7690099 
6161.25 817.01434 293.65793 -0.72591418 1.2944715 
6161.5 816.83948 293.91934 -0.68371189 0.79773796 
6161.75 816.66693 294.05811 -0.70848799 0.31528261 
6162 816.47906 294.07825 -0.80701107 -0.15273245 
6162.25 816.25696 293.9819 -0.98285472 -0.61834627 
6162.5 815.98151 293.76901 -1.2317742 -1.0835059 
6162.75 815.63672 293.44238 -1.5319946 -1.520618 
6163 815.2149 293.01617 -1.8390582 -1.867956 
6163.25 814.72107 292.5213 -2.1000919 -2.0624104 
6163.5 814.17206 291.99896 -2.2748446 -2.0907078 
6163.75 813.59375 291.48691 -2.3279555 -1.9869694 
6164 813.02167 291.01392 -2.2196295 -1.7812005 
6164.25 812.49811 290.60355 -1.9435973 -1.4892223 
6164.5 812.05914 290.27399 -1.5565542 -1.1417341 
6164.75 811.72223 290.03375 -1.1396683 -0.78104979 
6165 811.48724 289.88223 -0.74672335 -0.43409571 
6165.25 811.34558 289.81531 -0.3925544 -0.10316009 
6165.5 811.28851 289.83051 -0.067171171 0.2262242 
6165.75 811.31122 289.93002 0.24898058 0.57462978 
6166 811.41382 290.12085 0.57435918 0.95859241 
6166.25 811.59985 290.41229 0.91682649 1.377197 
6166.5 811.87268 290.80948 1.2640405 1.7948128 
6166.75 812.22955 291.30334 1.5826908 2.1358788 
6167 812.65869 291.86423 1.8382123 2.3207188 
6167.25 813.14191 292.44855 2.0128427 2.3260911 
6167.5 813.65662 293.01556 2.0839922 2.1911614 
6167.75 814.17139 293.53656 2.0053279 1.9647391 
6168 814.64435 293.99335 1.75034 1.6837828 
6168.25 815.03485 294.37753 1.3561149 1.3920035 
6168.5 815.31683 294.69254 0.8939653 1.1378483 
6168.75 815.48059 294.95245 0.415793 0.95490193 
6169 815.52478 295.17712 -0.062346976 0.85701638 
6169.25 815.44897 295.38821 -0.54596186 0.84597921 
6169.5 815.25092 295.60703 -1.0393329 0.91759187 
6169.75 814.93011 295.85303 -1.5213182 1.0613027 
6170 814.49646 296.14206 -1.9274136 1.2576038 
6170.25 813.98053 296.48428 -2.1651354 1.4838127 
6170.5 813.43274 296.8855 -2.1809533 1.7287227 
6170.75 812.90521 297.34979 -2.0167801 1.9859544 
6171 812.43091 297.8761 -1.7722294 2.2126534 
6171.25 812.01965 298.44556 -1.5189841 2.3128998 
6171.5 811.67084 299.01447 -1.2725943 2.1995718 
6171.75 811.38306 299.52759 -1.0303984 1.8762298 
6172 811.15436 299.94232 -0.80343533 1.4295089 
6172.25 810.97864 300.23978 -0.60910571 0.95019329 
6172.5 810.84631 300.41864 -0.45654172 0.48421365 
6172.75 810.74689 300.48337 -0.34521401 0.035503916 
6173 810.67065 300.43637 -0.26994464 -0.41352651 
6173.25 810.60944 300.27487 -0.22482063 -0.88313317 
6173.5 810.55621 299.99261 -0.20459303 -1.3775911 
6173.75 810.50543 299.58673 -0.20441574 -1.8619289 
6174 810.4527 299.07004 -0.21947414 -2.2444956 
6174.25 810.39471 298.48331 -0.24685717 -2.4033999 
6174.5 810.328 297.8927 -0.28995219 -2.2743936 
6174.75 810.2475 297.36569 -0.36004201 -1.9125344 
6175 810.14447 296.94556 -0.47221765 -1.4402158 
6175.25 810.00659 296.64636 -0.64133704 -0.95682484 
6175.5 809.81793 296.46426 -0.88080305 -0.50679404 
6175.75 809.55957 296.38962 -1.1994693 -0.096313454 
6176 809.21204 296.41336 -1.5907764 0.28127277 
6176.25 808.76147 296.52771 -2.0125244 0.62772536 
6176.5 808.21088 296.724 -2.3721609 0.93565196 
6176.75 807.59015 296.99203 -2.5571313 1.2026823 
6177 806.95123 297.3233 -2.5192113 1.4451768 
6177.25 806.34418 297.7135 -2.3191931 1.6721621 
6177.5 805.79614 298.15463 -2.06336 1.8402842 
6177.75 805.3111 298.62152 -1.8234119 1.8637924 
6178 804.88055 299.06955 -1.6305705 1.686639 
6178.25 804.48975 299.44998 -1.5102309 1.3331702 
6178.5 804.11676 299.72784 -1.4934497 0.87965566 
6178.75 803.73242 299.88751 -1.6036336 0.39757568 
6179 803.3042 299.92807 -1.8418127 -0.06771481 
6179.25 802.80365 299.85757 -2.1719725 -0.48594421 
6179.5 802.21759 299.69122 -2.5081666 -0.83101839 
6179.75 801.55902 299.44925 -2.7325587 -1.0909572 
6180 800.86761 299.15158 -2.7650709 -1.2811248 
6180.25 800.19128 298.81299 -2.6221087 -1.4179609 
6180.5 799.56415 298.4491 -2.3876822 -1.4756141 
6180.75 798.99792 298.08646 -2.1466827 -1.3991678 
6181 798.48608 297.76288 -1.9622787 -1.1642532 
6181.25 798.00793 297.51489 -1.8835468 -0.80380058 
6181.5 797.53271 297.36615 -1.9429756 -0.38126805 
6181.75 797.02466 297.32425 -2.1425869 0.041563991 
6182 796.45325 297.38275 -2.4378691 0.41474253 
6182.25 795.80585 297.5246 -2.7306161 0.70485258 
6182.5 795.09839 297.72791 -2.8998528 0.90884143 
6182.75 794.37219 297.974 -2.8774507 1.0520065 
6183 793.6731 298.25006 -2.6961582 1.1474205 
6183.25 793.02942 298.54132 -2.4509284 1.165774 
6183.5 792.44519 298.82285 -2.2339337 1.0640038 
6183.75 791.9046 299.06247 -2.1109135 0.83363086 
6184 791.37848 299.23196 -2.1224554 0.51191062 
6184.25 790.83118 299.31583 -2.2784417 0.1589362 
6184.5 790.23004 299.31378 -2.5425813 -0.16663609 
6184.75 789.55853 299.23825 -2.8216128 -0.42476407 
6185 788.82855 299.1076 -2.9903629 -0.60968238 
6185.25 788.07959 298.93735 -2.9683642 -0.74699575 
6185.5 787.35828 298.73633 -2.7823007 -0.85621351 
6185.75 786.69348 298.51306 -2.5351086 -0.91865677 
6186 786.08716 298.2843 -2.3292537 -0.894005 
6186.25 785.51984 298.07516 -2.230866 -0.76146156 
6186.5 784.96002 297.91107 -2.2720101 -0.54001451 
6186.75 784.37225 297.80856 -2.4504991 -0.27797973 
6187 783.72736 297.77094 -2.7155011 -0.029095659 
6187.25 783.01611 297.78992 -2.9600542 0.17205769 
6187.5 782.25958 297.85303 -3.0604837 0.32707343 
6187.75 781.50262 297.952 -2.9642098 0.46385211 
6188 780.78876 298.0849 -2.734235 0.59851903 
6188.25 780.13666 298.24948 -2.4899349 0.71117485 
6188.5 779.53687 298.43527 -2.3271513 0.76169068 
6188.75 778.96216 298.62274 -2.2942612 0.72259945 
6189 778.37793 298.78946 -2.4018669 0.59935635 
6189.25 777.75153 298.91837 -2.6235421 0.42760286 
6189.5 777.06293 299.00299 -2.8821497 0.25199571 
6189.75 776.31757 299.04626 -3.0562003 0.097796343 
6190 775.55054 299.05289 -3.045686 -0.045395032 
6190.25 774.80994 299.022 -2.8562472 -0.20627029 
6190.5 774.12848 298.94739 -2.5942621 -0.39388695 
6190.75 773.50873 298.82501 -2.3796914 -0.58152544 
6191 772.92853 298.66052 -2.284843 -0.72298431 
6191.25 772.35443 298.47061 -2.3313148 -0.78026336 
6191.5 771.75226 298.27817 -2.5040419 -0.74524468 
6191.75 771.09613 298.10358 -2.7504547 -0.64382881 
6192 770.37903 297.9584 -2.9721694 -0.51575714 
6192.25 769.62201 297.84619 -3.0522337 -0.38035706 
6192.5 768.86963 297.77023 -2.9357693 -0.22063036 
6192.75 768.16571 297.7403 -2.6828732 -0.0089904936 
6193 767.52905 297.77017 -2.4185274 0.25462705 
6193.25 766.94855 297.86899 -2.2466164 0.53416955 
6193.5 766.39398 298.03397 -2.2142398 0.77441978 
6193.75 765.82983 298.24863 -2.3203559 0.92462492 
6194 765.2251 298.48682 -2.5302849 0.96285838 
6194.25 764.56152 298.72226 -2.7766612 0.90840232 
6194.5 763.84216 298.93677 -2.9579353 0.80210543 
6194.75 763.09656 299.12076 -2.9737313 0.66359037 
6195 762.37146 299.26431 -2.7996831 0.47362107 
6195.25 761.70593 299.35104 -2.5168755 0.20684415 
6195.5 761.11157 299.36172 -2.2499273 -0.13062643 
6195.75 760.57172 299.28311 -2.0915198 -0.49902838 
6196 760.05365 299.1145 -2.0777116 -0.84005803 
6196.25 759.52161 298.87057 -2.1984987 -1.0919316 
6196.5 758.94647 298.57959 -2.4136 -1.2126365 
6196.75 758.31213 298.27499 -2.6594853 -1.2057768 
6197 757.62152 297.98376 -2.8477397 -1.114066 
6197.25 756.90112 297.72211 -2.8833666 -0.97107792 
6197.5 756.19623 297.5032 -2.7260158 -0.76747656 
6197.75 755.54944 297.34564 -2.4350138 -0.47776136 
6198 754.97986 297.27155 -2.1292632 -0.10259279 
6198.25 754.47742 297.29895 -1.9106748 0.32751188 
6198.5 754.013 297.43607 -1.82882 0.76635957 
6198.75 753.55133 297.67798 -1.8862339 1.1551794 
6199 753.06061 298.00388 -2.0541732 1.427431 
6199.25 752.51874 298.37805 -2.2875876 1.5380163 
6199.5 751.91595 298.76025 -2.5309541 1.4989161 
6199.75 751.25873 299.11978 -2.7078519 1.3664949 
6200 750.5752 299.43921 -2.7280991 1.1805205 
6200.25 749.91168 299.70502 -2.5483463 0.93366927 
6200.5 749.31329 299.89932 -2.2237146 0.60708672 
6200.75 748.80225 300.00232 -1.8693842 0.20609887 
6201 748.37274 299.99799 -1.5831759 -0.24766213 
6201.25 748.00079 299.87601 -1.4135392 -0.73097336 
6201.5 747.65552 299.63263 -1.3690505 -1.211651 
6201.75 747.30713 299.27524 -1.4339955 -1.6303555 
6202 746.93164 298.82974 -1.5812213 -1.9021595 
6202.25 746.5116 298.34195 -1.7881539 -1.963529 
6202.5 746.03363 297.86429 -2.0416806 -1.8317273 
6202.75 745.4895 297.43475 -2.3082657 -1.5958557 
6203 744.88568 297.06784 -2.4994569 -1.3401722 
6203.25 744.25568 296.76413 -2.5023427 -1.0891886 
6203.5 743.65417 296.52444 -2.2735782 -0.82409346 
6203.75 743.13251 296.35455 -1.8823533 -0.52991688 
6204 742.71686 296.26172 -1.4432966 -0.20900045 
6204.25 742.40796 296.25204 -1.0375602 0.1359694 
6204.5 742.19269 296.33228 -0.69577873 0.5122394 
6204.75 742.05475 296.51178 -0.41734549 0.93170094 
6205 741.97974 296.80191 -0.19033249 1.3955109 
6205.25 741.95636 297.21063 -0.0022802292 1.8706251 
6205.5 741.9762 297.73093 0.15738195 2.268584 
6205.75 742.03381 298.32791 0.30263963 2.4638162 
6206 742.12842 298.93912 0.45881486 2.3788803 
6206.25 742.26703 299.49753 0.66023731 2.0592334 
6206.5 742.46478 299.9599 0.93593538 1.6331097 
6206.75 742.74207 300.315 1.2961291 1.2159851 
6207 743.11829 300.57382 1.7196839 0.86823261 
6207.25 743.6015 300.7562 2.1361358 0.60436118 
6207.5 744.17548 300.88184 2.4221396 0.41014042 
6207.75 744.79132 300.96448 2.4566233 0.25416002 
6208 745.38055 301.00919 2.2169228 0.10179376 
6208.25 745.8847 301.01358 1.7974238 -0.071433358 
6208.5 746.27478 300.97058 1.3224061 -0.27952203 
6208.75 746.54803 300.86996 0.87073046 -0.53395456 
6209 746.71436 300.69867 0.46835908 -0.84720516 
6209.25 746.78607 300.44077 0.1120473 -1.2273363 
6209.5 746.77332 300.08029 -0.20869659 -1.6626539 
6209.75 746.6842 299.60919 -0.49942464 -2.0985889 
6210 746.52606 299.03979 -0.7614466 -2.4283297 
6210.25 746.30493 298.41345 -1.0066898 -2.5404682 
6210.5 746.02155 297.78989 -1.265206 -2.4131513 
6210.75 745.66956 297.21909 -1.5552243 -2.1401565 
6211 745.24432 296.72141 -1.8386045 -1.8459946 
6211.25 744.75897 296.29169 -2.017313 -1.6027963 
6211.5 744.25287 295.91449 -1.992103 -1.4253296 
6211.75 743.78204 295.57355 -1.7407545 -1.3139812 
6212 743.39587 295.25073 -1.3297857 -1.2841277 
6212.25 743.12262 294.92267 -0.85194659 -1.3599215 
6212.5 742.96991 294.56067 -0.37295318 -1.5564711 
6212.75 742.93335 294.13498 0.073198833 -1.8649619 
6213 743.00208 293.62286 0.46617126 -2.2351027 
6213.25 743.16071 293.02075 0.79055822 -2.5643139 
6213.5 743.39172 292.35434 1.048133 -2.7323406 
6213.75 743.68134 291.67273 1.2642665 -2.6868997 
6214 744.02167 291.02405 1.4521159 -2.485543 
6214.25 744.40179 290.43411 1.5718946 -2.2331994 
6214.5 744.79584 289.90506 1.5522348 -2.0080712 
6214.75 745.16302 289.42407 1.3561571 -1.8549013 
6215 745.46167 288.96872 1.0140197 -1.8083814 
6215.25 745.6637 288.50867 0.59561652 -1.8955921 
6215.5 745.75891 288.00949 0.16961987 -2.1184359 
6215.75 745.75226 287.44171 -0.21217315 -2.4320452 
6216 745.65918 286.79434 -0.51874655 -2.7337384 
6216.25 745.49915 286.08664 -0.75085419 -2.8957562 
6216.5 745.28729 285.36404 -0.93962491 -2.8512955 
6216.75 745.03101 284.67444 -1.1064119 -2.6478055 
6217 744.7381 284.04416 -1.2239693 -2.3951209 
6217.25 744.4281 283.47314 -1.233766 -2.1856797 
6217.5 744.13342 282.94318 -1.0995902 -2.0735059 
6217.75 743.88892 282.42566 -0.83905691 -2.0897558 
6218 743.71954 281.88657 -0.51047486 -2.2452691 
6218.25 743.63373 281.29361 -0.18078917 -2.5115075 
6218.5 743.625 280.62878 0.1005579 -2.8004637 
6218.75 743.67883 279.9025 0.32096785 -2.9813852 
6219 743.78271 279.15521 0.50780016 -2.9611702 
6219.25 743.93286 278.43698 0.69503826 -2.7633927 
6219.5 744.13007 277.77884 0.87868464 -2.5015972 
6219.75 744.36804 277.1821 1.0118845 -2.286761 
6220 744.6272 276.62625 1.0405644 -2.1809118 
6220.25 744.87769 276.08054 0.94353437 -2.2076437 
6220.5 745.09058 275.51135 0.74735111 -2.3664923 
6220.75 745.24792 274.88907 0.50935638 -2.6220994 
6221 745.34637 274.19968 0.28350398 -2.88363 
6221.25 745.39233 273.45764 0.088013612 -3.0221925 
6221.5 745.39081 272.70609 -0.10255715 -2.95508 
6221.75 745.33832 271.99423 -0.32442704 -2.7213318 
6222 745.22565 271.34891 -0.58048737 -2.4451942 
6222.25 745.04858 270.76556 -0.83007377 -2.2396505 
6222.5 744.81635 270.21844 -1.0113895 -2.1603024 
6222.75 744.5528 269.67407 -1.0749722 -2.2166133 
6223 744.28949 269.1001 -1.0128481 -2.3923392 
6223.25 744.05365 268.47147 -0.86378378 -2.6434441 
6223.5 743.86005 267.77945 -0.68387222 -2.8803482 
6223.75 743.71179 267.04263 -0.50134933 -2.9826891 
6224 743.61115 266.30566 -0.29694548 -2.8788085 
6224.25 743.56824 265.61679 -0.034575138 -2.6153021 
6224.5 743.59943 265.00073 0.29332751 -2.3185961 
6224.75 743.71771 264.45065 0.65382105 -2.1016388 
6225 743.92407 263.93863 0.98679936 -2.0184035 
6225.25 744.20306 263.42996 1.2235851 -2.0720675 
6225.5 744.52362 262.89319 1.3153474 -2.238219 
6225.75 744.84869 262.30478 1.2645062 -2.4765425 
6226 745.14838 261.65439 1.1231687 -2.7195709 
6226.25 745.40735 260.95322 0.94494295 -2.8638203 
6226.5 745.61847 260.23877 0.73702723 -2.8160758 
6226.75 745.77081 259.56155 0.46881741 -2.5757933 
6227 745.84607 258.95847 0.12030979 -2.2451134 
6227.25 745.82526 258.436 -0.29551709 -1.9485363 
6227.5 745.69568 257.97458 -0.74259782 -1.7651917 
6227.75 745.45575 257.54187 -1.1674365 -1.7192572 
6228 745.11981 257.10458 -1.4982738 -1.7973847 
6228.25 744.7204 256.63535 -1.6654733 -1.9693937 
6228.5 744.30261 256.11469 -1.6484571 -2.2034192 
6228.75 743.90741 255.53188 -1.4978987 -2.4571879 
6229 743.55829 254.89107 -1.2900554 -2.6501746 
6229.25 743.26404 254.22087 -1.0601095 -2.6761472 
6229.5 743.03143 253.5715 -0.7918067 -2.4842651 
6229.75 742.87329 252.992 -0.46274754 -2.1352897 
6230 742.80511 252.50682 -0.073299311 -1.7496279 
6230.25 742.8407 252.11208 0.3647356 -1.4234393 
6230.5 742.99054 251.78635 0.83924228 -1.2011479 
6230.75 743.26147 251.50221 1.3270674 -1.0897166 
6231 743.65063 251.23332 1.7718042 -1.075973 
6231.25 744.1358 250.95789 2.077487 -1.1384604 
6231.5 744.66992 250.65901 2.15257 -1.2626824 
6231.75 745.19171 250.32092 1.986957 -1.4547465 
6232 745.6507 249.92474 1.6696684 -1.7284325 
6232.25 746.02399 249.45129 1.3195167 -2.0647418 
6232.5 746.31427 248.89406 1.0132182 -2.3788683 
6232.75 746.5354 248.27501 0.76359695 -2.53631 
6233 746.69818 247.64748 0.53917986 -2.4394631 
6233.25 746.80402 247.07475 0.3032805 -2.1122832 
6233.5 746.84729 246.60081 0.037346866 -1.6709586 
6233.75 746.81958 246.2394 -0.26582426 -1.2262452 
6234 746.71057 245.98311 -0.61449915 -0.83487779 
6234.25 746.50775 245.81639 -1.0177594 -0.50961488 
6234.5 746.19733 245.72339 -1.4721488 -0.2431706 
6234.75 745.77051 245.69089 -1.9381638 -0.023820806 
6235 745.23511 245.70853 -2.3203983 0.16018726 
6235.25 744.62805 245.76944 -2.4917922 0.32619652 
6235.5 744.01294 245.87263 -2.3839149 0.50464189 
6235.75 743.45477 246.02599 -2.0545623 0.73344338 
6236 742.99292 246.24593 -1.6365604 1.0401597 
6236.25 742.63434 246.5528 -1.2424515 1.426397 
6236.5 742.36499 246.96268 -0.92720503 1.8534192 
6236.75 742.16345 247.47527 -0.69871467 2.2278101 
6237 742.01013 248.06114 -0.53602558 2.418133 
6237.25 741.89264 248.66109 -0.40728399 2.3340352 
6237.5 741.80573 249.20732 -0.28855056 2.0031292 
6237.75 741.74829 249.65163 -0.17074627 1.5394933 
6238 741.72046 249.97501 -0.051709499 1.0489436 
6238.25 741.72284 250.17821 0.072317556 0.58207881 
6238.5 741.75763 250.26845 0.20893139 0.14347357 
6238.75 741.82922 250.25081 0.36835361 -0.2848506 
6239 741.94458 250.12505 0.56093621 -0.72463989 
6239.25 742.11298 249.88669 0.79280007 -1.1850491 
6239.5 742.34387 249.53253 1.0590951 -1.643608 
6239.75 742.64374 249.07059 1.33973 -2.0325637 
6240 743.01276 248.52977 1.6087592 -2.2608447 
6240.25 743.44592 247.95763 1.8517072 -2.2832057 
6240.5 743.9353 247.40184 2.0532372 -2.143008 
6240.75 744.46472 246.89275 2.159797 -1.9218313 
6241 745.00061 246.44331 2.0932956 -1.6708198 
6241.25 745.49432 246.05803 1.8255173 -1.4117947 
6241.5 745.901 245.73595 1.4107163 -1.1706058 
6241.75 746.19452 245.46855 0.93261737 -0.97919106 
6242 746.36676 245.24028 0.44588092 -0.86013907 
6242.25 746.41803 245.03162 -0.03467349 -0.82317924 
6242.5 746.3493 244.82167 -0.51601744 -0.87038809 
6242.75 746.15948 244.58963 -1.0034399 -0.9988665 
6243 745.84863 244.31636 -1.4772031 -1.1973783 
6243.25 745.42694 243.98711 -1.8766285 -1.4416463 
6243.5 744.92365 243.59439 -2.1174078 -1.6999727 
6243.75 744.3855 243.13794 -2.1548984 -1.9486018 
6244 743.85999 242.62273 -2.028712 -2.1643257 
6244.25 743.37805 242.06317 -1.8182118 -2.290175 
6244.5 742.9538 241.49213 -1.5711772 -2.2439375 
6244.75 742.59442 240.95863 -1.3003796 -1.9919212 
6245 742.30426 240.50883 -1.0216465 -1.5890872 
6245.25 742.08209 240.16893 -0.76096094 -1.1269333 
6245.5 741.92072 239.94498 -0.53651482 -0.6678347 
6245.75 741.81055 239.83322 -0.35145542 -0.22932214 
6246 741.74231 239.82954 -0.19898669 0.20027874 
6246.25 741.70917 239.93446 -0.068843231 0.64306492 
6246.5 741.70685 240.15359 0.048730992 1.1151508 
6246.75 741.73309 240.49384 0.16076867 1.6070292 
6247 741.78705 240.95406 0.27075431 2.0601528 
6247.25 741.86853 241.51138 0.38147652 2.3627992 
6247.5 741.9787 242.11357 0.5035162 2.4065161 
6247.75 742.12323 242.69177 0.66147566 2.1800556 
6248 742.315 243.18944 0.88598239 1.784567 
6248.25 742.57355 243.58084 1.1971941 1.3487765 
6248.5 742.92053 243.86772 1.5899336 0.95788002 
6248.75 743.37146 244.06639 2.0161138 0.64518315 
6249 743.92267 244.19672 2.3701587 0.40853715 
6249.25 744.53906 244.27489 2.5169246 0.22214383 
6249.5 745.15741 244.30873 2.3839145 0.0470719 
6249.75 745.71216 244.29634 2.026808 -0.15258214 
6250 746.16296 244.22844 1.5741721 -0.39994463 
6250.25 746.50024 244.09123 1.1316607 -0.70873612 
6250.5 746.73383 243.86829 0.74870116 -1.0864441 
6250.75 746.88043 243.5428 0.43534875 -1.52549 
6251 746.95679 243.10396 0.18486182 -1.9814575 
6251.25 746.97705 242.55891 -0.016045509 -2.354012 
6251.5 746.95111 241.94492 -0.18934526 -2.5132267 
6251.75 746.88177 241.32608 -0.3695372 -2.391881 
6252 746.76245 240.7675 -0.59547597 -2.0507379 
6252.25 746.57788 240.30783 -0.89487314 -1.6231297 
6252.5 746.30829 239.95377 -1.2741904 -1.2195867 
6252.75 745.9361 239.69145 -1.708176 -0.89353013 
6253 745.45569 239.49969 -2.1225314 -0.65424252 
6253.25 744.88678 239.35849 -2.3932331 -0.4846631 
6253.5 744.28088 239.25407 -2.4055495 -0.354619 
6253.75 743.70697 239.18027 -2.1464293 -0.23602758 
6254 743.22223 239.13641 -1.7132117 -0.11351229 
6254.25 742.8548 239.12434 -1.2247071 0.018996267 
6254.5 742.60846 239.1472 -0.75158161 0.16707979 
6254.75 742.47614 239.20995 -0.31193897 0.3399609 
6255 742.45062 239.32027 0.10574206 0.54993713 
6255.25 742.52887 239.48901 0.52141571 0.80899519 
6255.5 742.71222 239.72929 0.94694752 1.1216862 
6255.75 743.00226 240.05318 1.3701502 1.4732008 
6256 743.39337 240.46552 1.7450517 1.81942 
6256.25 743.86548 240.9572 2.009023 2.0978284 
6256.5 744.3855 241.50473 2.1266305 2.26103 
6256.75 744.91705 242.0764 2.1034818 2.2886798 
6257 745.42651 242.63667 1.9510784 2.1678925 
6257.25 745.88245 243.14812 1.6779296 1.9019376 
6257.5 746.25818 243.57938 1.3180647 1.53778 
6257.75 746.53882 243.91483 0.92578495 1.1467825 
6258 746.72174 244.15494 0.54060215 0.78064507 
6258.25 746.81061 244.3087 0.17217045 0.4563376 
6258.5 746.80823 244.38605 -0.19170696 0.16684955 
6258.75 746.71332 244.39362 -0.57211179 -0.10483561 
6259 746.51929 244.33363 -0.98689193 -0.37619478 
6259.25 746.21698 244.20462 -1.43549 -0.65792507 
6259.5 745.80182 244.00397 -1.8788854 -0.94749564 
6259.75 745.2851 243.73152 -2.2305698 -1.2293764 
6260 744.70239 243.39108 -2.3946698 -1.4903709 
6260.25 744.1059 242.9879 -2.3453865 -1.7321355 
6260.5 743.54181 242.52734 -2.1516843 -1.94397 
6260.75 743.03424 242.02344 -1.9060262 -2.0645437 
6261 742.58875 241.50996 -1.6597036 -2.0085528 
6261.25 742.2027 241.03664 -1.433862 -1.7460195 
6261.5 741.86804 240.64977 -1.2536488 -1.3306274 
6261.75 741.56946 240.37704 -1.1500554 -0.84538639 
6262 741.28467 240.22809 -1.146293 -0.34667441 
6262.25 740.98706 240.20302 -1.2531348 0.14412193 
6262.5 740.64905 240.29895 -1.4678407 0.62009209 
6262.75 740.24603 240.5105 -1.766444 1.0644006 
6263 739.76337 240.82526 -2.093245 1.4377593 
6263.25 739.2038 241.21956 -2.3680959 1.6945345 
6263.5 738.5896 241.66135 -2.5213773 1.8183616 
6263.75 737.95599 242.11874 -2.521045 1.8215177 
6264 737.34186 242.56207 -2.3679614 1.7036027 
6264.25 736.7821 242.95924 -2.0947878 1.4512649 
6264.5 736.29877 243.27769 -1.7703576 1.0800028 
6264.75 735.89453 243.49318 -1.4742097 0.63575739 
6265 735.55457 243.59294 -1.2621876 0.15894194 
6265.25 735.25433 243.57146 -1.1586787 -0.33257765 
6265.5 734.96588 243.42601 -1.1667137 -0.8313511 
6265.75 734.66254 243.15686 -1.275479 -1.3160069 
6266 734.32172 242.77373 -1.461193 -1.7308443 
6266.25 733.92822 242.30414 -1.6915854 -1.9941981 
6266.5 733.47449 241.79388 -1.9394484 -2.0536904 
6266.75 732.95892 241.29198 -2.1809003 -1.9390357 
6267 732.38892 240.83189 -2.3624332 -1.7328546 
6267.25 731.79034 240.42821 -2.3931582 -1.4928817 
6267.5 731.21033 240.08746 -2.2112482 -1.228572 
6267.75 730.69989 239.81598 -1.8498943 -0.94016701 
6268 730.29218 239.61812 -1.4063137 -0.64285392 
6268.25 729.99652 239.49394 -0.96369088 -0.35233444 
6268.5 729.80719 239.44122 -0.55761212 -0.070200033 
6268.75 729.71472 239.45911 -0.1869569 0.21532902 
6269 729.71228 239.55069 0.166299 0.52242756 
6269.25 729.79816 239.72354 0.52251989 0.86771148 
6269.5 729.97479 239.98814 0.89285839 1.2552532 
6269.75 730.245 240.35278 1.2675304 1.6608679 
6270 730.60596 240.81494 1.6106755 2.0221493 
6270.25 731.04388 241.3535 1.8774168 2.2604964 
6270.5 731.53607 241.93127 2.0420759 2.3339636 
6270.75 732.05536 242.50784 2.0908952 2.2561533 
6271 732.56952 243.04944 1.9956868 2.059303 
6271.25 733.03955 243.53023 1.7385904 1.7759225 
6271.5 733.42804 243.93419 1.3536402 1.4543704 
6271.75 733.7113 244.25902 0.90694547 1.1514249 
6272 733.88055 244.51482 0.4474892 0.90656155 
6272.25 733.93518 244.71843 -0.010600216 0.73477113 
6272.5 733.87463 244.88829 -0.47628289 0.63587511 
6272.75 733.69537 245.04195 -0.96160126 0.60398197 
6273 733.3927 245.19521 -1.4592165 0.63105065 
6273.25 732.96881 245.36151 -1.9184395 0.70634615 
6273.5 732.44501 245.55139 -2.2387471 0.81805784 
6273.75 731.86975 245.7733 -2.318135 0.96383226 
6274 731.30768 246.0376 -2.1412032 1.161468 
6274.25 730.81274 246.36055 -1.802125 1.4362034 
6274.5 730.4093 246.7621 -1.4287894 1.7857025 
6274.75 730.09393 247.25473 -1.1064683 2.148967 
6275 729.84979 247.82762 -0.85784996 2.4044101 
6275.25 729.66071 248.43729 -0.66035676 2.4274576 
6275.5 729.51831 249.01903 -0.47968417 2.1870499 
6275.75 729.42114 249.51585 -0.29637811 1.7682863 
6276 729.37073 249.89832 -0.1055098 1.2895498 
6276.25 729.36932 250.16209 0.096814111 0.82646906 
6276.5 729.4209 250.31483 0.32026327 0.40161553 
6276.75 729.53241 250.36537 0.57920063 0.0061098807 
6277 729.71466 250.31873 0.88766128 -0.37916258 
6277.25 729.98077 250.17545 1.2499928 -0.76801783 
6277.5 730.34253 249.93474 1.6456226 -1.1555932 
6277.75 730.80157 249.60028 2.0159585 -1.5110645 
6278 731.34149 249.18553 2.2788389 -1.7913359 
6278.25 731.92731 248.71309 2.3796339 -1.9705942 
6278.5 732.51801 248.20941 2.3222408 -2.0389147 
6278.75 733.078 247.70493 2.1396761 -1.9714415 
6279 733.58032 247.23727 1.8675923 -1.7429652 
6279.25 734.00842 246.84518 1.5550669 -1.3751667 
6279.5 734.3595 246.55611 1.2614758 -0.92987388 
6279.75 734.64453 246.38217 1.0316553 -0.4603073 
6280 734.88239 246.3262 0.88588756 0.013155323 
6280.25 735.09479 246.38934 0.82776654 0.4938727 
6280.5 735.30322 246.57428 0.85315806 0.98752987 
6280.75 735.52759 246.88295 0.95257068 1.4778125 
6281 735.78436 247.30807 1.1095917 1.9052825 
6281.25 736.08551 247.8223 1.3050039 2.1739831 
6281.5 736.43933 248.37561 1.5311766 2.2128491 
6281.75 736.85419 248.91138 1.7932293 2.0466161 
6282 737.33759 249.39055 2.0723166 1.7794732 
6282.25 737.88519 249.80087 2.2880189 1.5069184 
6282.5 738.46655 250.14644 2.3253086 1.2619395 
6282.75 739.02771 250.43333 2.1251781 1.0351921 
6283 739.51331 250.66501 1.7368689 0.8207258 
6283.25 739.88916 250.84557 1.2636974 0.62873518 
6283.5 740.14471 250.98222 0.78357196 0.47063911 
6283.75 740.28278 251.084 0.32425714 0.34968248 
6284 740.30804 251.1599 -0.12149799 0.26266521 
6284.25 740.22137 251.21771 -0.57494557 0.20414713 
6284.5 740.01837 251.2639 -1.0535295 0.16888867 
6284.75 739.69287 251.30373 -1.5510856 0.15242645 
6285 739.24554 251.34134 -2.0140438 0.15066247 
6285.25 738.69775 251.37996 -2.3336406 0.1598026 
6285.5 738.10046 251.42201 -2.3955967 0.17825653 
6285.75 737.52393 251.47014 -2.1741529 0.20957211 
6286 737.02979 251.52858 -1.7576177 0.26231384 
6286.25 736.65106 251.60396 -1.2680746 0.34697026 
6286.5 736.39502 251.70561 -0.78489524 0.47434023 
6286.75 736.25586 251.84564 -0.33361572 0.65587968 
6287 736.22601 252.03902 0.091640286 0.90279937 
6287.25 736.30072 252.30299 0.50456244 1.2204894 
6287.5 736.4776 252.65414 0.90838194 1.5955867 
6287.75 736.75262 253.10161 1.2838417 1.9791493 
6288 737.11407 253.63739 1.5942378 2.2869172 
6288.25 737.54193 254.23212 1.8124408 2.4415598 
6288.5 738.01215 254.84373 1.9320104 2.424824 
6288.75 738.49835 255.43306 1.9354501 2.2705941 
6289 738.96698 255.9713 1.7855703 2.0235887 
6289.25 739.37756 256.44116 1.4750298 1.7326961 
6289.5 739.69495 256.83896 1.0506619 1.4572365 
6289.75 739.89862 257.17554 0.57407469 1.2500596 
6290 739.98083 257.47229 0.082405843 1.1417966 
6290.25 739.93951 257.75558 -0.41321102 1.1429626 
6290.5 739.77435 258.05267 -0.9068163 1.2505615 
6290.75 739.48834 258.3884 -1.3727162 1.4479916 
6291 739.09515 258.78137 -1.7516665 1.7015878 
6291.25 738.62579 259.24014 -1.9724585 1.9669559 
6291.5 738.12457 259.76248 -2.0088196 2.2038665 
6291.75 737.6333 260.33627 -1.9027677 2.3700259 
6292 737.18018 260.93628 -1.7112366 2.4017355 
6292.25 736.7829 261.52115 -1.4567553 2.2442675 
6292.5 736.45642 262.04385 -1.1473954 1.9146128 
6292.75 736.21185 262.47119 -0.80644655 1.4975804 
6293 736.05353 262.7926 -0.46043801 1.0784822 
6293.25 735.9812 263.01398 -0.11891593 0.70090616 
6293.5 735.99445 263.14706 0.22713698 0.37078539 
6293.75 736.09668 263.20227 0.59631491 0.075041488 
6294 736.29596 263.18594 1.0054603 -0.20410377 
6294.25 736.60284 263.10043 1.4544078 -0.47999749 
6294.5 737.02344 262.94598 1.9048452 -0.75521016 
6294.75 737.54803 262.72357 2.2677786 -1.0217117 
6295 738.14105 262.43628 2.4378302 -1.2748599 
6295.25 738.7475 262.08624 2.3782208 -1.5268471 
6295.5 739.31689 261.67233 2.1601696 -1.7830919 
6295.75 739.82373 261.19809 1.8942254 -1.9963273 
6296 740.26575 260.68591 1.6478392 -2.069382 
6296.25 740.65082 260.18155 1.439437 -1.9281334 
6296.5 740.9895 259.73868 1.2800188 -1.5875406 
6296.75 741.29688 259.39755 1.1932613 -1.1294789 
6297 741.59436 259.177 1.204616 -0.63328302 
6297.25 741.90869 259.08044 1.3295673 -0.141801 
6297.5 742.26868 259.10434 1.5680755 0.32848993 
6297.75 742.7002 259.24179 1.8945779 0.76352 
6298 743.21796 259.48093 2.2440221 1.1365578 
6298.25 743.81586 259.80234 2.5181077 1.4176388 
6298.5 744.46362 260.1814 2.6340396 1.5991567 
6298.75 745.11823 260.59439 2.5758224 1.6894125 
6299 745.74054 261.01718 2.3859541 1.6714827 
6299.25 746.30536 261.41779 2.1264253 1.5066558 
6299.5 746.80353 261.75757 1.8643403 1.1887295 
6299.75 747.24292 262.00299 1.665989 0.76116598 
6300 747.64606 262.13385 1.5808568 0.28100267 
6300.25 748.04474 262.14267 1.6317008 -0.20929667 
6300.5 748.47284 262.03104 1.813006 -0.67722142 
6300.75 748.95905 261.80914 2.0869143 -1.0836257 
6301 749.51807 261.49823 2.3811564 -1.382715 
6301.25 750.14392 261.12897 2.607389 -1.549453 
6301.5 750.81024 260.73346 2.6965263 -1.5967158 
6301.75 751.47833 260.33908 2.6211448 -1.5407197 
6302 752.10858 259.97281 2.4013038 -1.3683363 
6302.25 752.67242 259.66577 2.1038058 -1.0672659 
6302.5 753.16162 259.44797 1.8192071 -0.66114324 
6302.75 753.58948 259.34027 1.6228404 -0.19390953 
6303 753.98383 259.35297 1.5546063 0.29698634 
6303.25 754.37811 259.48816 1.6216036 0.78044331 
6303.5 754.80426 259.73914 1.8035959 1.2145067 
6303.75 755.28583 260.08636 2.0553775 1.5401899 
6304 755.8327 260.496 2.3161221 1.7090431 
6304.25 756.43939 260.92792 2.5231562 1.7236656 
6304.5 757.08453 261.3486 2.6131291 1.626846 
6304.75 757.73151 261.73428 2.5316157 1.4442543 
6305 758.33569 262.06314 2.2772233 1.1707819 
6305.25 758.86176 262.31235 1.9234962 0.81042403 
6305.5 759.29767 262.46332 1.571582 0.38958314 
6305.75 759.65381 262.50424 1.2934526 -0.06672325 
6306 759.95319 262.42792 1.1195539 -0.54760814 
6306.25 760.2226 262.22906 1.0531441 -1.0444175 
6306.5 760.48779 261.9068 1.0828978 -1.5265765 
6306.75 760.77039 261.47287 1.1885396 -1.9223745 
6307 761.08661 260.961 1.349519 -2.1350026 
6307.25 761.44922 260.42545 1.5599744 -2.1106966 
6307.5 761.87128 259.92172 1.8255014 -1.895977 
6307.75 762.36493 259.48395 2.1239595 -1.602393 
6308 762.92896 259.11938 2.3690822 -1.3199643 
6308.25 763.53448 258.82086 2.4368474 -1.072915 
6308.5 764.12653 258.58167 2.2588089 -0.84116769 
6308.75 764.64722 258.4006 1.8828847 -0.60627919 
6309 765.06085 258.27884 1.4206313 -0.36773655 
6309.25 765.35785 258.21677 0.96030426 -0.1287474 
6309.5 765.54419 258.2149 0.53725141 0.11571241 
6309.75 765.62946 258.27618 0.14912502 0.37904075 
6310 765.62018 258.40738 -0.22248515 0.67795599 
6310.25 765.51801 258.6192 -0.59634012 1.0248635 
6310.5 765.32123 258.92355 -0.97871774 1.4153913 
6310.75 765.0293 259.32751 -1.3520639 1.8121674 
6311 764.64929 259.82404 -1.6757572 2.1415887 
6311.25 764.19891 260.38632 -1.9107934 2.3289351 
6311.5 763.7027 260.97446 -2.0406511 2.3496406 
6311.75 763.1886 261.54929 -2.0494332 2.2281914 
6312 762.69073 262.07953 -1.9058679 1.9984783 
6312.25 762.24902 262.54263 -1.6040534 1.6989459 
6312.5 761.89801 262.92776 -1.1914419 1.3846115 
6312.75 761.6571 263.23831 -0.7323761 1.1098143 
6313 761.53241 263.48871 -0.26505953 0.9067384 
6313.25 761.52472 263.69855 0.20452181 0.7855649 
6313.5 761.63568 263.88821 0.68590546 0.74487925 
6313.75 761.86896 264.07718 1.181883 0.77844679 
6314 762.22559 264.28278 1.664173 0.87573332 
6314.25 762.6936 264.51907 2.0563211 1.0211825 
6314.5 763.23755 264.79623 2.2553794 1.2017339 
6314.75 763.80048 265.12314 2.2085533 1.4212326 
6315 764.32574 265.51138 1.9710984 1.6939298 
6315.25 764.78021 265.97336 1.66231 2.0033987 
6315.5 765.15887 266.50943 1.3751308 2.2674186 
6315.75 765.47186 267.0928 1.1355997 2.3618815 
6316 765.72925 267.66943 0.92663133 2.2096057 
6316.25 765.9364 268.17981 0.73308218 1.8462867 
6316.5 766.09729 268.58389 0.55819213 1.3776348 
6316.75 766.21777 268.86743 0.41064292 0.89276046 
6317 766.30518 269.03214 0.29336008 0.42893752 
6317.25 766.36676 269.0835 0.2033138 -0.016335577 
6317.5 766.40863 269.0238 0.13498116 -0.46357259 
6317.75 766.43555 268.84979 0.082814053 -0.93335778 
6318 766.45099 268.55493 0.042279981 -1.4280443 
6318.25 766.4574 268.13678 0.010030972 -1.9084109 
6318.5 766.45648 267.60986 -0.016628927 -2.2779262 
6318.75 766.44928 267.01743 -0.041018885 -2.4144783 
6319 766.43573 266.42712 -0.068212561 -2.2614195 
6319.25 766.41443 265.90573 -0.10454467 -1.8821131 
6319.5 766.3822 265.49457 -0.15630268 -1.3995559 
6319.75 766.33447 265.2066 -0.22969531 -0.90733272 
6320 766.26495 265.03854 -0.33189663 -0.44205788 
6320.25 766.16541 264.98352 -0.47169891 -0.00078804774 
6320.5 766.02515 265.03775 -0.65865916 0.43530247 
6320.75 765.83154 265.20212 -0.89943886 0.88208413 
6321 765.57123 265.47937 -1.1899942 1.3345829 
6321.25 765.23438 265.86649 -1.5061786 1.7507795 
6321.5 764.81958 266.34552 -1.8050314 2.0564983 
6321.75 764.33673 266.88037 -2.0454121 2.1922052 
6322 763.80408 267.42761 -2.1993694 2.1613851 
6322.25 763.24731 267.95102 -2.2301199 2.0092018 
6322.5 762.70312 268.42502 -2.0926254 1.7701247 
6322.75 762.21533 268.83084 -1.7857074 1.4689331 
6323 761.81927 269.1575 -1.3716155 1.1443971 
6323.25 761.53198 269.4046 -0.92625421 0.83798933 
6323.5 761.3551 269.57996 -0.49235249 0.57235408 
6323.75 761.28436 269.69437 -0.075020142 0.34934455 
6324 761.31757 269.75739 0.34226826 0.15924826 
6324.25 761.45734 269.77563 0.78124321 -0.011037442 
6324.5 761.711 269.75253 1.2529315 -0.17313762 
6324.75 762.08496 269.68915 1.7368364 -0.33412993 
6325 762.57446 269.58542 2.15956 -0.49581462 
6325.25 763.14984 269.44101 2.404175 -0.66087127 
6325.5 763.75415 269.25339 2.384495 -0.84592229 
6325.75 764.32208 269.01364 2.1284482 -1.0834428 
6326 764.8089 268.70511 1.7585934 -1.3978962 
6326.25 765.20227 268.30945 1.3973937 -1.773108 
6326.5 765.51385 267.81976 1.1090317 -2.1319056 
6326.75 765.76343 267.25549 0.89894247 -2.3473732 
6327 765.96765 266.66733 0.74078393 -2.3118699 
6327.25 766.13605 266.121 0.61031747 -2.0227203 
6327.5 766.27466 265.66907 0.50249159 -1.5767897 
6327.75 766.38977 265.33652 0.42374042 -1.0822107 
6328 766.48944 265.12689 0.38027227 -0.59855044 
6328.25 766.58307 265.03534 0.3751857 -0.13690037 
6328.5 766.68042 265.05783 0.41028312 0.31766585 
6328.75 766.79169 265.19528 0.48725405 0.78526992 
6329 766.92755 265.45221 0.60639238 1.2722912 
6329.25 767.09808 265.83078 0.76322424 1.7495278 
6329.5 767.31146 266.31955 0.94723326 2.1366916 
6329.75 767.57324 266.8826 1.1507722 2.3277004 
6330 767.88922 267.46249 1.3835415 2.2719557 
6330.25 768.26898 268.00293 1.6623666 2.0305779 
6330.5 768.72284 268.47256 1.9676925 1.7253625 
6330.75 769.24799 268.86801 2.2132974 1.4464924 
6331 769.81433 269.20007 2.2789016 1.2175031 
6331.25 770.36664 269.47977 2.0997245 1.0250316 
6331.5 770.84729 269.71503 1.7200924 0.86248732 
6331.75 771.21863 269.91443 1.24263 0.74085486 
6332 771.46735 270.09009 0.74806947 0.67473078 
6332.25 771.59399 270.2572 0.26796079 0.67359811 
6332.5 771.60229 270.43277 -0.20047343 0.74274862 
6332.75 771.49353 270.63467 -0.67076856 0.88487965 
6333 771.26648 270.88107 -1.1452572 1.0970041 
6333.25 770.92291 271.18771 -1.5945544 1.3628157 
6333.5 770.47699 271.56415 -1.9504267 1.6485525 
6333.75 769.96179 272.01031 -2.1388435 1.9147503 
6334 769.42322 272.51743 -2.1420264 2.1317062 
6334.25 768.90216 273.06921 -2.009093 2.2639177 
6334.5 768.42529 273.63724 -1.7951461 2.2508047 
6334.75 768.00922 274.17856 -1.5254986 2.0480018 
6335 767.66547 274.64771 -1.22154 1.6844858 
6335.25 767.39844 275.01434 -0.91726094 1.242732 
6335.5 767.20441 275.26855 -0.64135236 0.79332823 
6335.75 767.07458 275.41281 -0.40362817 0.36452872 
6336 766.99982 275.45212 -0.19859083 -0.048979182 
6336.25 766.97357 275.38788 -0.013801578 -0.46796659 
6336.5 766.99237 275.21591 0.16405866 -0.91316694 
6336.75 767.05591 274.92865 0.34512979 -1.3888189 
6337 767.16553 274.52164 0.53315961 -1.860836 
6337.25 767.32288 274.00577 0.72593582 -2.2410219 
6337.5 767.52899 273.41846 0.92559326 -2.4154687 
6337.75 767.7879 272.81992 1.1523637 -2.3320527 
6338 768.10986 272.26852 1.4341768 -2.0577366 
6338.25 768.5094 271.79602 1.7669716 -1.7225153 
6338.5 768.99207 271.4039 2.0823758 -1.4251695 
6338.75 769.53906 271.07755 2.2597547 -1.1967645 
6339 770.10175 270.80093 2.1984401 -1.0236158 
6339.25 770.6181 270.56247 1.8982849 -0.89059532 
6339.5 771.03857 270.35193 1.4502211 -0.80251735 
6339.75 771.33929 270.15613 0.95361328 -0.77510208 
6340 771.51599 269.95813 0.4631173 -0.82244974 
6340.25 771.57245 269.73788 -0.0089702569 -0.95404685 
6340.5 771.51251 269.47372 -0.46883786 -1.1738063 
6340.75 771.33887 269.14429 -0.91732717 -1.4730874 
6341 771.05664 268.73334 -1.331766 -1.8173988 
6341.25 770.67981 268.23734 -1.6649016 -2.1403773 
6341.5 770.23462 267.6713 -1.8742369 -2.3666987 
6341.75 769.75366 267.06595 -1.9522567 -2.4507306 
6342 769.26874 266.45865 -1.9059889 -2.3826237 
6342.25 768.81183 265.88647 -1.7263956 -2.1735039 
6342.5 768.41675 265.38037 -1.4139603 -1.8639638 
6342.75 768.11273 264.95691 -1.0071816 -1.5251995 
6343 767.91669 264.61441 -0.55719888 -1.2257433 
6343.25 767.83521 264.3374 -0.093244575 -1.0048288 
6343.5 767.87091 264.10437 0.38124999 -0.87465101 
6343.75 768.02722 263.89267 0.87173319 -0.83317864 
6344 768.30743 263.68112 1.3688151 -0.87170458 
6344.25 768.70825 263.45135 1.8240584 -0.97582757 
6344.5 769.20825 263.18924 2.1443691 -1.1277093 
6344.75 769.76135 262.88434 2.2385266 -1.3182421 
6345 770.30768 262.52609 2.0984628 -1.5569699 
6345.25 770.79871 262.1012 1.8166614 -1.8498459 
6345.5 771.21411 261.60007 1.5097184 -2.1534834 
6345.75 771.55707 261.03253 1.2421213 -2.3595593 
6346 771.83862 260.43845 1.0151893 -2.3508866 
6346.25 772.0661 259.8779 0.80645323 -2.0967627 
6346.5 772.24255 259.40411 0.60712051 -1.6751103 
6346.75 772.37091 259.0451 0.42299262 -1.1946341 
6347 772.45575 258.80588 0.25881651 -0.72360826 
6347.25 772.50177 258.68094 0.11178361 -0.2799271 
6347.5 772.51239 258.66464 -0.02638901 0.1490079 
6347.75 772.48846 258.75616 -0.16595292 0.5863933 
6348 772.42853 258.96008 -0.31623846 1.0500954 
6348.25 772.32898 259.28305 -0.48261863 1.5343109 
6348.5 772.18591 259.72482 -0.66385341 1.9874871 
6348.75 771.99628 260.26569 -0.85504782 2.3073421 
6349 771.75726 260.85867 -1.0611848 2.3925631 
6349.25 771.46246 261.44125 -1.3058681 2.2331197 
6349.5 771.09937 261.96307 -1.6078912 1.9286647 
6349.75 770.65594 262.40414 -1.9379312 1.6050189 
6350 770.13599 262.77023 -2.1999426 1.3350003 
6350.25 769.57208 263.0769 -2.2709062 1.1272695 
6350.5 769.02185 263.33749 -2.0899589 0.96330911 
6350.75 768.54413 263.56158 -1.7066823 0.83635724 
6351 768.17657 263.75967 -1.2260718 0.75768769 
6351.25 767.93231 263.94574 -0.72901607 0.74252003 
6351.5 767.81067 264.13718 -0.24732512 0.8020283 
6351.75 767.80743 264.35358 0.21992108 0.94330639 
6352 767.92023 264.61581 0.68172014 1.1679873 
6352.25 768.14752 264.9436 1.1329554 1.4642434 
6352.5 768.48297 265.35089 1.5385957 1.794997 
6352.75 768.90808 265.83881 1.8403372 2.0979071 
6353 769.39087 266.39224 1.996308 2.3108046 
6353.25 769.89435 266.98349 2.0096281 2.3957419 
6353.5 770.38538 267.57764 1.8984853 2.3310711 
6353.75 770.8335 268.13602 1.6667589 2.1117404 
6354 771.20984 268.62372 1.3295965 1.7765771 
6354.25 771.4931 269.02103 0.93041968 1.4016974 
6354.5 771.67358 269.327 0.51246446 1.0546209 
6354.75 771.74933 269.55347 0.093202874 0.76809448 
6355 771.71954 269.71649 -0.33403465 0.54666734 
6355.25 771.58026 269.83151 -0.78541756 0.38190472 
6355.5 771.3241 269.91122 -1.2683954 0.26236561 
6355.75 770.94531 269.96558 -1.7585983 0.17757306 
6356 770.45062 270.00214 -2.1774616 0.11832629 
6356.25 769.8728 270.02612 -2.4027431 0.075459734 
6356.5 769.27319 270.04044 -2.344691 0.039466284 
6356.75 768.72229 270.04575 -2.0276849 0.0022551136 
6357 768.27136 270.04102 -1.5660861 -0.041479003 
6357.25 767.94196 270.02414 -1.0697572 -0.09548495 
6357.5 767.73474 269.99207 -0.59331167 -0.16400744 
6357.75 767.64301 269.94046 -0.14354078 -0.25282675 
6358 767.66217 269.86337 0.29673824 -0.3691836 
6358.25 767.79242 269.75293 0.74896288 -0.52052206 
6358.5 768.03839 269.59979 1.2214762 -0.71127802 
6358.75 768.40295 269.39432 1.689344 -0.93757159 
6359 768.87671 269.1293 2.0797215 -1.1843047 
6359.25 769.42804 268.80191 2.2949402 -1.4344246 
6359.5 770.00531 268.41208 2.2873883 -1.684597 
6359.75 770.55737 267.95975 2.1094937 -1.9315058 
6360 771.05438 267.45038 1.8621093 -2.1279304 
6360.25 771.48834 266.90796 1.6112988 -2.179291 
6360.5 771.86121 266.37897 1.3745581 -2.015595 
6360.75 772.17749 265.91647 1.1611896 -1.6583794 
6361 772.44562 265.55865 0.99324673 -1.1940391 
6361.25 772.67987 265.32178 0.89395577 -0.70020616 
6361.5 772.89948 265.20801 0.87750018 -0.21179877 
6361.75 773.12604 265.21521 0.95007074 0.26881155 
6362 773.38196 265.34232 1.1117274 0.74799997 
6362.25 773.68854 265.58847 1.3520383 1.2171443 
6362.5 774.06213 265.94669 1.641546 1.6345972 
6362.75 774.5094 266.39569 1.9318043 1.9317679 
6363 775.02399 266.89822 2.1735005 2.0591335 
6363.25 775.58887 267.41193 2.3278275 2.0279152 
6363.5 776.17694 267.90271 2.350693 1.8819971 
6363.75 776.74957 268.34552 2.2001646 1.6467328 
6364 777.26324 268.71976 1.8864756 1.3367606 
6364.25 777.6853 269.01031 1.4824085 0.98390192 
6364.5 778.00378 269.21127 1.0688434 0.62493128 
6364.75 778.22278 269.32382 0.69050652 0.27759716 
6365 778.35266 269.35068 0.35499054 -0.062776051 
6365.25 778.40277 269.29153 0.049519826 -0.41393018 
6365.5 778.3783 269.14114 -0.24486758 -0.7958647 
6365.75 778.27991 268.89014 -0.54381192 -1.2185477 
6366 778.10565 268.52982 -0.85154724 -1.6642339 
6366.25 777.85443 268.06125 -1.1558707 -2.0697773 
6366.5 777.52972 267.50647 -1.4361358 -2.3374617 
6366.75 777.13916 266.90994 -1.6830555 -2.3994808 
6367 776.6911 266.32211 -1.8936322 -2.2793915 
6367.25 776.19836 265.77835 -2.0304608 -2.0613718 
6367.5 775.68848 265.29382 -2.0169585 -1.8129673 
6367.75 775.20673 264.87167 -1.804011 -1.5668364 
6368 774.80066 264.50787 -1.4226397 -1.3515089 
6368.25 774.50287 264.1904 -0.95120245 -1.2020307 
6368.5 774.32715 263.89896 -0.45368332 -1.1468459 
6368.75 774.27576 263.60785 0.041521862 -1.200788 
6369 774.34705 263.28928 0.52642918 -1.3656074 
6369.25 774.53717 262.91699 0.98843735 -1.6260527 
6369.5 774.83649 262.47171 1.3921274 -1.9399714 
6369.75 775.224 261.94836 1.6856823 -2.2376826 
6370 775.66736 261.36035 1.8376685 -2.4465706 
6370.25 776.13177 260.73648 1.8574524 -2.5193598 
6370.5 776.58636 260.1138 1.7596539 -2.4356329 
6370.75 777.00128 259.53113 1.5382044 -2.2039478 
6371 777.34552 259.01978 1.19883 -1.8778776 
6371.25 777.59399 258.59311 0.77950281 -1.5404794 
6371.5 777.73224 258.2446 0.32228467 -1.2610991 
6371.75 777.75378 257.95471 -0.15235619 -1.0748457 
6372 777.65479 257.69864 -0.64178199 -0.99055988 
6372.25 777.43201 257.45132 -1.140326 -1.0032475 
6372.5 777.08655 257.19006 -1.6139697 -1.098996 
6372.75 776.63348 256.8967 -1.9857708 -1.2564989 
6373 776.11011 256.55835 -2.1628649 -1.4562838 
6373.25 775.57147 256.16541 -2.11027 -1.6940584 
6373.5 775.06885 255.70824 -1.8925552 -1.9673269 
6373.75 774.62976 255.18236 -1.6185712 -2.2308629 
6374 774.2583 254.60234 -1.3575002 -2.3799837 
6374.25 773.94928 254.01074 -1.1166958 -2.3119295 
6374.5 773.69958 253.46562 -0.88109952 -2.0165691 
6374.75 773.50836 253.01421 -0.64981002 -1.5807272 
6375 773.37347 252.67833 -0.43282622 -1.1061357 
6375.25 773.29034 252.45947 -0.23484503 -0.64974332 
6375.5 773.25482 252.35101 -0.050748248 -0.22192544 
6375.75 773.26477 252.34741 0.13083951 0.19292428 
6376 773.32117 252.44835 0.32318321 0.61807883 
6376.25 773.42822 252.65872 0.5373733 1.0695451 
6376.5 773.59204 252.9847 0.77720737 1.5382816 
6376.75 773.8183 253.42496 1.0344219 1.9706012 
6377 774.10931 253.95892 1.2926086 2.2704451 
6377.25 774.46399 254.54208 1.5441017 2.3565388 
6377.5 774.88116 255.1199 1.7928208 2.2383695 
6377.75 775.35852 255.65195 2.0165646 2.0080602 
6378 775.88092 256.12216 2.1372404 1.754189 
6378.25 776.41083 256.53021 2.0648751 1.513339 
6378.5 776.89539 256.88077 1.7802349 1.2963411 
6378.75 777.2887 257.18198 1.3495772 1.1227868 
6379 777.56537 257.44803 0.85964012 1.0191997 
6379.25 777.71814 257.69907 0.36344656 1.0053573 
6379.5 777.74792 257.95901 -0.12346756 1.0911193 
6379.75 777.6571 258.25302 -0.60123265 1.277081 
6380 777.44873 258.6048 -1.0608171 1.5490987 
6380.25 777.1311 259.03152 -1.4666598 1.8675785 
6380.5 776.72455 259.53702 -1.7633884 2.1669905 
6380.75 776.26172 260.10776 -1.9146062 2.3801293 
6381 775.77881 260.71619 -1.9276992 2.463249 
6381.25 775.3078 261.32654 -1.8205458 2.3929543 
6381.5 774.8786 261.89972 -1.5927182 2.1690266 
6381.75 774.52075 262.40198 -1.2541534 1.8374164 
6382 774.25745 262.81622 -0.84454244 1.4787391 
6382.25 774.10089 263.14499 -0.40554383 1.1625516 
6382.5 774.05554 263.40399 0.044939142 0.92356879 
6382.75 774.12457 263.61386 0.51039743 0.76931566 
6383 774.31268 263.79529 0.99797595 0.69462919 
6383.25 774.62445 263.96698 1.4950159 0.68946582 
6383.5 775.0564 264.14471 1.9447429 0.74054056 
6383.75 775.58423 264.34076 2.2431569 0.83409864 
6384 776.15698 264.56497 2.2930198 0.96697444 
6384.25 776.70935 264.82895 2.0898764 1.1565927 
6384.5 777.18909 265.15015 1.7340767 1.4276985 
6384.75 777.57428 265.54962 1.3512287 1.7787836 
6385 777.86938 266.04156 1.0221634 2.1517746 
6385.25 778.09167 266.6174 0.76769692 2.4267607 
6385.5 778.25751 267.23572 0.56434399 2.4743497 
6385.75 778.37488 267.83188 0.37405598 2.2542188 
6386 778.44348 268.34717 0.17112511 1.8476166 
6386.25 778.45856 268.75055 -0.054915145 1.3775507 
6386.5 778.41345 269.03775 -0.31169787 0.92713988 
6386.75 778.29913 269.21826 -0.61109447 0.52541757 
6387 778.10321 269.30426 -0.96635216 0.16910255 
6387.25 777.81091 269.30545 -1.3809921 -0.15519573 
6387.5 777.40979 269.22852 -1.8289824 -0.45689332 
6387.75 776.8999 269.07889 -2.2338765 -0.73618829 
6388 776.30615 268.8624 -2.4803638 -0.99258792 
6388.25 775.67987 268.58322 -2.4897561 -1.2419628 
6388.5 775.07843 268.23984 -2.2964003 -1.5088117 
6388.75 774.53876 267.82809 -2.0165617 -1.7815648 
6389 774.06885 267.35483 -1.7502728 -1.9838779 
6389.25 773.65918 266.85089 -1.5362934 -2.011616 
6389.5 773.2959 266.36804 -1.3804826 -1.8147076 
6389.75 772.96307 265.95877 -1.2956302 -1.4363731 
6390 772.64008 265.65744 -1.3065647 -0.96631527 
6390.25 772.29999 265.47708 -1.4342774 -0.47763795 
6390.5 771.91278 265.41684 -1.6824878 -0.0095100338 
6390.75 771.45087 265.46881 -2.0239909 0.41665283 
6391 770.89911 265.62 -2.3843129 0.78074479 
6391.25 770.26678 265.85275 -2.648509 1.0683519 
6391.5 769.59094 266.1485 -2.7230279 1.2883849 
6391.75 768.92133 266.49304 -2.6077099 1.4603728 
6392 768.2962 266.87344 -2.3831098 1.5679288 
6392.25 767.73145 267.26669 -2.1370819 1.5521414 
6392.5 767.2243 267.63535 -1.9309669 1.3687191 
6392.75 766.75873 267.93835 -1.8116342 1.0345426 
6393 766.30804 268.1452 -1.8170905 0.61140674 
6393.25 765.83826 268.24219 -1.9644443 0.16528384 
6393.5 765.31549 268.23035 -2.2334847 -0.25125906 
6393.75 764.71722 268.12238 -2.5520909 -0.59846359 
6394 764.0451 267.93863 -2.8032837 -0.85676819 
6394.25 763.3302 267.70038 -2.8827438 -1.0392079 
6394.5 762.61975 267.42313 -2.773478 -1.1712923 
6394.75 761.95312 267.11948 -2.5487292 -1.2449541 
6395 761.3468 266.80933 -2.3062737 -1.214671 
6395.25 760.79498 266.52377 -2.1229773 -1.0464971 
6395.5 760.27588 266.29648 -2.051707 -0.75518298 
6395.75 759.7572 266.15201 -2.1223996 -0.39426866 
6396 759.20312 266.09982 -2.330359 -0.027154107 
6396.25 758.58514 266.1344 -2.6191363 0.29248387 
6396.5 757.896 266.23956 -2.8780763 0.53535002 
6396.75 757.15881 266.39624 -2.9873242 0.7089842 
6397 756.41895 266.59082 -2.9014087 0.84290403 
6397.25 755.71936 266.81516 -2.6819537 0.94480014 
6397.5 755.0799 267.05786 -2.4383535 0.98237461 
6397.75 754.49457 267.29755 -2.2603683 0.91551244 
6398 753.9397 267.50616 -2.201658 0.73646098 
6398.25 753.38177 267.65912 -2.2854712 0.47859961 
6398.5 752.78601 267.74353 -2.4985659 0.19757105 
6398.75 752.12714 267.76044 -2.7743342 -0.054265536 
6399 751.4035 267.7211 -2.9940565 -0.25105318 
6399.25 750.64453 267.63852 -3.0437329 -0.40497535 
6399.5 749.89795 267.51962 -2.9021733 -0.5460397 
6399.75 749.20221 267.36588 -2.6566281 -0.6812157 
6400 748.5683 267.18198 -2.4256632 -0.78048611 
6400.25 747.98114 266.98215 -2.2918599 -0.80234671 
6400.5 747.41101 266.78897 -2.2927628 -0.72732031 
6400.75 746.82318 266.62524 -2.4316208 -0.57239002 
6401 746.18658 266.5058 -2.6724951 -0.38114181 
6401.25 745.48572 266.4339 -2.9258795 -0.1981165 
6401.5 744.73315 266.40451 -3.0663595 -0.040735412 
6401.75 743.96924 266.41293 -3.011337 0.10981348 
6402 743.24127 266.4613 -2.794034 0.28198668 
6402.25 742.57587 266.55588 -2.5325828 0.47639549 
6402.5 741.96912 266.69849 -2.3391504 0.65822721 
6402.75 741.39551 266.87991 -2.2732563 0.77939129 
6403 740.82074 267.08029 -2.3476357 0.8072021 
6403.25 740.21167 267.27576 -2.5410359 0.74340218 
6403.5 739.54517 267.44717 -2.7929671 0.62209845 
6403.75 738.81909 267.58545 -2.997237 0.48329872 
6404 738.06018 267.68848 -3.0407758 0.33871666 
6404.25 737.31537 267.75235 -2.8891985 0.16472936 
6404.5 736.62537 267.76617 -2.6223657 -0.063968316 
6404.75 736.00305 267.71637 -2.3676379 -0.33950865 
6405 735.43256 267.59601 -2.2188115 -0.61935616 
6405.25 734.88165 267.41113 -2.212007 -0.84603637 
6405.5 734.31531 267.18152 -2.3390248 -0.97182369 
6405.75 733.70422 266.93491 -2.5606728 -0.98308343 
6406 733.03296 266.69724 -2.8048077 -0.90770298 
6406.25 732.30865 266.48468 -2.9663711 -0.78774798 
6406.5 731.56482 266.30588 -2.9508693 -0.6361149 
6406.75 730.849 266.1713 -2.7503891 -0.42842349 
6407 730.19727 266.0983 -2.4590037 -0.14225346 
6407.25 729.61658 266.10577 -2.2009482 0.21008794 
6407.5 729.08685 266.20526 -2.0604458 0.58475119 
6407.75 728.57416 266.39499 -2.0650611 0.92131442 
6408 728.0434 266.6575 -2.1993802 1.1578484 
6408.25 727.4671 266.96228 -2.4209726 1.2565041 
6408.5 726.83093 267.27509 -2.6657701 1.2285036 
6408.75 726.13971 267.56995 -2.8444934 1.1209308 
6409 725.42218 267.83167 -2.8632109 0.96464849 
6409.25 724.72455 268.04715 -2.6881089 0.74635112 
6409.5 724.08887 268.19751 -2.3863485 0.44154704 
6409.75 723.5318 268.26093 -2.0786829 0.054060712 
6410 723.04169 268.22025 -1.863214 -0.38479608 
6410.25 722.58862 268.06802 -1.7848662 -0.82956511 
6410.5 722.13776 267.80984 -1.8433177 -1.2210881 
6410.75 721.65796 267.46765 -2.0093811 -1.4908978 
6411 721.12762 267.07858 -2.2405024 -1.5927503 
6411.25 720.5365 266.6843 -2.485966 -1.5405357 
6411.5 719.88947 266.31604 -2.6727476 -1.39485 
6411.75 719.21283 265.99081 -2.70788 -1.1996583 
6412 718.5528 265.72073 -2.5392969 -0.94986516 
6412.25 717.95642 265.52213 -2.2146306 -0.6261729 
6412.5 717.44891 265.41357 -1.8478003 -0.23180082 
6412.75 717.02753 265.41055 -1.5390928 0.21465231 
6413 716.67017 265.52371 -1.3396156 0.6946227 
6413.25 716.3476 265.75864 -1.2604474 1.1829556 
6413.5 716.03094 266.11166 -1.2890552 1.6274787 
6413.75 715.69611 266.56155 -1.4013289 1.9421531 
6414 715.32507 267.06491 -1.5769105 2.0456553 
6414.25 714.90283 267.56589 -1.8107319 1.9306246 
6414.5 714.41553 268.01883 -2.0928833 1.6795212 
6414.75 713.85712 268.40317 -2.3641675 1.3966677 
6415 713.24408 268.71918 -2.5082557 1.1357461 
6415.25 712.62238 268.97232 -2.4235637 0.88936335 
6415.5 712.05127 269.16281 -2.1144605 0.63106024 
6415.75 711.57538 269.28595 -1.6826158 0.35051498 
6416 711.211 269.33633 -1.2364831 0.049093828 
6416.25 710.95325 269.3085 -0.83523709 -0.27667677 
6416.5 710.78845 269.19498 -0.49269807 -0.63881016 
6416.75 710.7027 268.98495 -0.20018543 -1.04992 
6417 710.68536 268.66605 0.056142792 -1.5071882 
6417.25 710.72864 268.23083 0.28638643 -1.9688089 
6417.5 710.82684 267.6893 0.49655974 -2.3374469 
6417.75 710.9762 267.08014 0.69902253 -2.4921315 
6418 711.17822 266.46576 0.92389995 -2.3812664 
6418.25 711.44312 265.9057 1.2071661 -2.0782902 
6418.5 711.78741 265.43121 1.5559734 -1.7187644 
6418.75 712.22253 265.04227 1.9200277 -1.4055437 
6419 712.73962 264.72144 2.1902189 -1.1747217 
6419.25 713.29956 264.44897 2.2463374 -1.0146713 
6419.5 713.84088 264.20996 2.0435023 -0.90502346 
6419.75 714.30493 263.99246 1.645602 -0.84416723 
6420 714.65656 263.78256 1.1605492 -0.84706849 
6420.25 714.88458 263.56216 0.66603625 -0.93098545 
6420.5 714.99139 263.3093 0.19266433 -1.1081403 
6420.75 714.98297 263.00003 -0.25606281 -1.3815235 
6421 714.86548 262.61182 -0.67870283 -1.7340325 
6421.25 714.64709 262.13083 -1.0593351 -2.1111829 
6421.5 714.34167 261.56201 -1.3704908 -2.4188251 
6421.75 713.96893 260.93494 -1.5971258 -2.5665605 
6422 713.54974 260.29425 -1.7430876 -2.5309951 
6422.25 713.10522 259.68091 -1.7940102 -2.3581893 
6422.5 712.66461 259.12122 -1.7031848 -2.1120198 
6422.75 712.26788 258.62622 -1.4433937 -1.8501579 
6423 711.95447 258.19263 -1.04646 -1.6303006 
6423.25 711.75079 257.80325 -0.57508528 -1.5036972 
6423.5 711.66882 257.43033 -0.080084339 -1.5018197 
6423.75 711.71014 257.04123 0.40770799 -1.6322522 
6424 711.86975 256.60468 0.86012185 -1.8758789 
6424.25 712.13391 256.09818 1.2367356 -2.1797881 
6424.5 712.47821 255.51668 1.4956361 -2.460741 
6424.75 712.87085 254.8768 1.6246867 -2.6351044 
6425 713.28125 254.21222 1.6414016 -2.6539814 
6425.25 713.68256 253.56322 1.5491499 -2.5133998 
6425.5 714.04504 252.96562 1.3284822 -2.252845 
6425.75 714.33606 252.4404 0.9809556 -1.9492829 
6426 714.52808 251.98734 0.54414994 -1.6885978 
6426.25 714.60443 251.58733 0.062296603 -1.5320487 
6426.5 714.55811 251.21031 -0.43297294 -1.5065304 
6426.75 714.38916 250.8232 -0.91296297 -1.6105087 
6427 714.10657 250.39641 -1.3329036 -1.8175741 
6427.25 713.73291 249.90988 -1.6315182 -2.0786207 
6427.5 713.30463 249.35762 -1.7664924 -2.333467 
6427.75 712.86224 248.74861 -1.7514806 -2.5226214 
6428 712.43756 248.10695 -1.6316913 -2.5842574 
6428.25 712.05334 247.47144 -1.4272604 -2.468677 
6428.5 711.73138 246.88673 -1.1335716 -2.1864161 
6428.75 711.49323 246.38531 -0.76126778 -1.8195137 
6429 711.35492 245.97575 -0.33876872 -1.4657817 
6429.25 711.32623 245.64598 0.1130333 -1.1880867 
6429.5 711.41345 245.37338 0.58869189 -1.0097117 
6429.75 711.62225 245.13281 1.0838315 -0.9306162 
6430 711.95477 244.90073 1.5705276 -0.93933719 
6430.25 712.40088 244.65733 1.9765598 -1.0177424 
6430.5 712.92761 244.38754 2.1985919 -1.1484689 
6430.75 713.47906 244.07895 2.1714716 -1.3297287 
6431 713.99561 243.71715 1.934317 -1.5770329 
6431.25 714.43848 243.2847 1.6030784 -1.8912768 
6431.5 714.79834 242.77039 1.283741 -2.2164707 
6431.75 715.08514 242.18547 1.0199759 -2.433274 
6432 715.31189 241.57306 0.79822701 -2.4219353 
6432.25 715.48505 240.99577 0.58691794 -2.1594958 
6432.5 715.6048 240.50691 0.36943388 -1.7346926 
6432.75 715.66907 240.13223 0.14363089 -1.2624562 
6433 715.67566 239.87363 -0.093444556 -0.81303823 
6433.25 715.62054 239.72214 -0.35224381 -0.40571776 
6433.5 715.49646 239.66805 -0.64835739 -0.030800689 
6433.75 715.29211 239.70558 -0.99569941 0.33013913 
6434 714.9942 239.83308 -1.3945097 0.68998975 
6434.25 714.59302 240.05023 -1.8132032 1.0449878 
6434.5 714.09216 240.35323 -2.1765146 1.3716184 
6434.75 713.51727 240.73135 -2.3918154 1.6426566 
6435 712.91241 241.16901 -2.4160767 1.8472733 
6435.25 712.3222 241.6485 -2.285367 1.9726703 
6435.5 711.77716 242.14488 -2.0646029 1.9720728 
6435.75 711.2934 242.61964 -1.8020973 1.7950052 
6436 710.87616 243.02815 -1.5396196 1.4493163 
6436.25 710.51965 243.33559 -1.3240671 0.99887699 
6436.5 710.20691 243.52435 -1.1943138 0.50838912 
6436.75 709.91351 243.58931 -1.1714823 0.011344978 
6437 709.61176 243.5303 -1.2612476 -0.48235071 
6437.25 709.27417 243.3492 -1.4551749 -0.96243417 
6437.5 708.87775 243.05287 -1.7248977 -1.3959701 
6437.75 708.40973 242.65997 -2.0183272 -1.7244885 
6438 707.87189 242.2037 -2.2731745 -1.8980544 
6438.25 707.28076 241.72394 -2.4369426 -1.9171906 
6438.5 706.66467 241.25504 -2.4652979 -1.8164601 
6438.75 706.06232 240.82414 -2.3248887 -1.6137426 
6439 705.51532 240.45642 -2.0302122 -1.3128781 
6439.25 705.05389 240.17392 -1.6555377 -0.93793118 
6439.5 704.68689 239.99043 -1.2871879 -0.52656931 
6439.75 704.40521 239.91171 -0.97865081 -0.1014657 
6440 704.1911 239.94083 -0.74715853 0.33746853 
6440.25 704.02539 240.08253 -0.58985841 0.80123109 
6440.5 703.89081 240.34378 -0.49684992 1.2920632 
6440.75 703.77258 240.72839 -0.45644346 1.778779 
6441 703.65924 241.22589 -0.45622715 2.1765425 
6441.25 703.54199 241.79915 -0.48604557 2.3656406 
6441.5 703.41376 242.38484 -0.54594725 2.2727742 
6441.75 703.26532 242.91534 -0.65076333 1.9405123 
6442 703.08276 243.34518 -0.82284927 1.4886271 
6442.25 702.84674 243.65878 -1.0807408 1.0243264 
6442.5 702.53473 243.8611 -1.4298671 0.60365379 
6442.75 702.12585 243.96574 -1.848106 0.24408132 
6443 701.61072 243.98824 -2.2637661 -0.054616313 
6443.25 701.00464 243.9426 -2.5520847 -0.30410695 
6443.5 700.35529 243.83781 -2.5969033 -0.53471041 
6443.75 699.72742 243.67291 -2.3908861 -0.79295528 
6444 699.17145 243.43599 -2.0464244 -1.1137547 
6444.25 698.70428 243.11134 -1.6991825 -1.4888806 
6444.5 698.31519 242.69235 -1.4293611 -1.8526921 
6444.75 697.98163 242.1953 -1.2537268 -2.0930049 
6445 697.68176 241.66507 -1.1570004 -2.1058395 
6445.25 697.39746 241.16324 -1.129778 -1.8718963 
6445.5 697.11011 240.74335 -1.1845554 -1.4680188 
6445.75 696.79651 240.43454 -1.3429421 -0.99918336 
6446 696.42908 240.24287 -1.6150838 -0.53964919 
6446.25 695.98102 240.16081 -1.9806359 -0.12622803 
6446.5 695.43677 240.17459 -2.3679516 0.22558856 
6446.75 694.8056 240.26842 -2.6523843 0.51596218 
6447 694.12915 240.42947 -2.7179298 0.76995772 
6447.25 693.46606 240.65404 -2.5553195 1.0308663 
6447.5 692.86163 240.94728 -2.270978 1.3180518 
6447.75 692.33008 241.31194 -1.9900768 1.5898626 
6448 691.86041 241.73328 -1.7815626 1.7547197 
6448.25 691.4317 242.17322 -1.6636363 1.7292407 
6448.5 691.02039 242.58075 -1.644652 1.5007721 
6448.75 690.59967 242.9119 -1.7422066 1.1326566 
6449 690.13861 243.14294 -1.9667192 0.71413475 
6449.25 689.60785 243.27081 -2.290818 0.31666741 
6449.5 688.99219 243.30646 -2.625288 -0.019770589 
6449.75 688.30585 243.26637 -2.8331633 -0.29227713 
6450 687.59491 243.16269 -2.8141208 -0.53688699 
6450.25 686.91583 242.9962 -2.5939043 -0.80093312 
6450.5 686.30426 242.7596 -2.2972999 -1.0942696 
6450.75 685.76349 242.45059 -2.0427232 -1.3678733 
6451 685.27454 242.08446 -1.8872772 -1.5364608 
6451.25 684.81049 241.69713 -1.8441703 -1.5302279 
6451.5 684.34271 241.33458 -1.9182642 -1.3436909 
6451.75 683.84119 241.03523 -2.1132984 -1.0384548 
6452 683.27783 240.81802 -2.4045067 -0.70041406 
6452.25 682.63788 240.68225 -2.7062521 -0.39407203 
6452.5 681.9353 240.61682 -2.882324 -0.13576551 
6452.75 681.216 240.61314 -2.8321428 0.10854958 
6453 680.53613 240.67422 -2.5827734 0.38925362 
6453.25 679.93048 240.81253 -2.2627714 0.72526681 
6453.5 679.40009 241.03897 -1.9961909 1.0851398 
6453.75 678.92267 241.35115 -1.844206 1.3969293 
6454 678.46771 241.72618 -1.8152437 1.5747795 
6454.25 678.00562 242.12265 -1.8995062 1.564679 
6454.5 677.50909 242.49414 -2.0893641 1.384172 
6454.75 676.9538 242.80702 -2.3632109 1.1111937 
6455 676.32642 243.04909 -2.6482158 0.82876164 
6455.25 675.6394 243.22388 -2.8168957 0.57387549 
6455.5 674.93689 243.33655 -2.7627883 0.32442659 
6455.75 674.27594 243.38251 -2.497853 0.03290309 
6456 673.6955 243.3472 -2.1425798 -0.32709518 
6456.25 673.20129 243.21397 -1.8254523 -0.74602973 
6456.5 672.77344 242.97252 -1.6183293 -1.1839331 
6456.75 672.38153 242.62621 -1.5368301 -1.5706172 
6457 671.99585 242.19916 -1.5655382 -1.8144988 
6457.25 671.59119 241.7368 -1.6861776 -1.8470595 
6457.5 671.14551 241.29262 -1.8933792 -1.6785526 
6457.75 670.63806 240.9071 -2.1757426 -1.3954915 
6458 670.05621 240.59613 -2.4730625 -1.0955188 
6458.25 669.4104 240.35655 -2.6638417 -0.82678211 
6458.5 668.74323 240.18124 -2.6314023 -0.57496512 
6458.75 668.1145 240.07124 -2.3659654 -0.29764652 
6459 667.57092 240.03697 -1.9730486 0.033340003 
6459.25 667.12787 240.09286 -1.5797191 0.42346695 
6459.5 666.77441 240.25313 -1.2644022 0.8663826 
6459.75 666.48688 240.52884 -1.0535693 1.3414742 
6460 666.23926 240.92221 -0.94247687 1.7949232 
6460.25 666.00891 241.41632 -0.91179752 2.128036 
6460.5 665.77826 241.96695 -0.94276494 2.2323997 
6460.75 665.53259 242.51006 -1.0341318 2.0712409 
6461 665.25458 242.98628 -1.2051116 1.7163255 
6461.25 664.92163 243.36218 -1.4754665 1.287984 
6461.5 664.50903 243.63217 -1.8378664 0.88057184 
6461.75 663.99982 243.80814 -2.2328773 0.53971505 
6462 663.39984 243.90802 -2.5397058 0.26967734 
6462.25 662.74884 243.9465 -2.6234953 0.041324027 
6462.5 662.1109 243.92804 -2.4390566 -0.19453776 
6462.75 661.54449 243.84489 -2.0735564 -0.48171949 
6463 661.07751 243.68114 -1.665738 -0.84045422 
6463.25 660.70667 243.4192 -1.3152822 -1.2634944 
6463.5 660.41162 243.04742 -1.062188 -1.708549 
6463.75 660.16754 242.57048 -0.90478516 -2.0856969 
6464 659.95306 242.02046 -0.82132077 -2.2735708 
6464.25 659.75244 241.45648 -0.7918098 -2.1921465 
6464.5 659.5528 240.94463 -0.81529611 -1.8706843 
6464.75 659.33905 240.53206 -0.90837067 -1.4178209 
6465 659.09119 240.23793 -1.0907997 -0.93655533 
6465.25 658.78522 240.06137 -1.3734605 -0.48293677 
6465.5 658.39679 239.99251 -1.7462078 -0.076392911 
6465.75 657.90869 240.01878 -2.1580157 0.27761692 
6466 657.3233 240.12682 -2.50302 0.57802969 
6466.25 656.6734 240.30435 -2.6564395 0.838 
6466.5 656.0155 240.54536 -2.5694678 1.0924296 
6466.75 655.40253 240.85258 -2.3175986 1.3690581 
6467 654.85968 241.2298 -2.0283074 1.6423249 
6467.25 654.38416 241.66637 -1.7877816 1.8266284 
6467.5 653.95935 242.12767 -1.6239933 1.8279248 
6467.75 653.56512 242.5623 -1.5451345 1.6159687 
6468 653.17822 242.92223 -1.5692004 1.2441465 
6468.25 652.77008 243.1785 -1.7173527 0.80108744 
6468.5 652.30908 243.32306 -1.9896653 0.36040205 
6468.75 651.76855 243.36278 -2.3402226 -0.031957392 
6469 651.14117 243.313 -2.6629226 -0.35426652 
6469.25 650.45074 243.1909 -2.8242188 -0.61485827 
6469.5 649.74847 243.00748 -2.757585 -0.85249418 
6469.75 649.08612 242.76364 -2.5233157 -1.1003634 
6470 648.49017 242.45782 -2.246944 -1.339824 
6470.25 647.95801 242.10039 -2.0239413 -1.4991498 
6470.5 647.47028 241.72144 -1.8955624 -1.5021529 
6470.75 647.00098 241.36447 -1.8789642 -1.3257726 
6471 646.5202 241.06981 -1.9887913 -1.0154687 
6471.25 645.99597 240.86122 -2.2240746 -0.65092421 
6471.5 645.40155 240.74278 -2.5368464 -0.3040356 
6471.75 644.73035 240.70436 -2.8151541 -0.013699299 
6472 644.0083 240.73174 -2.9240663 0.22757575 
6472.25 643.28748 240.81778 -2.8074284 0.46418434 
6472.5 642.61731 240.96666 -2.5402391 0.7330426 
6472.75 642.01862 241.18611 -2.256356 1.0219009 
6473 641.48224 241.47417 -2.052911 1.2687452 
6473.25 640.9823 241.81038 -1.9670504 1.3953394 
6473.5 640.48846 242.15771 -2.0040221 1.3549404 
6473.75 639.97021 242.4752 -2.1613655 1.1646677 
6474 639.39929 242.73329 -2.4188662 0.89340758 
6474.25 638.75812 242.92152 -2.7062228 0.61620951 
6474.5 638.0542 243.04414 -2.8974867 0.37003508 
6474.75 637.32709 243.10768 -2.8800921 0.13640241 
6475 636.6319 243.10936 -2.6545787 -0.13221399 
6475.25 636.00763 243.0363 -2.3360353 -0.46236569 
6475.5 635.46051 242.87453 -2.0556879 -0.83509988 
6475.75 634.97015 242.61998 -1.8887374 -1.1922332 
6476 634.50519 242.28641 -1.8519292 -1.4535601 
6476.25 634.03436 241.90715 -1.9329182 -1.5494965 
6476.5 633.53027 241.52686 -2.1153891 -1.4657723 
6476.75 632.97015 241.18472 -2.374469 -1.2576435 
6477 632.34198 240.90138 -2.6438272 -1.007992 
6477.25 631.65729 240.67989 -2.8049042 -0.76611567 
6477.5 630.9577 240.51849 -2.7523932 -0.52103943 
6477.75 630.29889 240.42319 -2.4904826 -0.2308411 
6478 629.72046 240.409 -2.1324184 0.12922168 
6478.25 629.22986 240.49309 -1.8058456 0.55203497 
6478.5 628.80847 240.68774 -1.5861174 1.0068816 
6478.75 628.42615 240.99466 -1.4934371 1.4382849 
6479 628.05231 241.39798 -1.5144426 1.7625369 
6479.25 627.66138 241.85977 -1.6266916 1.8949381 
6479.5 627.2323 242.32707 -1.8187881 1.8101569 
6479.75 626.74579 242.75186 -2.08374 1.5710181 
6480 626.18768 243.10838 -2.3790734 1.2801672 
6480.25 625.56244 243.3936 -2.5991197 1.0067663 
6480.5 624.90509 243.61369 -2.618959 0.75498849 
6480.75 624.2735 243.7699 -2.3970203 0.48918509 
6481 623.72009 243.85458 -2.0146537 0.17991231 
6481.25 623.26886 243.85555 -1.5988353 -0.18081973 
6481.5 622.91583 243.75995 -1.2389317 -0.59225804 
6481.75 622.6416 243.55551 -0.97093475 -1.0499865 
6482 622.42249 243.23285 -0.79720682 -1.531592 
6482.25 622.23627 242.79292 -0.7041983 -1.9729211 
6482.5 622.06531 242.25897 -0.67217416 -2.2631166 
6482.75 621.89642 241.683 -0.68574136 -2.2971842 
6483 621.71857 241.13312 -0.74603772 -2.0624816 
6483.25 621.51801 240.66649 -0.87111664 -1.6517771 
6483.5 621.27582 240.31184 -1.0826293 -1.184025 
6483.75 620.96851 240.07251 -1.3917642 -0.73827106 
6484 620.57275 239.93802 -1.7849969 -0.34794253 
6484.25 620.07373 239.89323 -2.2031698 -0.02083597 
6484.5 619.47876 239.92282 -2.5300756 0.24951343 
6484.75 618.82727 240.01532 -2.637296 0.48861212 
6485 618.18207 240.16833 -2.4859352 0.74212545 
6485.25 617.59839 240.39107 -2.1674325 1.0505049 
6485.5 617.10046 240.69832 -1.8215058 1.4135487 
6485.75 616.68182 241.09769 -1.5428793 1.7729009 
6486 616.32098 241.57556 -1.3594592 2.0216377 
6486.25 615.99506 242.09032 -1.2608936 2.0550075 
6486.5 615.6842 242.5825 -1.2388006 1.8452832 
6486.75 615.36823 242.99831 -1.3057866 1.460742 
6487 615.02209 243.30704 -1.4828228 1.0050184 
6487.25 614.61713 243.50156 -1.7751534 0.55699611 
6487.5 614.12756 243.58975 -2.1489515 0.1589428 
6487.75 613.5434 243.58662 -2.5118117 -0.17269567 
6488 612.88397 243.50836 -2.7280881 -0.44596443 
6488.25 612.19983 243.36543 -2.7039423 -0.69834524 
6488.5 611.54956 243.15698 -2.4732747 -0.97598314 
6488.75 610.9696 242.87436 -2.1645668 -1.2882032 
6489 610.46387 242.51425 -1.8942728 -1.5823818 
6489.25 610.01483 242.09271 -1.714224 -1.7625639 
6489.5 609.59857 241.64955 -1.6320889 -1.7463959 
6489.75 609.19031 241.23686 -1.6522807 -1.5248357 
6490 608.76263 240.89868 -1.7896379 -1.1654925 
6490.25 608.28528 240.65781 -2.0478678 -0.76110315 
6490.5 607.73187 240.51575 -2.3856945 -0.38397878 
6490.75 607.09454 240.46049 -2.6965504 -0.069204733 
6491 606.39771 240.47655 -2.8405254 0.19178821 
6491.25 605.6947 240.55574 -2.7445216 0.44501752 
6491.5 605.04047 240.70241 -2.4711032 0.73682249 
6491.75 604.4624 240.92776 -2.1577055 1.0700501 
6492 603.95575 241.23657 -1.9122812 1.3916336 
6492.25 603.49695 241.61516 -1.7770944 1.6124003 
6492.5 603.0578 242.02756 -1.7542579 1.6528352 
6492.75 602.6106 242.42496 -1.8422755 1.4966576 
6493 602.12714 242.76436 -2.0441587 1.2032515 
6493.25 601.58063 243.02287 -2.3390198 0.86463445 
6493.5 600.95642 243.19902 -2.6461332 0.55236256 
6493.75 600.26788 243.30313 -2.8302209 0.28698295 
6494 599.56085 243.34377 -2.7843361 0.036009274 
6494.25 598.89368 243.3179 -2.5269837 -0.25276077 
6494.5 598.30444 243.21191 -2.1844792 -0.60564071 
6494.75 597.79761 243.01112 -1.8855138 -1.004661 
6495 597.35229 242.71053 -1.6976377 -1.3913046 
6495.25 596.93854 242.32385 -1.6316752 -1.6773248 
6495.5 596.52747 241.88748 -1.6735886 -1.7781453 
6495.75 596.09357 241.45256 -1.8142129 -1.6687878 
6496 595.61224 241.06586 -2.0512025 -1.4075685 
6496.25 595.06219 240.75313 -2.3550406 -1.0930963 
6496.5 594.43671 240.51736 -2.6334102 -0.79969114 
6496.75 593.75903 240.35016 -2.7508392 -0.5418632 
6497 593.08203 240.24654 -2.624784 -0.28265598 
6497.25 592.46313 240.21283 -2.3039131 0.023539202 
6497.5 591.93518 240.26395 -1.9207691 0.39649749 
6497.75 591.49817 240.41606 -1.5904535 0.82839447 
6498 591.1308 240.68051 -1.3684231 1.2877131 
6498.25 590.80426 241.05695 -1.2619517 1.7100391 
6498.5 590.49164 241.52423 -1.2533411 1.9967847 
6498.75 590.17102 242.03627 -1.3241645 2.0575809 
6499 589.82294 242.53296 -1.4750843 1.8812065 
6499.25 589.42566 242.96396 -1.719497 1.5510355 
6499.5 588.95605 243.3053 -2.0475528 1.1813384 
6499.75 588.40051 243.55811 -2.3890829 0.85130298 
6500 587.7713 243.73611 -2.6128983 0.58151245 
6500.25 587.11432 243.85149 -2.5977726 0.34256977 
6500.5 586.49347 243.90593 -2.3348064 0.086584553 
6500.75 585.95856 243.89052 -1.9328576 -0.2198371 
6501 585.52765 243.79079 -1.5214801 -0.5886122 
6501.25 585.19183 243.59117 -1.180078 -1.0172772 
6501.5 584.92944 243.27887 -0.93541467 -1.4839258 
6501.75 584.71643 242.85097 -0.78300858 -1.9276329 
6502 584.53186 242.32599 -0.70347732 -2.2396362 
6502.25 584.36041 241.75179 -0.67578155 -2.3070898 
6502.5 584.19037 241.19568 -0.6920771 -2.1000855 
6502.75 584.00983 240.71802 -0.76323587 -1.6990528 
6503 583.80255 240.35233 -0.9090997 -1.2223206 
6503.25 583.54761 240.10611 -1.1463029 -0.75268859 
6503.5 583.22131 239.9724 -1.4790299 -0.32519233 
6503.75 582.80194 239.93927 -1.8842826 0.051536687 
6504 582.27899 239.9938 -2.2903013 0.37600815 
6504.25 581.66687 240.12321 -2.5755351 0.65241021 
6504.5 581.01056 240.31787 -2.6322055 0.90380019 
6504.75 580.37006 240.57634 -2.4609296 1.168997 
6505 579.78992 240.90492 -2.1720731 1.462649 
6505.25 579.28351 241.30624 -1.8875034 1.7373487 
6505.5 578.84045 241.76376 -1.6698991 1.8943615 
6505.75 578.44189 242.23613 -1.5319027 1.8467636 
6506 578.06744 242.66919 -1.4793768 1.5865453 
6506.25 577.69348 243.01752 -1.5317942 1.1843371 
6506.5 577.29114 243.25714 -1.7085158 0.7306059 
6506.75 576.82916 243.38419 -2.0041268 0.2922225 
6507 576.28345 243.40784 -2.3647373 -0.091897637 
6507.25 575.65076 243.34418 -2.677299 -0.40572295 
6507.5 574.9599 243.20979 -2.8112087 -0.66282052 
6507.75 574.26459 243.01405 -2.7161047 -0.90408486 
6508 573.61481 242.7565 -2.4674158 -1.1583076 
6508.25 573.03302 242.43588 -2.1916976 -1.3987622 
6508.5 572.51373 242.06471 -1.9765596 -1.5481778 
6508.75 572.03674 241.67583 -1.8568581 -1.5315396 
6509 571.57611 241.31432 -1.8481367 -1.3329425 
6509.25 571.10211 241.02022 -1.9655514 -1.0049483 
6509.5 570.58276 240.81575 -2.2078905 -0.629547 
6509.75 569.9917 240.70345 -2.5258327 -0.27701285 
6510 569.32294 240.67218 -2.8060353 0.016351584 
6510.25 568.60327 240.70735 -2.9136572 0.25994432 
6510.5 567.88538 240.80179 -2.7946272 0.49893355 
6510.75 567.21863 240.95964 -2.5260212 0.76984876 
6511 566.62354 241.1884 -2.2418005 1.0591376 
6511.25 566.09082 241.48547 -2.0377882 1.303038 
6511.5 565.59491 241.82942 -1.9500115 1.4222385 
6511.75 565.10571 242.18219 -1.9838545 1.3709676 
6512 564.59283 242.5022 -2.1383281 1.1689677 
6512.25 564.02783 242.76001 -2.3954649 0.88730872 
6512.5 563.39203 242.94565 -2.6872833 0.60196674 
6512.75 562.69177 243.064 -2.8883886 0.3506127 
6513 561.96545 243.12241 -2.8826349 0.11548914 
6513.25 561.26849 243.11902 -2.6647387 -0.15151773 
6513.5 560.64142 243.04147 -2.3471217 -0.47889337 
6513.75 560.09198 242.87589 -2.0625255 -0.84924042 
6514 559.60077 242.61804 -1.888748 -1.204632 
6514.25 559.13678 242.28157 -1.844283 -1.4641725 
6514.5 558.66876 241.89998 -1.9178412 -1.5573643 
6514.75 558.16925 241.5182 -2.0944226 -1.4694016 
6515 557.61475 241.17584 -2.3515966 -1.2556809 
6515.25 556.99182 240.89374 -2.6263056 -1.0002199 
6515.5 556.30994 240.67471 -2.8010256 -0.75465572 
6515.75 555.60913 240.51624 -2.7653325 -0.51010251 
6516 554.9455 240.42319 -2.5148685 -0.22403875 
6516.25 554.36053 240.41005 -2.1589899 0.13094527 
6516.5 553.86377 240.49403 -1.8277081 0.54972464 
6516.75 553.43787 240.68779 -1.600382 1.0021683 
6517 553.05292 240.99339 -1.4998953 1.4328384 
6517.25 552.67834 241.39543 -1.5140736 1.7579278 
6517.5 552.28821 241.85628 -1.6207274 1.8920708 
6517.75 551.86127 242.32304 -1.8084731 1.8084697 
6518 551.37762 242.74738 -2.0711725 1.5686591 
6518.25 550.82257 243.10303 -2.3685946 1.2754508 
6518.5 550.19904 243.38675 -2.5970116 0.99974561 
6518.75 549.54059 243.60498 -2.6296093 0.74757487 
6519 548.90491 243.75951 -2.4189084 0.48325023 
6519.25 548.34515 243.84293 -2.0420418 0.17559817 
6519.5 547.8869 243.8429 -1.6268096 -0.18463558 
6519.75 547.5271 243.74629 -1.265697 -0.59663671 
6520 547.24628 243.54066 -0.99710119 -1.0550636 
6520.25 547.02051 243.21675 -0.82441473 -1.5360833 
6520.5 546.82721 242.77606 -0.73413646 -1.9740103 
6520.75 546.64825 242.24261 -0.70625859 -2.2576056 
6521 546.47015 241.66898 -0.72568446 -2.284142 
6521.25 546.28131 241.12303 -0.79480821 -2.0447168 
6521.5 546.06702 240.66093 -0.93301338 -1.6340325 
6521.75 545.80719 240.31027 -1.1618667 -1.1706662 
6522 545.47778 240.07333 -1.4893523 -0.73301393 
6522.25 545.05603 239.93877 -1.8933153 -0.35447162 
6522.5 544.5307 239.89055 -2.3001003 -0.041995466 
6522.75 543.91632 239.9131 -2.5821955 0.21514119 
6523 543.26019 239.99617 -2.6214011 0.44960356 
6523.25 542.62689 240.14012 -2.4101601 0.71039623 
6523.5 542.06659 240.35672 -2.0617733 1.0338383 
6523.75 541.59589 240.66193 -1.7126752 1.4140157 
6524 541.20337 241.06352 -1.4437603 1.7900981 
6524.25 540.86578 241.54765 -1.2727757 2.0541208 
6524.5 540.56012 242.0721 -1.1848793 2.0990224 
6524.75 540.26733 242.57611 -1.1699735 1.8948925 
6525 539.96808 243.00444 -1.2399273 1.5107533 
6525.25 539.63849 243.32544 -1.4160105 1.0529603 
6525.5 539.25049 243.53162 -1.7057648 0.60218757 
6525.75 538.77832 243.63071 -2.0807674 0.20069054 
6526 538.2099 243.63748 -2.4559762 -0.13532199 
6526.25 537.56146 243.56807 -2.6979611 -0.41206616 
6526.5 536.88116 243.43355 -2.7022755 -0.66414881 
6526.75 536.229 243.23399 -2.4869878 -0.93922126 
6527 535.64563 242.9604 -2.1756163 -1.2545609 
6527.25 535.13873 242.60681 -1.8914378 -1.5668287 
6527.5 534.6925 242.18503 -1.6942668 -1.7824844 
6527.75 534.28351 241.73154 -1.5935283 -1.8089265 
6528 533.8877 241.29878 -1.5903814 -1.6199416 
6528.25 533.479 240.93483 -1.6987619 -1.2731025 
6528.5 533.02795 240.66748 -1.9295776 -0.86248124 
6528.75 532.50592 240.50223 -2.257952 -0.46688735 
6529 531.89795 240.42903 -2.5966582 -0.13004249 
6529.25 531.21832 240.43193 -2.8076639 0.14495061 
6529.5 530.51398 240.49944 -2.785846 0.39563024 
6529.75 529.84332 240.63211 -2.5531912 0.67358261 
6530 529.24432 240.84027 -2.2367043 0.99806499 
6530.25 528.72131 241.13206 -1.9610536 1.331813 
6530.5 528.25513 241.50005 -1.7873533 1.5916632 
6530.75 527.8183 241.91409 -1.7253451 1.6877325 
6531 527.38342 242.32672 -1.7722522 1.5803897 
6531.25 526.92273 242.69055 -1.9328563 1.30995 
6531.5 526.4079 242.97559 -2.2011614 0.96589553 
6531.75 525.8175 243.17442 -2.5221808 0.63133818 
6532 525.15234 243.29552 -2.7756999 0.34605995 
6532.25 524.44666 243.35039 -2.8291535 0.094731241 
6532.5 523.75793 243.34143 -2.6455812 -0.17363192 
6532.75 523.1358 243.25861 -2.3201215 -0.4999882 
6533 522.5979 243.08655 -1.9927608 -0.88352984 
6533.25 522.13153 242.81573 -1.7573383 -1.2791222 
6533.5 521.70898 242.4527 -1.6434617 -1.6057466 
6533.75 521.30042 242.02641 -1.6427872 -1.771127 
6534 520.87921 241.58505 -1.7430807 -1.7245266 
6534.25 520.42053 241.17931 -1.9430487 -1.498335 
6534.5 519.90033 240.84309 -2.2295613 -1.1853311 
6534.75 519.30383 240.5863 -2.5364332 -0.87456363 
6535 518.64099 240.40231 -2.7364736 -0.60374641 
6535.25 517.95471 240.28282 -2.7116282 -0.35119328 
6535.5 517.30475 240.22932 -2.4566205 -0.068011224 
6535.75 516.73621 240.25417 -2.0839624 0.27835491 
6536 516.26141 240.37398 -1.7258536 0.68965411 
6536.25 515.8653 240.60249 -1.4621222 1.1418259 
6536.5 515.52045 240.94389 -1.3160192 1.5807444 
6536.75 515.19836 241.38426 -1.2763215 1.9159111 
6537 514.87518 241.88475 -1.3223501 2.047919 
6537.25 514.53064 242.38766 -1.4477112 1.9370263 
6537.5 514.14374 242.8378 -1.6639961 1.6423664 
6537.75 513.69092 243.20299 -1.9712883 1.27651 
6538 513.1546 243.47804 -2.3174536 0.93252867 
6538.25 512.53882 243.67435 -2.5835304 0.64767814 
6538.5 511.88098 243.80537 -2.6352396 0.40379339 
6538.75 511.2431 243.8757 -2.4287949 0.15384594 
6539 510.68106 243.87845 -2.0504444 -0.14136398 
6539.25 510.22089 243.79984 -1.6344885 -0.4982737 
6539.5 509.85889 243.62415 -1.2757663 -0.91674799 
6539.75 509.57492 243.33769 -1.0125899 -1.3792439 
6540 509.34445 242.93504 -0.84620124 -1.8336513 
6540.25 509.1452 242.42984 -0.7592445 -2.1796355 
6540.5 508.96005 241.86424 -0.72996706 -2.2998731 
6540.75 508.77631 241.30328 -0.74817801 -2.1438563 
6541 508.58124 240.81027 -0.82361859 -1.7742238 
6541.25 508.358 240.42403 -0.97713113 -1.3091131 
6541.5 508.08469 240.15576 -1.2259961 -0.84174246 
6541.75 507.73685 239.99951 -1.5717493 -0.41710389 
6542 507.29318 239.94244 -1.9832894 -0.049224976 
6542.25 506.74661 239.97003 -2.3760021 0.26057422 
6542.5 506.11765 240.06871 -2.6199839 0.52294558 
6542.75 505.45752 240.23022 -2.6175885 0.77052397 
6543 504.82764 240.45653 -2.3934689 1.0476891 
6543.25 504.26877 240.75806 -2.0731792 1.3706135 
6543.5 503.78873 241.14212 -1.7782706 1.695031 
6543.75 503.37265 241.59749 -1.5653099 1.9221642 
6544 502.99881 242.08643 -1.4391898 1.9504595 
6544.25 502.64615 242.55325 -1.3966107 1.7484814 
6544.5 502.29245 242.94633 -1.4512079 1.3758739 
6544.75 501.91071 243.23514 -1.6232339 0.92984039 
6545 501.47083 243.41176 -1.9137745 0.4886055 
6545.25 500.94742 243.48367 -2.27915 0.097400732 
6545.5 500.33362 243.46622 -2.6146548 -0.22557098 
6545.75 499.65414 243.37573 -2.7837658 -0.49169186 
6546 498.9621 243.22163 -2.713665 -0.74283594 
6546.25 498.31256 243.00198 -2.4632332 -1.0201454 
6546.5 497.73438 242.7097 -2.16488 -1.3176186 
6546.75 497.22531 242.34694 -1.9218857 -1.5689596 
6547 496.76532 241.93694 -1.7748218 -1.680928 
6547.25 496.32925 241.52321 -1.7315385 -1.5949777 
6547.5 495.89014 241.15453 -1.8014688 -1.3301136 
6547.75 495.41812 240.86652 -1.9952258 -0.96492743 
6548 494.88354 240.67313 -2.2946584 -0.58592814 
6548.25 494.26834 240.5697 -2.6214161 -0.25168863 
6548.5 493.58182 240.54218 -2.8409431 0.022834202 
6548.75 492.86667 240.5787 -2.8392222 0.26919091 
6549 492.18045 240.67883 -2.6227372 0.53919888 
6549.25 491.5632 240.85243 -2.3115003 0.85674852 
6549.5 491.02164 241.10876 -2.0347233 1.1914321 
6549.75 490.53708 241.4433 -1.8614165 1.4674876 
6550 490.08109 241.83025 -1.8058608 1.5978994 
6550.25 489.62469 242.226 -1.8640602 1.5360788 
6550.5 489.13962 242.58446 -2.035172 1.3102294 
6550.75 488.59872 242.87433 -2.3051269 1.0028491 
6551 487.98401 243.08609 -2.6090331 0.69632322 
6551.25 487.30182 243.22594 -2.8211689 0.42902011 
6551.5 486.59149 243.30235 -2.8205533 0.18170971 
6551.75 485.91061 243.31419 -2.5959413 -0.096009523 
6552 485.30304 243.2489 -2.2580118 -0.43765977 
6552.25 484.77957 243.09059 -1.9422586 -0.83534825 
6552.5 484.32306 242.83038 -1.7306947 -1.2420802 
6552.75 483.90369 242.47534 -1.6444868 -1.5788447 
6553 483.49136 242.05437 -1.6713735 -1.7560514 
6553.25 483.05981 241.61499 -1.796909 -1.724233 
6553.5 482.58508 241.20715 -2.0158739 -1.5157932 
6553.75 482.04575 240.86411 -2.3064218 -1.2228519 
6554 481.43228 240.59544 -2.5901334 -0.93119752 
6554.25 480.76221 240.39569 -2.7363803 -0.67118406 
6554.5 480.08414 240.25945 -2.6468828 -0.41542503 
6554.75 479.45663 240.19145 -2.346935 -0.11887573 
6555 478.91785 240.20544 -1.9605575 0.24188511 
6555.25 478.47324 240.31757 -1.6094737 0.6641866 
6555.5 478.10455 240.54092 -1.3590481 1.1263376 
6555.75 477.784 240.88013 -1.2242454 1.5797371 
6556 477.48392 241.32289 -1.1912671 1.9374659 
6556.25 477.18167 241.83214 -1.2388647 2.0964499 
6556.5 476.85843 242.35007 -1.3601086 2.0066588 
6556.75 476.49442 242.81885 -1.5679377 1.7196513 
6557 476.06659 243.20297 -1.8687043 1.3490692 
6557.25 475.55548 243.49487 -2.2218976 0.99434566 
6557.5 474.96017 243.70538 -2.5192907 0.70050186 
6557.75 474.31226 243.84938 -2.6219013 0.45653298 
6558 473.67157 243.93411 -2.4613469 0.21831167 
6558.25 473.09839 243.95547 -2.1016939 -0.055871371 
6558.5 472.62616 243.90141 -1.6754024 -0.38681233 
6558.75 472.25732 243.75687 -1.2872812 -0.77975243 
6559 471.97525 243.5069 -0.98500341 -1.2275139 
6559.25 471.75699 243.1412 -0.77607483 -1.6965107 
6559.5 471.58051 242.66348 -0.64756221 -2.1057286 
6559.75 471.42831 242.1035 -0.57783157 -2.333832 
6560 471.2883 241.5197 -0.54803199 -2.2885478 
6560.25 471.1514 240.98093 -0.55374515 -1.9862912 
6560.5 471.0076 240.53897 -0.60547203 -1.5347424 
6560.75 470.84348 240.21672 -0.71925592 -1.043331 
6561 470.64157 240.01556 -0.90976763 -0.57140654 
6561.25 470.38135 239.92804 -1.1866727 -0.13448241 
6561.5 470.04126 239.94565 -1.5462745 0.27025634 
6561.75 469.6041 240.06053 -1.9536601 0.64285487 
6562 469.06726 240.2635 -2.3257203 0.97248805 
6562.25 468.45361 240.54233 -2.5507648 1.2494591 
6562.5 467.80988 240.88458 -2.5640972 1.4828717 
6562.75 467.18622 241.28101 -2.4035506 1.6814183 
6563 466.61459 241.71947 -2.1637516 1.8084279 
6563.25 466.10468 242.1729 -1.9189667 1.7888287 
6563.5 465.6521 242.59773 -1.7104703 1.5782703 
6563.75 465.24347 242.9485 -1.5735309 1.2067919 
6564 464.85632 243.19382 -1.5440451 0.7471875 
6564.25 464.46048 243.32022 -1.645521 0.26420262 
6564.5 464.02267 243.32748 -1.8765826 -0.20030491 
6564.75 463.5145 243.22424 -2.1979809 -0.61476696 
6565 462.92334 243.02678 -2.5224521 -0.94963747 
6565.25 462.2626 242.75729 -2.736316 -1.191113 
6565.5 461.5708 242.43782 -2.7660091 -1.353337 
6565.75 460.89386 242.08612 -2.6266677 -1.4479932 
6566 460.26529 241.7218 -2.393508 -1.4462011 
6566.25 459.69812 241.37497 -2.1476905 -1.3025764 
6566.5 459.18677 241.08301 -1.9576787 -1.0110359 
6566.75 458.71005 240.87817 -1.8778744 -0.61531264 
6567 458.2359 240.77887 -1.9400479 -0.17696619 
6567.25 457.7283 240.78857 -2.1414914 0.2482819 
6567.5 457.15747 240.89798 -2.4332011 0.61355293 
6567.75 456.51227 241.08754 -2.7173069 0.88610554 
6568 455.80908 241.33302 -2.8801112 1.0636212 
6568.25 455.08774 241.61339 -2.8597496 1.1690029 
6568.5 454.39233 241.91211 -2.6839585 1.2078977 
6568.75 453.75165 242.20917 -2.437593 1.1487992 
6569 453.17181 242.47571 -2.2112167 0.96158504 
6569.25 452.63831 242.68013 -2.0769813 0.65759343 
6569.5 452.12177 242.79875 -2.0801253 0.28500205 
6569.75 451.58588 242.82188 -2.2300954 -0.096697763 
6570 450.99747 242.75424 -2.4894292 -0.43302003 
6570.25 450.33945 242.61238 -2.7681954 -0.68631423 
6570.5 449.62167 242.41853 -2.9483917 -0.85120869 
6570.75 448.88043 242.19221 -2.9499171 -0.95057893 
6571 448.16077 241.94756 -2.7855392 -0.99680245 
6571.25 447.49426 241.70013 -2.542026 -0.96686542 
6571.5 446.88794 241.47311 -2.319382 -0.8302297 
6571.75 446.32639 241.29391 -2.1939158 -0.58819675 
6572 445.77917 241.18466 -2.2088106 -0.279026 
6572.25 445.20981 241.15535 -2.3682606 0.04175026 
6572.5 444.58664 241.20206 -2.6269014 0.32146877 
6572.75 443.89624 241.30989 -2.8860402 0.52806574 
6573 443.15372 241.4601 -3.0256727 0.6635927 
6573.25 442.39926 241.63782 -2.9788036 0.75203204 
6573.5 441.67706 241.83296 -2.7812531 0.80137902 
6573.75 441.01257 242.03331 -2.5359285 0.78829062 
6574 440.40457 242.21959 -2.3435681 0.68600905 
6574.25 439.83081 242.36891 -2.2698491 0.49595788 
6574.5 439.25739 242.463 -2.3420825 0.25160113 
6574.75 438.64871 242.49429 -2.5450039 0.0020420754 
6575 437.97955 242.4673 -2.8099933 -0.20897739 
6575.25 437.24826 242.39467 -3.0207484 -0.36270818 
6575.5 436.48306 242.28969 -3.0682044 -0.47187626 
6575.75 435.7298 242.16057 -2.9316084 -0.55820692 
6576 435.02585 242.01253 -2.6930346 -0.62034446 
6576.25 434.38208 241.85455 -2.4676414 -0.63258666 
6576.5 433.78372 241.70238 -2.3404634 -0.57203817 
6576.75 433.20013 241.57451 -2.352607 -0.44077304 
6577 432.59561 241.48557 -2.50471 -0.26703799 
6577.25 431.93982 241.44118 -2.7503569 -0.090833344 
6577.5 431.22092 241.43771 -2.9893341 0.057153814 
6577.75 430.45612 241.467 -3.0991778 0.17304936 
6578 429.68765 241.52319 -3.0175102 0.27629068 
6578.25 428.9592 241.60541 -2.7958078 0.38173103 
6578.5 428.2915 241.71336 -2.5519862 0.4781636 
6578.75 427.67639 241.84131 -2.3882196 0.53654391 
6579 427.08618 241.97644 -2.3577273 0.53331113 
6579.25 426.48557 242.10262 -2.4695647 0.46686849 
6579.5 425.84213 242.20638 -2.6908245 0.35889575 
6579.75 425.13785 242.28127 -2.9382744 0.24089026 
6580 424.38095 242.32765 -3.0913427 0.13192198 
6580.25 423.60785 242.3474 -3.060394 0.024385257 
6580.5 422.86493 242.33815 -2.8625963 -0.10300598 
6580.75 422.18137 242.2937 -2.6070335 -0.2557233 
6581 421.5564 242.20999 -2.4096816 -0.41141811 
6581.25 420.96582 242.09082 -2.3388441 -0.53331912 
6581.5 420.37485 241.9487 -2.4122038 -0.59169221 
6581.75 419.74957 241.8009 -2.6060889 -0.57979733 
6582 419.06726 241.66312 -2.8531554 -0.51640713 
6582.25 418.32767 241.54462 -3.0439231 -0.42942002 
6582.5 417.55908 241.44945 -3.0720472 -0.32889852 
6582.75 416.8074 241.38269 -2.9150307 -0.19800934 
6583 416.11005 241.35464 -2.6575897 -0.017762551 
6583.25 415.47659 241.37737 -2.4230161 0.20416117 
6583.5 414.8891 241.45721 -2.2999954 0.4315922 
6583.75 414.31436 241.58968 -2.3221753 0.61759311 
6584 413.71683 241.75943 -2.4773157 0.7257275 
6584.25 413.06882 241.94527 -2.7138121 0.74761885 
6584.5 412.36066 242.12784 -2.9404082 0.70489466 
6584.75 411.6088 242.29468 -3.0462089 0.62475622 
6585 410.85345 242.43727 -2.9650288 0.50817585 
6585.25 410.13904 242.54378 -2.7335119 0.33209425 
6585.5 409.48978 242.59731 -2.4650047 0.085193269 
6585.75 408.90018 242.58226 -2.2709193 -0.21017696 
6586 408.3428 242.49214 -2.2132046 -0.50625736 
6586.25 407.78134 242.33366 -2.301218 -0.74833739 
6586.5 407.18265 242.12604 -2.5024996 -0.89482552 
6586.75 406.52621 241.89503 -2.7489574 -0.93730873 
6587 405.81256 241.66389 -2.9426918 -0.9016698 
6587.25 405.0676 241.44832 -2.9861152 -0.81515712 
6587.5 404.33524 241.26094 -2.8443985 -0.67237598 
6587.75 403.65573 241.11894 -2.5806179 -0.44877768 
6588 403.04526 241.04364 -2.3120883 -0.14132732 
6588.25 402.49161 241.05269 -2.1387136 0.21842147 
6588.5 401.96378 241.15286 -2.1089308 0.57795262 
6588.75 401.42514 241.33672 -2.2215819 0.87829149 
6589 400.84436 241.58289 -2.436892 1.0704325 
6589.25 400.20392 241.86153 -2.6849918 1.1393179 
6589.5 399.50677 242.14442 -2.8739927 1.1110699 
6589.75 398.77948 242.41177 -2.9140778 1.0179247 
6590 398.06537 242.64786 -2.7699535 0.85747623 
6590.25 397.40536 242.83282 -2.4973576 0.60572708 
6590.5 396.81793 242.94283 -2.2092445 0.2604816 
6590.75 396.29346 242.95779 -2.0071111 -0.1474967 
6591 395.80267 242.86786 -1.9440396 -0.56980765 
6591.25 395.30933 242.67645 -2.0249226 -0.94920486 
6591.5 394.78079 242.40187 -2.2178349 -1.2258505 
6591.75 394.1958 242.07549 -2.4653373 -1.3608086 
6592 393.54974 241.73262 -2.6928952 -1.3633885 
6592.25 392.85818 241.4012 -2.8149104 -1.2761458 
6592.5 392.1571 241.10005 -2.7618279 -1.1211419 
6592.75 391.49216 240.84763 -2.533458 -0.88244033 
6593 390.89801 240.66704 -2.2144468 -0.54656249 
6593.25 390.3829 240.58109 -1.9185698 -0.13026917 
6593.5 389.92984 240.60576 -1.7274276 0.3322677 
6593.75 389.5076 240.74782 -1.6740054 0.80164486 
6594 389.08173 241.00293 -1.7528932 1.2264317 
6594.25 388.62271 241.35172 -1.9327593 1.5394907 
6594.5 388.11063 241.75854 -2.1693745 1.6850926 
6594.75 387.53729 242.18016 -2.4140456 1.6638471 
6595 386.90823 242.58128 -2.6020877 1.5321387 
6595.25 386.24823 242.94141 -2.6472163 1.340587 
6595.5 385.60162 243.24695 -2.4919643 1.0927939 
6595.75 385.0163 243.48186 -2.1708996 0.774459 
6596 384.52112 243.62871 -1.7900476 0.39099681 
6596.25 384.11777 243.67346 -1.449459 -0.03939037 
6596.5 383.78845 243.60616 -1.2027991 -0.50427568 
6596.75 383.50726 243.4192 -1.0646672 -0.99409378 
6597 383.24762 243.10921 -1.0281433 -1.4812611 
6597.25 382.98624 242.68431 -1.0750663 -1.8981272 
6597.5 382.70486 242.17448 -1.1850574 -2.1437085 
6597.75 382.3891 241.63309 -1.3509448 -2.145426 
6598 382.02374 241.12021 -1.584617 -1.9289603 
6598.25 381.5907 240.67769 -1.8896447 -1.6034781 
6598.5 381.07681 240.31824 -2.2174718 -1.2785972 
6598.75 380.48956 240.03387 -2.4534547 -1.0056363 
6599 379.8685 239.81181 -2.4716887 -0.77522415 
6599.25 379.27533 239.64561 -2.2352352 -0.55329704 
6599.5 378.76541 239.53635 -1.8254938 -0.31779724 
6599.75 378.36694 239.48831 -1.3617929 -0.062999912 
6600 378.08231 239.50681 -0.92299575 0.21554236 
6600.25 377.90109 239.59898 -0.53544515 0.52892137 
6600.5 377.81067 239.77538 -0.19455616 0.8915233 
6600.75 377.80112 240.04947 0.11404953 1.3099121 
6601 377.86594 240.43343 0.40136579 1.7635555 
6601.25 378.00021 240.92851 0.66954744 2.1827068 
6601.5 378.19907 241.51234 0.91857517 2.453459 
6601.75 378.45908 242.1351 1.1631458 2.4867158 
6602 378.78262 242.7373 1.4307725 2.3026912 
6602.25 379.17661 243.27789 1.7215455 2.0155976 
6602.5 379.64014 243.74591 1.9712356 1.7357324 
6602.75 380.14963 244.15048 2.0710216 1.5108905 
6603 380.65649 244.50624 1.9447163 1.344869 
6603.25 381.10449 244.82812 1.61085 1.2420132 
6603.5 381.4519 245.13422 1.1563909 1.2227627 
6603.75 381.67978 245.44844 0.66573888 1.3103286 
6604 381.78583 245.7993 0.18698983 1.5163109 
6604.25 381.77612 246.21562 -0.25783336 1.8293506 
6604.5 381.66116 246.71883 -0.65165669 2.198688 
6604.75 381.45612 247.31143 -0.9759292 2.5248616 
6605 381.17941 247.96805 -1.2264726 2.6949961 
6605.25 380.8475 248.64169 -1.4213396 2.662044 
6605.5 380.4729 249.28633 -1.5646117 2.4774528 
6605.75 380.07312 249.87547 -1.6117829 2.2326865 
6606 379.68018 250.4037 -1.5028195 1.9996415 
6606.25 379.33594 250.88052 -1.2255739 1.8290591 
6606.5 379.07748 251.32709 -0.82771116 1.7642152 
6606.75 378.92639 251.77402 -0.37755001 1.8352295 
6607 378.88821 252.2563 0.067022368 2.0440879 
6607.25 378.95572 252.80423 0.46147618 2.3490584 
6607.5 379.112 253.43109 0.77348769 2.6559219 
6607.75 379.3349 254.12222 0.99616623 2.8447609 
6608 379.60452 254.83728 1.1518214 2.8430588 
6608.25 379.90659 255.52982 1.254802 2.6764364 
6608.5 380.22519 256.16922 1.2763411 2.4341259 
6608.75 380.534 256.74811 1.1701901 2.2056847 
6609 380.79858 257.27884 0.92530382 2.0580447 
6609.25 380.98819 257.78775 0.57964146 2.0370715 
6609.5 381.08514 258.30963 0.19480352 2.1619511 
6609.75 381.08737 258.87918 -0.16906686 2.4103312 
6610 381.00623 259.51877 -0.46661416 2.7045665 
6610.25 380.86105 260.22516 -0.68149275 2.9236608 
6610.5 380.67081 260.96564 -0.83259994 2.966661 
6610.75 380.44788 261.69299 -0.94497401 2.8270273 
6611 380.20227 262.37094 -1.0087229 2.589359 
6611.25 379.95096 262.98834 -0.98361129 2.3587613 
6611.5 379.72025 263.55746 -0.8426199 2.2128763 
6611.75 379.53818 264.10571 -0.60031134 2.197139 
6612 379.42453 264.66818 -0.30502635 2.3258505 
6612.25 379.38522 265.27844 -0.014783419 2.570226 
6612.5 379.4129 265.95593 0.22576189 2.8444731 
6612.75 379.49286 266.69263 0.40457708 3.0229733 
6613 379.61188 267.45142 0.54383194 3.0137527 
6613.25 379.76361 268.18488 0.66791165 2.8324602 
6613.5 379.94394 268.86197 0.76794535 2.5830185 
6613.75 380.14246 269.47998 0.80663007 2.3751142 
6614 380.33945 270.05884 0.75296289 2.277612 
6614.25 380.51126 270.63052 0.60860133 2.3197672 
6614.5 380.63904 271.23004 0.4083136 2.4960985 
6614.75 380.71487 271.88559 0.20080481 2.7547235 
6615 380.74194 272.60544 0.022039974 2.9889874 
6615.25 380.72855 273.36761 -0.12584913 3.0761154 
6615.5 380.67938 274.12671 -0.2691766 2.9661896 
6615.75 380.59262 274.83975 -0.42738435 2.7268167 
6616 380.46561 275.48969 -0.58569014 2.4813282 
6616.25 380.30316 276.0881 -0.70354283 2.3260448 
6616.5 380.12042 276.66403 -0.74313867 2.3053098 
6616.75 379.93912 277.25238 -0.69355804 2.4229872 
6617 379.77927 277.88452 -0.57731587 2.6468892 
6617.25 379.65259 278.57819 -0.43507311 2.8976908 
6617.5 379.56143 279.32559 -0.29526818 3.0559804 
6617.75 379.50522 280.09027 -0.15148936 3.0274394 
6618 379.48843 280.82443 0.024806932 2.8238676 
6618.25 379.52145 281.49673 0.24580909 2.5548301 
6618.5 379.6131 282.10657 0.48719868 2.3405426 
6618.75 379.76266 282.67761 0.69991708 2.2515361 
6619 379.95651 283.24432 0.83493173 2.3052659 
6619.25 380.17151 283.84055 0.86778796 2.4814858 
6619.5 380.38297 284.49088 0.81211108 2.7257512 
6619.75 380.57343 285.20129 0.70661318 2.9435098 
6620 380.73444 285.9509 0.57763821 3.0225711 
6620.25 380.85941 286.69595 0.41363636 2.9065745 
6620.5 380.93588 287.39224 0.18604904 2.6496434 
6620.75 380.94666 288.01932 -0.10946252 2.374388 
6621 380.87814 288.58698 -0.44036752 2.187747 
6621.25 380.72812 289.125 -0.75111616 2.1409421 
6621.5 380.50928 289.66925 -0.9820925 2.2347114 
6621.75 380.24722 290.25131 -1.0930835 2.4352953 
6622 379.97269 290.89078 -1.0862341 2.68135 
6622.25 379.71063 291.58829 -1.0007291 2.8822587 
6622.5 379.47598 292.31961 -0.86947882 2.9374051 
6622.75 379.2803 293.04059 -0.68455738 2.799505 
6623 379.14053 293.70767 -0.41860974 2.5234308 
6623.25 379.07809 294.30078 -0.068522036 2.228533 
6623.5 379.11078 294.82928 0.33503512 2.0201101 
6623.75 379.24588 295.32254 0.74128658 1.9503473 
6624 379.4765 295.81635 1.0881698 2.0219007 
6624.25 379.77985 296.34271 1.3145542 2.203804 
6624.5 380.12103 296.92322 1.3903254 2.4449694 
6624.75 380.46436 297.56451 1.3394537 2.6769955 
6625 380.78455 298.25354 1.2128189 2.8109956 
6625.25 381.06635 298.9549 1.0316194 2.7663448 
6625.5 381.29422 299.62097 0.77681494 2.5361679 
6625.75 381.44724 300.21469 0.432897 2.2074876 
6626 381.50436 300.72647 0.013814311 1.8985454 
6626.25 381.45044 301.1727 -0.44953129 1.6924258 
6626.5 381.27905 301.58405 -0.91860723 1.6214869 
6626.75 380.99515 301.99429 -1.3388388 1.6799688 
6627 380.61978 302.43243 -1.6376143 1.8389549 
6627.25 380.19153 302.91907 -1.7564476 2.0616977 
6627.5 379.75638 303.46555 -1.7000644 2.311048 
6627.75 379.35056 304.07224 -1.5348805 2.5306952 
6628 378.99261 304.72073 -1.3233092 2.6285639 
6628.25 378.6918 305.36932 -1.0756521 2.5235922 
6628.5 378.45935 305.96613 -0.77401215 2.2252257 
6628.75 378.30963 306.47406 -0.41522619 1.8326325 
6629 378.25546 306.88379 -0.011438606 1.4544187 
6629.25 378.30692 307.20792 0.42891556 1.1542151 
6629.5 378.47275 307.46915 0.90278107 0.95226777 
6629.75 378.75995 307.69196 1.3950055 0.84502989 
6630 379.16757 307.89838 1.853233 0.81798232 
6630.25 379.67548 308.10608 2.1779644 0.85246694 
6630.5 380.23648 308.32867 2.2647359 0.93654007 
6630.75 380.78561 308.57907 2.0888796 1.0782335 
6631 381.26593 308.8746 1.7344375 1.3013694 
6631.25 381.64847 309.23776 1.3260525 1.6189651 
6631.5 381.93222 309.68976 0.95494467 2.0024199 
6631.75 382.13223 310.23703 0.65776193 2.3606632 
6632 382.26654 310.85641 0.42473918 2.5557811 
6632.25 382.34668 311.49246 0.21657142 2.4862101 
6632.5 382.37326 312.07904 -0.0098335715 2.1746545 
6632.75 382.33789 312.56976 -0.28198928 1.7422491 
6633 382.22733 312.95016 -0.61308175 1.3079422 
6633.25 382.02597 313.22903 -1.0084133 0.93584794 
6633.5 381.71841 313.42484 -1.4590123 0.64390695 
6633.75 381.29538 313.55725 -1.9206257 0.42680928 
6634 380.76529 313.64319 -2.2945874 0.26893213 
6634.25 380.16629 313.69479 -2.452292 0.14758059 
6634.5 379.56339 313.7178 -2.3238921 0.035950635 
6634.75 379.02393 313.71158 -1.9627947 -0.089477323 
6635 378.59094 313.67056 -1.4932423 -0.24478756 
6635.25 378.27771 313.58569 -1.0167366 -0.44216412 
6635.5 378.07928 313.44492 -0.57827008 -0.69419318 
6635.75 377.98495 313.23303 -0.18273322 -1.0128081 
6636 377.9852 312.93268 0.18005373 -1.4004307 
6636.25 378.07291 312.52902 0.51748276 -1.8316494 
6636.5 378.24158 312.01926 0.82639712 -2.2326884 
6636.75 378.48322 311.42465 1.101197 -2.4908814 
6637 378.79016 310.79276 1.3521967 -2.5258777 
6637.25 379.15897 310.17838 1.5974593 -2.364099 
6637.5 379.58691 309.61826 1.8168458 -2.1106725 
6637.75 380.05872 309.12289 1.9317955 -1.8569394 
6638 380.53687 308.68643 1.8577937 -1.6427943 
6638.25 380.97034 308.29669 1.5796121 -1.4868473 
6638.5 381.31479 307.936 1.1594161 -1.4150469 
6638.75 381.54514 307.57974 0.67923087 -1.4557548 
6639 381.65427 307.19742 0.19665007 -1.6241575 
6639.25 381.646 306.75781 -0.25571436 -1.9095401 
6639.5 381.53101 306.23709 -0.65278316 -2.2599485 
6639.75 381.32617 305.63071 -0.971793 -2.5749516 
6640 381.05206 304.96216 -1.208488 -2.74159 
6640.25 380.72714 304.27667 -1.3820873 -2.7109103 
6640.5 380.36578 303.61942 -1.4965371 -2.5292771 
6640.75 379.98724 303.01721 -1.5098537 -2.2849641 
6641 379.62372 302.47583 -1.3709027 -2.0532773 
6641.25 379.31491 301.98471 -1.0767233 -1.8913975 
6641.5 379.09421 301.52045 -0.67684036 -1.8450818 
6641.75 378.97983 301.05026 -0.23659711 -1.9405993 
6642 378.97452 300.53882 0.18750174 -2.1701906 
6642.25 379.06845 299.95853 0.55055833 -2.4774861 
6642.5 379.24228 299.30243 0.82445389 -2.7561107 
6642.75 379.47342 298.59265 1.0125271 -2.8912866 
6643 379.74359 297.87302 1.1402885 -2.8352778 
6643.25 380.03894 297.18701 1.2108822 -2.6365345 
6643.5 380.34119 296.55872 1.1872467 -2.3899813 
6643.75 380.62155 295.98877 1.0328457 -2.1818192 
6644 380.84714 295.45932 0.75437254 -2.0745602 
6644.25 380.99234 294.93982 0.39953426 -2.1061721 
6644.5 381.04572 294.39417 0.030087465 -2.2811532 
6644.75 381.01083 293.7908 -0.29831263 -2.5554287 
6645 380.90302 293.11636 -0.55031019 -2.8296683 
6645.25 380.74219 292.38635 -0.72526926 -2.9812908 
6645.5 380.54456 291.64197 -0.84973907 -2.9419093 
6645.75 380.32031 290.92847 -0.93675113 -2.7480431 
6646 380.08139 290.27225 -0.96082246 -2.5019286 
6646.25 379.84839 289.67361 -0.88440436 -2.3012164 
6646.5 379.64841 289.11243 -0.69875216 -2.2103105 
6646.75 379.50558 288.55655 -0.43503428 -2.2611971 
6647 379.43289 287.97025 -0.14714158 -2.4493499 
6647.25 379.42953 287.32489 0.11205676 -2.7191269 
6647.5 379.48392 286.61301 0.31249526 -2.9602916 
6647.75 379.58133 285.85742 0.46038711 -3.0523441 
6648 379.7121 285.10333 0.5833348 -2.9505339 
6648.25 379.87186 284.39288 0.69120699 -2.7215273 
6648.5 380.05438 283.74338 0.75895452 -2.4816499 
6648.75 380.2449 283.14514 0.75018001 -2.3233228 
6649 380.42175 282.5708 0.65003496 -2.2951715 
6649.25 380.56384 281.9856 0.47791418 -2.4091063 
6649.5 380.65829 281.35657 0.27692029 -2.6369812 
6649.75 380.70361 280.66428 0.090540819 -2.8969841 
6650 380.70648 279.9158 -0.062370416 -3.0653167 
6650.25 380.67398 279.14752 -0.19699338 -3.0469701 
6650.5 380.60724 278.40704 -0.33961368 -2.8555808 
6650.75 380.50323 277.72513 -0.49223971 -2.5995269 
6651 380.36276 277.10284 -0.62471354 -2.394712 
6651.25 380.19595 276.51764 -0.69674593 -2.3099477 
6651.5 380.02145 275.93597 -0.68500495 -2.366729 
6651.75 379.85986 275.32364 -0.59752184 -2.5496869 
6652 379.7262 274.6553 -0.4682422 -2.8008971 
6652.25 379.62616 273.92633 -0.3329275 -3.0138628 
6652.5 379.55936 273.16147 -0.20076816 -3.072345 
6652.75 379.52734 272.40671 -0.049809512 -2.9366314 
6653 379.53799 271.70319 0.1424524 -2.6821492 
6653.25 379.60138 271.06491 0.36755881 -2.4348266 
6653.5 379.72122 270.47711 0.58577204 -2.2895806 
6653.75 379.88953 269.90826 0.7473805 -2.2852988 
6654 380.08719 269.32306 0.81756616 -2.4165571 
6654.25 380.29047 268.69196 0.79485863 -2.6428349 
6654.5 380.47943 268.00031 0.70977658 -2.8838465 
6654.75 380.64307 267.25824 0.5961045 -3.0270851 
6655 380.77542 266.50247 0.45675856 -2.9855287 
6655.25 380.8671 265.78012 0.26560852 -2.7718036 
6655.5 380.90244 265.12204 0.0061553498 -2.492774 
6655.75 380.866 264.52899 -0.30231252 -2.2686601 
6656 380.75119 263.97693 -0.61136931 -2.1722953 
6656.25 380.56519 263.43063 -0.86236745 -2.2213776 
6656.5 380.32889 262.85593 -1.0081971 -2.392941 
6656.75 380.07098 262.22833 -1.0370058 -2.6332822 
6657 379.81775 261.54056 -0.97779733 -2.8578153 
6657.25 379.58618 260.80948 -0.86806232 -2.962714 
6657.5 379.38751 260.0752 -0.71158862 -2.8792489 
6657.75 379.23651 259.38348 -0.4821116 -2.6351895 
6658 379.15372 258.76184 -0.16670795 -2.3403091 
6658.25 379.15851 258.20786 0.21199258 -2.1096227 
6658.5 379.26105 257.69592 0.60613191 -2.0103381 
6658.75 379.45782 257.19043 0.95540172 -2.0565629 
6659 379.72989 256.6575 1.1991191 -2.2233677 
6659.25 380.0455 256.07285 1.3019738 -2.4603541 
6659.5 380.37021 255.42731 1.2784153 -2.6969423 
6659.75 380.6781 254.73193 1.1745851 -2.8429902 
6660 380.95297 254.02042 1.0145593 -2.816293 
6660.25 381.17926 253.33949 0.78128874 -2.6047812 
6660.5 381.33585 252.7267 0.45603344 -2.2903736 
6660.75 381.40054 252.19287 0.050530229 -1.9917853 
6661 381.35724 251.72206 -0.40134418 -1.7964321 
6661.25 381.19962 251.28296 -0.8556335 -1.7400692 
6661.5 380.93396 250.84082 -1.2548457 -1.8171916 
6661.75 380.58255 250.36588 -1.530605 -1.9958738 
6662 380.18304 249.83807 -1.6360831 -2.2322059 
6662.25 379.77768 249.24913 -1.5853976 -2.4754457 
6662.5 379.39822 248.60568 -1.4394482 -2.6537445 
6662.75 379.0621 247.9353 -1.2414631 -2.676836 
6663 378.7822 247.2845 -0.98665291 -2.4968617 
6663.25 378.57498 246.69978 -0.65867615 -2.1643326 
6663.5 378.4585 246.20558 -0.26354393 -1.7920861 
6663.75 378.44724 245.79883 0.18039212 -1.4769496 
6664 378.55148 245.45822 0.65798718 -1.267215 
6664.25 378.77753 245.15552 1.1501245 -1.1732006 
6664.5 379.12415 244.86288 1.6118021 -1.183632 
6664.75 379.57397 244.55685 1.9595003 -1.2762452 
6665 380.08655 244.21962 2.1014643 -1.4312326 
6665.25 380.60495 243.83632 2.0101669 -1.645687 
6665.5 381.078 243.39151 1.7567514 -1.9220133 
6665.75 381.47934 242.87292 1.4541011 -2.224458 
6666 381.80734 242.28546 1.1765327 -2.4515285 
6666.25 382.0705 241.66403 0.93214327 -2.4788244 
6666.5 382.27383 241.06708 0.69302911 -2.2584643 
6666.75 382.41568 240.54971 0.4388586 -1.8608736 
6667 382.49176 240.14151 0.1666493 -1.4033505 
6667.25 382.49744 239.84601 -0.1249764 -0.96823031 
6667.5 382.42685 239.65295 -0.44552818 -0.58531487 
6667.75 382.271 239.54921 -0.80982494 -0.2517257 
6668 382.01746 239.52419 -1.2273524 0.046887144 
6668.25 381.65393 239.5708 -1.6839523 0.32301128 
6668.5 381.17712 239.6842 -2.1186998 0.58112609 
6668.75 380.60562 239.85989 -2.4211695 0.82206225 
6669 379.98633 240.09482 -2.4901433 1.0588813 
6669.25 379.38037 240.39149 -2.3251858 1.3211334 
6669.5 378.83435 240.75877 -2.0331609 1.6219044 
6669.75 378.36407 241.20203 -1.7354039 1.9153551 
6670 377.96176 241.70712 -1.4941754 2.0967209 
6670.25 377.61172 242.23233 -1.3160324 2.0644255 
6670.5 377.29895 242.71973 -1.196389 1.8003107 
6670.75 377.00763 243.11919 -1.1477416 1.3772612 
6671 376.71722 243.40317 -1.1930065 0.89052534 
6671.25 376.40179 243.56448 -1.3496649 0.40292048 
6671.5 376.0329 243.60689 -1.6193523 -0.058003407 
6671.75 375.58487 243.53885 -1.9746749 -0.47822991 
6672 375.0444 243.37257 -2.3421988 -0.8407259 
6672.25 374.42221 243.1246 -2.6090791 -1.1306875 
6672.5 373.7561 242.81279 -2.6848307 -1.3545403 
6672.75 373.09576 242.45134 -2.571656 -1.5289633 
6673 372.47934 242.05386 -2.3493609 -1.6350343 
6673.25 371.92307 241.64462 -2.1023993 -1.6121097 
6673.5 371.42532 241.26239 -1.8891486 -1.4166592 
6673.75 370.9718 240.94913 -1.7559485 -1.0686622 
6674 370.53732 240.73544 -1.7423123 -0.63197464 
6674.25 370.08887 240.63509 -1.8688904 -0.17133486 
6674.5 369.59213 240.64761 -2.1228476 0.26379254 
6674.75 369.02173 240.76158 -2.4436185 0.63435137 
6675 368.37375 240.9572 -2.7230229 0.91488045 
6675.25 367.6731 241.21176 -2.8503604 1.1092464 
6675.5 366.96475 241.50673 -2.786694 1.2414647 
6675.75 366.29132 241.82738 -2.5853586 1.3105459 
6676 365.67584 242.15329 -2.3383088 1.2753352 
6676.25 365.11917 242.45319 -2.1268127 1.0996716 
6676.5 364.60434 242.69226 -2.0118732 0.79501438 
6676.75 364.10178 242.84425 -2.0332439 0.41334054 
6677 363.57553 242.89775 -2.1993499 0.017248234 
6677.25 362.99304 242.85632 -2.4723392 -0.33795339 
6677.5 362.33807 242.73543 -2.7595813 -0.6143769 
6677.75 361.62234 242.5563 -2.9391561 -0.80604404 
6678 360.88437 242.33742 -2.9321597 -0.93725187 
6678.25 360.17026 242.09123 -2.759757 -1.0241293 
6678.5 359.51047 241.83093 -2.5155816 -1.0434952 
6678.75 358.91016 241.57848 -2.2979817 -0.9561184 
6679 358.3533 241.36278 -2.1772981 -0.75145286 
6679.25 357.81 241.20995 -2.1938832 -0.46132353 
6679.5 357.24426 241.13458 -2.3540406 -0.14164494 
6679.75 356.6243 241.13683 -2.6161008 0.15122266 
6680 355.93582 241.20477 -2.8818951 0.3802875 
6680.25 355.19357 241.32141 -3.0268674 0.54366648 
6680.5 354.43872 241.47333 -2.9797242 0.6673736 
6680.75 353.71677 241.65323 -2.7786644 0.7672016 
6681 353.05316 241.8533 -2.53193 0.82290727 
6681.25 352.44604 242.05788 -2.340806 0.79775894 
6681.5 351.87289 242.24396 -2.2671142 0.67529303 
6681.75 351.30048 242.38898 -2.3361461 0.47520545 
6682 350.69379 242.47887 -2.5355132 0.24292165 
6682.25 350.02701 242.51184 -2.8013442 0.026824269 
6682.5 349.29721 242.49599 -3.0178838 -0.14606391 
6682.75 348.53204 242.44182 -3.0701275 -0.28377014 
6683 347.77838 242.35472 -2.931838 -0.41335717 
6683.25 347.07507 242.23494 -2.6871574 -0.54396987 
6683.5 346.4335 242.08464 -2.4564979 -0.65134484 
6683.75 345.83838 241.91441 -2.3255904 -0.69758517 
6684 345.25916 241.74289 -2.3321588 -0.6604445 
6684.25 344.66077 241.59048 -2.4759438 -0.54877442 
6684.5 344.01303 241.47182 -2.7159328 -0.39744142 
6684.75 343.3024 241.39174 -2.959219 -0.24550621 
6685 342.54355 241.34767 -3.0824263 -0.10912247 
6685.25 341.77777 241.33723 -3.0111761 0.028389409 
6685.5 341.05096 241.36415 -2.7866588 0.19243599 
6685.75 340.38718 241.43575 -2.5286438 0.38279545 
6686 339.78015 241.55505 -2.3466163 0.56674802 
6686.25 339.20273 241.71477 -2.2968686 0.69892097 
6686.5 338.61987 241.89742 -2.3881974 0.74693382 
6686.75 337.99905 242.08101 -2.5928519 0.70924538 
6687 337.31961 242.24727 -2.8420179 0.6146161 
6687.25 336.58353 242.38655 -3.0254943 0.49790168 
6687.5 335.82132 242.49519 -3.0387213 0.36763501 
6687.75 335.08008 242.56732 -2.8651721 0.2008664 
6688 334.39679 242.59071 -2.5958288 -0.023591984 
6688.25 333.77957 242.55161 -2.3557365 -0.29408249 
6688.5 333.20917 242.44341 -2.2308452 -0.56734627 
6688.75 332.65198 242.27232 -2.2506053 -0.78817594 
6689 332.07291 242.05745 -2.400912 -0.91266495 
6689.25 331.44452 241.82503 -2.6342299 -0.93019253 
6689.5 330.75565 241.59903 -2.8681135 -0.86792648 
6689.75 330.01947 241.39459 -2.9947591 -0.76202613 
6690 329.27405 241.22108 -2.9356368 -0.61796355 
6690.25 328.56589 241.09096 -2.7089729 -0.41011733 
6690.5 327.92462 241.0228 -2.421766 -0.12242225 
6690.75 327.35004 241.03485 -2.1922159 0.22543232 
6691 326.8176 241.13657 -2.0918665 0.58546591 
6691.25 326.29181 241.32355 -2.1377022 0.89717513 
6691.5 325.73846 241.57635 -2.3059564 1.1043543 
6691.75 325.13293 241.86467 -2.5444577 1.1806403 
6692 324.46674 242.15739 -2.7759836 1.1463859 
6692.25 323.75363 242.4323 -2.9037073 1.0441656 
6692.5 323.03021 242.6752 -2.8507669 0.88908333 
6692.75 322.34308 242.87057 -2.6231499 0.65922791 
6693 321.72528 242.99706 -2.3165617 0.33756307 
6693.25 321.1814 243.03299 -2.0492783 -0.059711017 
6693.5 320.69061 242.96423 -1.9003135 -0.49213675 
6693.75 320.21909 242.78839 -1.8958738 -0.90652907 
6694 319.73178 242.51775 -2.0211818 -1.2396266 
6694.25 319.20105 242.18028 -2.2353647 -1.4336854 
6694.5 318.6113 241.81407 -2.4827917 -1.4718598 
6694.75 317.96277 241.45422 -2.6921315 -1.3921224 
6695 317.27582 241.1236 -2.7752481 -1.243777 
6695.25 316.59131 240.83722 -2.6674263 -1.0356089 
6695.5 315.95648 240.61256 -2.3898387 -0.74680072 
6695.75 315.40201 240.47102 -2.0450041 -0.37257031 
6696 314.93021 240.4317 -1.7438446 0.066587739 
6696.25 314.52072 240.50739 -1.5534977 0.54255825 
6696.5 314.1424 240.70334 -1.4948077 1.0220249 
6696.75 313.76318 241.01434 -1.5572298 1.4518999 
6697 313.35608 241.41875 -1.7122087 1.7555449 
6697.25 312.90201 241.87601 -1.9282525 1.8682584 
6697.5 312.38904 242.33701 -2.1787267 1.7932538 
6697.75 311.81329 242.76309 -2.4194713 1.6037918 
6698 311.18747 243.13577 -2.5615301 1.374525 
6698.25 310.54913 243.44885 -2.5074685 1.1259046 
6698.5 309.95187 243.69569 -2.2394867 0.84147924 
6698.75 309.44025 243.86592 -1.8419991 0.51355147 
6699 309.03223 243.94955 -1.4267887 0.15040912 
6699.25 308.7222 243.93866 -1.0657097 -0.2427154 
6699.5 308.49271 243.82529 -0.78372055 -0.67065388 
6699.75 308.32385 243.60001 -0.57923985 -1.1376756 
6700 308.19757 243.25456 -0.44087014 -1.6258358 
6700.25 308.09909 242.79062 -0.35444653 -2.0696645 
6700.5 308.0173 242.23308 -0.30480424 -2.3532376 
6700.75 307.94476 241.63661 -0.27854231 -2.369206 
6701 307.87662 241.07176 -0.26945761 -2.10973 
6701.25 307.80838 240.59651 -0.28030175 -1.6735363 
6701.5 307.73419 240.23976 -0.31851572 -1.1783233 
6701.75 307.64615 240.00635 -0.39241031 -0.69345999 
6702 307.53427 239.89062 -0.51069921 -0.23646183 
6702.25 307.38632 239.88669 -0.68266636 0.20373785 
6702.5 307.18784 239.99258 -0.91584092 0.64450502 
6702.75 306.92337 240.2095 -1.2088995 1.090852 
6703 306.58011 240.53653 -1.5402669 1.5182351 
6703.25 306.15396 240.96217 -1.8624657 1.8680142 
6703.5 305.65442 241.45872 -2.1188681 2.0776732 
6703.75 305.10333 241.98764 -2.2702544 2.1285219 
6704 304.53021 242.51169 -2.2902973 2.0435777 
6704.25 303.97137 242.99986 -2.1527383 1.8436441 
6704.5 303.46683 243.4252 -1.8615427 1.5450121 
6704.75 303.04865 243.76729 -1.474525 1.1857008 
6705 302.7312 244.01709 -1.0667564 0.81402475 
6705.25 302.513 244.17577 -0.68511677 0.4590224 
6705.5 302.38553 244.24823 -0.34022602 0.12300514 
6705.75 302.34076 244.23763 -0.020362521 -0.20894644 
6706 302.37491 244.14235 0.29442266 -0.55776745 
6706.25 302.48911 243.95589 0.62228453 -0.94022024 
6706.5 302.68777 243.66939 0.97002691 -1.3557016 
6706.75 302.97461 243.27805 1.3230247 -1.7695512 
6707 303.34665 242.79082 1.6443286 -2.1086383 
6707.25 303.79086 242.2365 1.8953985 -2.2966478 
6707.5 304.2868 241.65717 2.0558953 -2.310833 
6707.75 304.80951 241.09277 2.1038442 -2.1847599 
6708 305.3259 240.57298 1.9986471 -1.9597768 
6708.25 305.79446 240.11827 1.7233024 -1.6707351 
6708.5 306.17691 239.73911 1.3212445 -1.3640568 
6708.75 306.45047 239.43346 0.8627733 -1.0900253 
6709 306.6076 239.1886 0.39479348 -0.8812775 
6709.25 306.64807 238.98639 -0.07148727 -0.7493329 
6709.5 306.57123 238.80756 -0.54565489 -0.69369572 
6709.75 306.37375 238.63361 -1.0367446 -0.70925605 
6710 306.05255 238.44768 -1.5298079 -0.78771663 
6710.25 305.61362 238.23558 -1.9640465 -0.91605836 
6710.5 305.08398 237.98668 -2.2372341 -1.0803323 
6710.75 304.51553 237.69257 -2.2678876 -1.2795762 
6711 303.96902 237.34258 -2.0740886 -1.5304437 
6711.25 303.48804 236.92252 -1.7655473 -1.8370876 
6711.5 303.08621 236.42352 -1.4554735 -2.1473408 
6711.75 302.75589 235.85809 -1.1963264 -2.3464901 
6712 302.48425 235.26932 -0.98194903 -2.3206942 
6712.25 302.26312 234.71852 -0.78984278 -2.0496321 
6712.5 302.08804 234.25797 -0.61379761 -1.6175506 
6712.75 301.95425 233.91411 -0.46109775 -1.1313429 
6713 301.85504 233.69139 -0.33765066 -0.65440935 
6713.25 301.78302 233.58487 -0.24305968 -0.20096393 
6713.5 301.73145 233.5901 -0.17306538 0.24323612 
6713.75 301.69485 233.70763 -0.1225149 0.70084757 
6714 301.66898 233.94289 -0.086849801 1.1856779 
6714.25 301.65051 234.30156 -0.062446661 1.6817284 
6714.5 301.63705 234.77911 -0.046343777 2.1203029 
6714.75 301.62686 235.34703 -0.035801776 2.3830819 
6715 301.6189 235.94728 -0.028288888 2.3693032 
6715.25 301.61261 236.5088 -0.022076447 2.0847967 
6715.5 301.60779 236.976 -0.016551947 1.6362201 
6715.75 301.60428 237.32301 -0.01172088 1.1389704 
6716 301.60187 237.54683 -0.007620303 0.65612686 
6716.25 301.60043 237.65337 -0.0041362192 0.1996745 
6716.5 301.59979 237.64757 -0.0010539715 -0.24621573 
6716.75 301.59988 237.52916 0.0018646619 -0.7049647 
6717 301.60071 237.29277 0.0048255553 -1.1905615 
6717.25 301.60229 236.93285 0.0079554971 -1.6867381 
6717.5 301.60471 236.45412 0.011287874 -2.1242511 
6717.75 301.60797 235.88551 0.014891703 -2.3845313 
6718 301.61221 235.28529 0.019203244 -2.3675973 
6718.25 301.61771 234.72453 0.025248626 -2.0806696 
6718.5 301.62509 234.25853 0.034427501 -1.6310568 
6718.75 301.63531 233.91281 0.048223268 -1.1338106 
6719 301.64972 233.69023 0.068263136 -0.65140468 
6719.25 301.67014 233.58482 0.096570656 -0.19545425 
6719.5 301.69891 233.59161 0.1357082 0.24992852 
6719.75 301.73914 233.71086 0.18858981 0.7079125 
6720 301.79456 233.94781 0.25769177 1.1918473 
6720.25 301.86938 234.30766 0.34354445 1.6844728 
6720.5 301.96753 234.78513 0.44382331 2.1161208 
6720.75 302.09235 235.35094 0.55723274 2.3709936 
6721 302.24805 235.94788 0.69400632 2.3572178 
6721.25 302.44354 236.50833 0.88088208 2.092556 
6721.5 302.69516 236.98293 1.1471498 1.693095 
6721.75 303.02454 237.35411 1.5013623 1.2824097 
6722 303.45056 237.62944 1.9101672 0.93359798 
6722.25 303.97668 237.82788 2.2819135 0.66723317 
6722.5 304.57712 237.9686 2.4817295 0.46672422 
6722.75 305.19464 238.06369 2.4113138 0.29572624 
6723 305.76181 238.11598 2.0928152 0.11960182 
6723.25 306.23013 238.12135 1.6427742 -0.081980594 
6723.5 306.58182 238.07195 1.1742953 -0.32024908 
6723.75 306.82074 237.95724 0.74581164 -0.60642236 
6724 306.95917 237.76372 0.37002009 -0.95256364 
6724.25 307.00949 237.47557 0.038908001 -1.3624935 
6724.5 306.98148 237.07898 -0.25787076 -1.8125814 
6724.75 306.883 236.57193 -0.52516353 -2.2289462 
6725 306.72098 235.97728 -0.76812702 -2.492702 
6725.25 306.49927 235.34636 -1.0077907 -2.5114419 
6725.5 306.21442 234.74049 -1.2785406 -2.306597 
6725.75 305.85638 234.20171 -1.5902815 -1.997736 
6726 305.42001 233.7403 -1.8908635 -1.7023947 
6726.25 304.92087 233.34477 -2.0728426 -1.4739901 
6726.5 304.40201 232.99754 -2.0373268 -1.3146635 
6726.75 303.92172 232.6821 -1.7708173 -1.2202795 
6727 303.5296 232.38084 -1.348612 -1.2048819 
6727.25 303.25232 232.07112 -0.86622751 -1.2915373 
6727.5 303.0961 231.72528 -0.38736916 -1.495024 
6727.75 303.05579 231.31438 0.057558347 -1.8081266 
6728 303.12064 230.8158 0.45150751 -2.1843045 
6728.25 303.27606 230.22511 0.78044569 -2.5247641 
6728.5 303.50537 229.56667 1.0446463 -2.7083747 
6728.75 303.79501 228.88925 1.2680422 -2.6762996 
6729 304.13748 228.24228 1.4663502 -2.4809349 
6729.25 304.52319 227.65349 1.603236 -2.227958 
6729.5 304.92773 227.1263 1.6049849 -1.9977181 
6729.75 305.31046 226.64903 1.426789 -1.8344108 
6730 305.62805 226.20071 1.0930443 -1.7716535 
6730.25 305.84982 225.75235 0.67309994 -1.8384024 
6730.5 305.96335 225.26994 0.23747654 -2.0425928 
6730.75 305.97174 224.72232 -0.16052622 -2.3496006 
6731 305.88913 224.09412 -0.48671278 -2.6672838 
6731.25 305.73499 223.39861 -0.73509252 -2.8672121 
6731.5 305.52585 222.6778 -0.93266755 -2.8640771 
6731.75 305.27045 221.98152 -1.1066786 -2.6844242 
6732 304.9758 221.34152 -1.2393777 -2.4329536 
6732.25 304.65906 220.76266 -1.2731965 -2.2084575 
6732.5 304.35138 220.22998 -1.1629697 -2.0709114 
6732.75 304.08908 219.71701 -0.91620576 -2.0553319 
6733 303.90018 219.19061 -0.58691955 -2.1790907 
6733.25 303.79675 218.61703 -0.24354319 -2.4259715 
6733.5 303.77487 217.97325 0.058542125 -2.7233355 
6733.75 303.82059 217.26164 0.29674581 -2.9456816 
6734 303.91949 216.51636 0.49042481 -2.9806335 
6734.25 304.06528 215.78796 0.67682832 -2.8200018 
6734.5 304.25809 215.11443 0.86359769 -2.5629151 
6734.75 304.49387 214.50452 1.0113767 -2.3278902 
6735 304.75568 213.94232 1.0631627 -2.1894138 
6735.25 305.01471 213.39906 0.98771048 -2.1791475 
6735.5 305.24023 212.84143 0.80200046 -2.303834 
6735.75 305.41101 212.23767 0.56015635 -2.5405877 
6736 305.52066 211.56786 0.32121474 -2.8146222 
6736.25 305.57449 210.83769 0.11494195 -3.0010762 
6736.5 305.57959 210.08383 -0.074531905 -2.9936028 
6736.75 305.53534 209.35707 -0.28582752 -2.7959487 
6737 305.4335 208.6925 -0.53357786 -2.5186591 
6737.25 305.26797 208.09389 -0.78703618 -2.2855678 
6737.5 305.04449 207.53992 -0.98650706 -2.1683722 
6737.75 304.78397 206.99831 -1.0763386 -2.1869442 
6738 304.51721 206.43585 -1.037167 -2.3318753 
6738.25 304.27374 205.82455 -0.89856607 -2.5692594 
6738.5 304.07144 205.1497 -0.71730274 -2.8231723 
6738.75 303.91522 204.42148 -0.53281671 -2.9755325 
6739 303.80588 203.67873 -0.33715203 -2.9305451 
6739.25 303.75073 202.97192 -0.093250789 -2.7007201 
6739.5 303.76492 202.33427 0.21735042 -2.4002018 
6739.75 303.86313 201.76717 0.57173306 -2.1534555 
6740 304.04993 201.24699 0.91498023 -2.0313966 
6740.25 304.31393 200.73976 1.1782135 -2.0488186 
6740.5 304.62747 200.21246 1.3044972 -2.1871405 
6740.75 304.95364 199.63899 1.2821913 -2.411031 
6741 305.25974 199.00455 1.1545739 -2.6622927 
6741.25 305.52722 198.31352 0.9809494 -2.8448548 
6741.5 305.74829 197.59682 0.78226286 -2.853797 
6741.75 305.91412 196.90404 0.53307915 -2.6580896 
6742 306.00824 196.2782 0.20613421 -2.338733 
6742.25 306.01102 195.73419 -0.19409496 -2.0236566 
6742.5 305.90765 195.258 -0.63614321 -1.8071052 
6742.75 305.69351 194.81921 -1.0705374 -1.726329 
6743 305.37869 194.38394 -1.428968 -1.7755792 
6743.25 304.99161 193.9229 -1.6376966 -1.9270867 
6743.5 304.57553 193.41452 -1.6608213 -2.1489782 
6743.75 304.17383 192.84558 -1.5340878 -2.403666 
6744 303.81448 192.21568 -1.3343223 -2.6208105 
6744.25 303.50854 191.54721 -1.109946 -2.6945169 
6744.5 303.26215 190.88673 -0.85349309 -2.5526116 
6744.75 303.08667 190.28615 -0.53935707 -2.2307396 
6745 302.99774 189.77672 -0.16239813 -1.8442134 
6745.25 303.0098 189.36034 0.26645985 -1.5001148 
6745.5 303.13428 189.01833 0.73480558 -1.2546268 
6745.75 303.37894 188.72359 1.2228822 -1.1216402 
6746 303.74347 188.44891 1.6823137 -1.0912774 
6746.25 304.2103 188.17116 2.0238161 -1.1425848 
6746.5 304.73718 187.87234 2.1495888 -1.2579039 
6746.75 305.26425 187.53679 2.0293584 -1.4386609 
6747 305.7373 187.14635 1.7361321 -1.698712 
6747.25 306.12796 186.68161 1.3892306 -2.0263548 
6747.5 306.43491 186.13358 1.0758466 -2.3467715 
6747.75 306.67075 185.51981 0.81905562 -2.5289164 
6748 306.84695 184.89003 0.59212828 -2.4644995 
6748.25 306.96613 184.30783 0.35766584 -2.1605706 
6748.5 307.02344 183.82059 0.095383242 -1.7265249 
6748.75 307.01093 183.44563 -0.20190406 -1.277719 
6749 306.91895 183.17754 -0.54183745 -0.87764955 
6749.25 306.7356 183.0013 -0.93438005 -0.54301029 
6749.5 306.4472 182.90108 -1.3804697 -0.2677106 
6749.75 306.04324 182.86348 -1.8500016 -0.040004432 
6750 305.5271 182.87804 -2.2589254 0.15136585 
6750.25 304.92944 182.93735 -2.4810817 0.32143036 
6750.5 304.30984 183.03925 -2.4286499 0.49781823 
6750.75 303.73547 183.18997 -2.1353319 0.71858007 
6751 303.25165 183.40488 -1.7279207 1.0145705 
6751.25 302.87067 183.7041 -1.3285179 1.3913597 
6751.5 302.58105 184.10455 -1.0031652 1.8142725 
6751.75 302.36163 184.60779 -0.76631665 2.1941278 
6752 302.19202 185.18709 -0.59968781 2.4005661 
6752.25 302.05856 185.7852 -0.472054 2.3368406 
6752.5 301.95474 186.33418 -0.35984537 2.0207095 
6752.75 301.87799 186.78369 -0.2554104 1.5619714 
6753 301.82635 187.11246 -0.1591066 1.0686147 
6753.25 301.79782 187.31976 -0.070319436 0.59479797 
6753.5 301.79089 187.41209 0.014853469 0.14708102 
6753.75 301.80545 187.39401 0.1024486 -0.29239824 
6754 301.84286 187.26462 0.19903618 -0.74682826 
6754.25 301.90616 187.01828 0.30997896 -1.2280593 
6754.5 301.99924 186.6499 0.4372111 -1.7157723 
6754.75 302.12592 186.1658 0.57826853 -2.1368599 
6755 302.2894 185.59668 0.73200053 -2.3762834 
6755.25 302.49402 185.00002 0.91167724 -2.3516262 
6755.5 302.74991 184.4406 1.1472528 -2.0937245 
6755.75 303.07428 183.96237 1.4610426 -1.7249233 
6756 303.4855 183.57716 1.8336074 -1.3656301 
6756.25 303.98932 183.27344 2.1829226 -1.0778376 
6756.5 304.56415 183.03191 2.3792219 -0.86491448 
6756.75 305.15726 182.83708 2.3197024 -0.6988312 
6757 305.70303 182.68076 2.0119946 -0.55426937 
6757.25 306.15115 182.55873 1.5588195 -0.42478052 
6757.5 306.47934 182.46678 1.0666972 -0.31424868 
6757.75 306.686 182.3998 0.59093904 -0.22522438 
6758 306.77689 182.35251 0.1392858 -0.15614066 
6758.25 306.75623 182.32037 -0.30552027 -0.10319031 
6758.5 306.62277 182.29991 -0.76635867 -0.062239625 
6758.75 306.37067 182.28856 -1.2545272 -0.02977616 
6759 305.9949 182.28453 -1.7481252 -0.0032023874 
6759.25 305.50241 182.28662 -2.1703801 0.019356603 
6759.5 304.92584 182.29404 -2.3998609 0.039931919 
6759.75 304.32645 182.3067 -2.3461063 0.062026035 
6760 303.77475 182.32562 -2.0321083 0.090920813 
6760.25 303.32254 182.35323 -1.5717995 0.13251492 
6760.5 302.99167 182.39342 -1.0757451 0.19261472 
6760.75 302.78287 182.4516 -0.59957707 0.27758488 
6761 302.68951 182.53493 -0.15108131 0.39522341 
6761.25 302.70636 182.65269 0.28567308 0.55465198 
6761.5 302.83301 182.81644 0.73003757 0.76413304 
6761.75 303.07251 183.03912 1.1870986 1.0253817 
6762 303.42545 183.33237 1.6292802 1.3246417 
6762.25 303.88031 183.70184 1.9889191 1.6283747 
6762.5 304.40649 184.14354 2.1895697 1.8966091 
6762.75 304.95966 184.64485 2.2074633 2.1013403 
6763 305.49847 185.18649 2.0845206 2.2123034 
6763.25 305.99454 185.73874 1.8720257 2.1765268 
6763.5 306.42938 186.25922 1.5985519 1.9568905 
6763.75 306.79114 186.70433 1.2934662 1.5847232 
6764 307.0769 187.04544 0.99721599 1.1383427 
6764.25 307.29321 187.27278 0.74157286 0.68180275 
6764.5 307.45209 187.38754 0.53832483 0.23852021 
6764.75 307.56653 187.39255 0.38474974 -0.19893497 
6765 307.64789 187.2869 0.27238151 -0.65032929 
6765.25 307.70538 187.06496 0.19225754 -1.1300205 
6765.5 307.74606 186.72038 0.13677929 -1.6260369 
6765.75 307.7753 186.25558 0.099637777 -2.0762296 
6766 307.79694 185.69565 0.074986145 -2.3657632 
6766.25 307.81335 185.09543 0.057216857 -2.3864312 
6766.5 307.82574 184.52592 0.042099819 -2.1292596 
6766.75 307.83447 184.04575 0.02769698 -1.6932633 
6767 307.83963 183.68413 0.013537873 -1.1973487 
6767.25 307.84125 183.44608 -0.00070930552 -0.71154106 
6767.5 307.8392 183.32603 -0.015794549 -0.25267297 
6767.75 307.83319 183.3186 -0.032854848 0.19299002 
6768 307.82251 183.4234 -0.053213198 0.64885134 
6768.25 307.80618 183.64529 -0.078071617 1.1309671 
6768.5 307.78305 183.99026 -0.1080273 1.6279311 
6768.75 307.75177 184.45549 -0.1427248 2.0776086 
6769 307.7113 185.01558 -0.18196221 2.3654158 
6769.25 307.66016 185.61549 -0.22937623 2.3845153 
6769.5 307.59506 186.18454 -0.29559097 2.128139 
6769.75 307.50949 186.66496 -0.39603233 1.6971334 
6770 307.39288 187.02875 -0.54641479 1.2119769 
6770.25 307.23093 187.27266 -0.76107687 0.74556756 
6770.5 307.00598 187.40506 -1.0517185 0.32073447 
6770.75 306.69849 187.43628 -1.4203982 -0.065089032 
6771 306.2912 187.37526 -1.8425522 -0.41768488 
6771.25 305.77866 187.23036 -2.2457709 -0.73505467 
6771.5 305.1795 187.01103 -2.5154133 -1.0134596 
6771.75 304.53979 186.72589 -2.5628686 -1.2653834 
6772 303.91537 186.37856 -2.4059741 -1.5135554 
6772.25 303.34503 185.97026 -2.1498556 -1.7456822 
6772.5 302.84033 185.51308 -1.892875 -1.8886321 
6772.75 302.39481 185.04102 -1.6803694 -1.8529814 
6773 301.99493 184.60413 -1.5308291 -1.6099489 
6773.25 301.62219 184.24901 -1.4681985 -1.2122288 
6773.5 301.25122 184.00389 -1.5204085 -0.74308604 
6773.75 300.85107 183.87796 -1.7023479 -0.26706442 
6774 300.39029 183.86766 -1.9999503 0.17693944 
6774.25 299.84631 183.96147 -2.3531997 0.56168675 
6774.5 299.21817 184.14195 -2.6521285 0.86851722 
6774.75 298.53452 184.38956 -2.7827787 1.1022215 
6775 297.84406 184.68918 -2.7102444 1.2885566 
6775.25 297.19092 185.0303 -2.5004199 1.4304684 
6775.5 296.59695 185.3968 -2.2521849 1.4806883 
6775.75 296.0618 185.75801 -2.0393367 1.3811463 
6776 295.57019 186.07388 -1.9110857 1.1217723 
6776.25 295.09601 186.30943 -1.9052107 0.74936807 
6776.5 294.60565 186.4449 -2.0412884 0.33262721 
6776.75 294.06482 186.47722 -2.3019865 -0.066863365 
6777 293.45013 186.41675 -2.6152098 -0.40395844 
6777.25 292.76297 186.28217 -2.8598623 -0.65934402 
6777.5 292.03534 186.09256 -2.9265513 -0.84947163 
6777.75 291.3161 185.8602 -2.8000932 -1.0050327 
6778 290.64447 185.59297 -2.564096 -1.1238827 
6778.25 290.03415 185.30508 -2.3254278 -1.1609566 
6778.5 289.47552 185.02319 -2.160284 -1.0711441 
6778.75 288.94409 184.78038 -2.1137233 -0.85249346 
6779 288.40686 184.60408 -2.2079039 -0.54894769 
6779.25 287.82919 184.50766 -2.4316068 -0.22414052 
6779.5 287.18552 184.48901 -2.7196989 0.065754265 
6779.75 286.47394 184.53523 -2.9524858 0.29345953 
6780 285.72394 184.63161 -3.0125954 0.47230616 
6780.25 284.98438 184.77023 -2.8759034 0.63642311 
6780.5 284.29526 184.94955 -2.6292632 0.79565889 
6780.75 283.66885 185.16493 -2.3916633 0.91671675 
6781 283.09171 185.40051 -2.2452049 0.94990522 
6781.25 282.5354 185.63025 -2.228061 0.86910915 
6781.5 281.96609 185.82687 -2.3487165 0.69120139 
6781.75 281.3515 185.97188 -2.5820265 0.46570107 
6782 280.67203 186.0603 -2.8502119 0.24606594 
6782.25 279.93396 186.0977 -3.0285482 0.058415458 
6782.5 279.17404 186.09093 -3.0153253 -0.11299175 
6782.75 278.44186 186.0396 -2.8190441 -0.30272445 
6783 277.7706 185.93709 -2.5501525 -0.52060044 
6783.25 277.16263 185.77956 -2.3292794 -0.73464316 
6783.5 276.59598 185.57466 -2.2263052 -0.89030653 
6783.75 276.03787 185.34309 -2.2613454 -0.94298077 
6784 275.45468 185.11255 -2.4230561 -0.88450819 
6784.25 274.81924 184.90739 -2.6684563 -0.74804562 
6784.5 274.12082 184.7408 -2.9081182 -0.5835973 
6784.75 273.37585 184.61554 -3.0212569 -0.41810933 
6785 272.62732 184.53313 -2.93312 -0.23520334 
6785.25 271.92285 184.50229 -2.6854143 -0.0010691998 
6785.5 271.28757 184.5376 -2.4018376 0.29158524 
6785.75 270.71527 184.65027 -2.1959372 0.60957336 
6786 270.17828 184.8396 -2.1238339 0.89398324 
6786.25 269.64169 185.08926 -2.1907103 1.0833077 
6786.5 269.07343 185.37021 -2.3711681 1.1418092 
6786.75 268.45065 185.65018 -2.6159015 1.0818547 
6787 267.76697 185.90538 -2.8414974 0.95249176 
6787.25 267.04071 186.12402 -2.9385867 0.79240131 
6787.5 266.31461 186.29852 -2.8365028 0.59465057 
6787.75 265.63629 186.41547 -2.5714443 0.32735652 
6788 265.03253 186.45543 -2.2621229 -0.019862646 
6788.25 264.49918 186.40094 -2.0235782 -0.42149103 
6788.5 264.00961 186.24425 -1.916997 -0.82781684 
6788.75 263.52887 185.99203 -1.9510722 -1.1740893 
6789 263.02435 185.66782 -2.1013036 -1.3940773 
6789.25 262.47186 185.30858 -2.3271878 -1.4532012 
6789.5 261.85892 184.95267 -2.5740449 -1.3762984 
6789.75 261.18994 184.62665 -2.7588573 -1.2237942 
6790 260.49301 184.34398 -2.7832367 -1.0307424 
6790.25 259.81567 184.11578 -2.6034408 -0.78326088 
6790.5 259.20334 183.95897 -2.2814274 -0.45746344 
6790.75 258.67664 183.89343 -1.9383011 -0.055755168 
6791 258.22748 183.93552 -1.6734568 0.39890537 
6791.25 257.82938 184.09471 -1.5337092 0.87498856 
6791.5 257.44977 184.37094 -1.5235252 1.3251389 
6791.75 257.05853 184.74908 -1.6219907 1.6764321 
6792 256.6322 185.19429 -1.7996112 1.8512094 
6792.25 256.15408 185.65753 -2.0329087 1.8232862 
6792.5 255.6133 186.09355 -2.2941787 1.6480278 
6792.75 255.01019 186.47679 -2.5153687 1.4141845 
6793 254.36816 186.79999 -2.5869513 1.1702682 
6793.25 253.73575 187.06046 -2.4343994 0.90826315 
6793.5 253.16695 187.25075 -2.0929301 0.60667491 
6793.75 252.69562 187.36023 -1.6746813 0.26269582 
6794 252.32745 187.3791 -1.2803276 -0.11747169 
6794.25 252.04919 187.29848 -0.95979345 -0.53405261 
6794.5 251.84045 187.1087 -0.72390091 -0.9908244 
6794.75 251.6808 186.80051 -0.5652343 -1.4770131 
6795 251.55257 186.37183 -0.46987933 -1.9416552 
6795.25 251.44194 185.8401 -0.42153707 -2.2804232 
6795.5 251.33913 185.25215 -0.40547931 -2.3754189 
6795.75 251.23703 184.67644 -0.41592059 -2.1863596 
6796 251.12842 184.17645 -0.45956671 -1.789116 
6796.25 251.00333 183.78897 -0.55025947 -1.3053216 
6796.5 250.84814 183.52365 -0.70261562 -0.8212257 
6796.75 250.6458 183.37553 -0.92950267 -0.36985138 
6797 250.37651 183.33592 -1.2384337 0.047944769 
6797.25 250.02039 183.39729 -1.6203911 0.43874097 
6797.5 249.56386 183.55286 -2.0301418 0.79981589 
6797.75 249.01067 183.7935 -2.3749793 1.1167157 
6798 248.39073 184.1067 -2.5498345 1.3804709 
6798.25 247.7534 184.4801 -2.5166118 1.6003052 
6798.5 247.145 184.90311 -2.3335245 1.7731454 
6798.75 246.59154 185.35849 -2.0904014 1.8468448 
6799 246.09967 185.81224 -1.8481061 1.7510126 
6799.25 245.66423 186.2182 -1.6450745 1.4682628 
6799.5 245.27063 186.53508 -1.5198957 1.0507082 
6799.75 244.89481 186.73848 -1.5077066 0.57151538 
6800 244.50574 186.82022 -1.6271919 0.08412002 
6800.25 244.07072 186.78261 -1.871318 -0.37852374 
6800.5 243.56326 186.63547 -2.1956408 -0.78682274 
6800.75 242.97357 186.39639 -2.5110941 -1.1093624 
6801 242.31752 186.08926 -2.7104759 -1.331406 
6801.25 241.63348 185.73799 -2.7311618 -1.4656436 
6801.5 240.96556 185.36314 -2.5900412 -1.5177402 
6801.75 240.34641 184.9886 -2.3537722 -1.455846 
6802 239.79024 184.64775 -2.0986848 -1.2455227 
6802.25 239.29262 184.37738 -1.8965389 -0.89828384 
6802.5 238.83267 184.20573 -1.804984 -0.46556261 
6802.75 238.3782 184.14694 -1.8553331 -0.0043371422 
6803 237.89333 184.2019 -2.0444281 0.43702281 
6803.25 237.34805 184.36006 -2.3271673 0.81393969 
6803.5 236.72925 184.60034 -2.6150746 1.0894141 
6803.75 236.04897 184.89546 -2.8029284 1.2544597 
6804 235.34201 185.22003 -2.8227656 1.3285117 
6804.25 234.6514 185.55281 -2.6788027 1.3181698 
6804.5 234.01106 185.86983 -2.4342208 1.1965834 
6804.75 233.43533 186.13997 -2.1768503 0.94291246 
6805 232.91669 186.33192 -1.9899398 0.57795268 
6805.25 232.42961 186.42383 -1.9309537 0.15173717 
6805.5 231.93871 186.40723 -2.0206168 -0.28132659 
6805.75 231.40851 186.2869 -2.2382717 -0.66965348 
6806 230.81422 186.08003 -2.518811 -0.96718907 
6806.25 230.15213 185.81294 -2.7631032 -1.1506023 
6806.5 229.44377 185.51323 -2.8760877 -1.2324353 
6806.75 228.72879 185.20338 -2.8151381 -1.2329801 
6807 228.04836 184.90436 -2.6101708 -1.1413076 
6807.25 227.42888 184.64268 -2.3435848 -0.93128705 
6807.5 226.87364 184.44843 -2.1113613 -0.60610139 
6807.75 226.36395 184.34599 -1.9887697 -0.20509396 
6808 225.86691 184.34776 -2.0128284 0.21847902 
6808.25 225.34564 184.45261 -2.1781523 0.61063039 
6808.5 224.77003 184.64619 -2.4357934 0.92076617 
6808.75 224.12729 184.90337 -2.6984396 1.11674 
6809 223.42882 185.19537 -2.8660555 1.2033088 
6809.25 222.70811 185.49805 -2.869864 1.2051789 
6809.5 222.00787 185.79106 -2.7082958 1.1231415 
6809.75 221.3623 186.05051 -2.4478223 0.93264896 
6810 220.78386 186.2477 -2.1880548 0.62730801 
6810.25 220.26073 186.35712 -2.0175259 0.23790948 
6810.5 219.76331 186.36383 -1.9870476 -0.18530756 
6810.75 219.25481 186.26613 -2.1038845 -0.58839047 
6811 218.70192 186.07579 -2.3328061 -0.91792142 
6811.25 218.08516 185.81677 -2.5999036 -1.133479 
6811.5 217.4068 185.51907 -2.8093896 -1.2300832 
6811.75 216.6924 185.20947 -2.8774433 -1.2333691 
6812 215.9828 184.90903 -2.7713871 -1.1556921 
6812.25 215.31805 184.64001 -2.5309947 -0.97750711 
6812.5 214.7207 184.42992 -2.2500327 -0.6849966 
6812.75 214.18799 184.30528 -2.028374 -0.30000332 
6813 213.69586 184.28383 -1.9329103 0.13190171 
6813.25 213.20903 184.37086 -1.9861199 0.55919713 
6813.5 212.69191 184.55852 -2.1688871 0.92756563 
6813.75 212.11839 184.82544 -2.4250252 1.1864557 
6814 211.48015 185.14061 -2.6718249 1.3134325 
6814.25 210.79068 185.47276 -2.8210108 1.3279955 
6814.5 210.08334 185.79765 -2.8078594 1.2576894 
6814.75 209.40106 186.09415 -2.625586 1.0972046 
6815 208.77928 186.33699 -2.3398628 0.82662421 
6815.25 208.23097 186.49883 -2.0555239 0.45349228 
6815.5 207.74379 186.5582 -1.8623644 0.014182118 
6815.75 207.28818 186.50412 -1.8071796 -0.44668427 
6816 206.82823 186.33705 -1.8945099 -0.88087767 
6816.25 206.33148 186.07063 -2.094064 -1.2316962 
6816.5 205.77657 185.7326 -2.3487017 -1.4471564 
6816.75 205.15852 185.35957 -2.5866101 -1.5140852 
6817 204.49106 184.98515 -2.7312646 -1.4658287 
6817.25 203.8064 184.63342 -2.7154596 -1.3349142 
6817.5 203.14848 184.32497 -2.5206327 -1.1164823 
6817.75 202.55608 184.08368 -2.2075229 -0.79725957 
6818 202.04562 183.93362 -1.8829921 -0.39115444 
6818.25 201.60788 183.8927 -1.6371769 0.070374444 
6818.5 201.21655 183.97093 -1.515741 0.55729365 
6818.75 200.83893 184.17078 -1.5264924 1.0365666 
6819 200.44377 184.48424 -1.6510944 1.4552115 
6819.25 200.00682 184.88722 -1.8543006 1.7405516 
6819.5 199.51335 185.33882 -2.0968664 1.8401653 
6819.75 198.95831 185.793 -2.3395522 1.770292 
6820 198.34856 186.21568 -2.5213144 1.6003134 
6820.25 197.71025 186.58929 -2.5529537 1.3820137 
6820.5 197.08966 186.90295 -2.377152 1.1184356 
6820.75 196.53595 187.14392 -2.0325358 0.8004573 
6821 196.07866 187.29939 -1.6242462 0.43728802 
6821.25 195.72127 187.36006 -1.2449111 0.043686729 
6821.5 195.44991 187.31898 -0.93977624 -0.37729222 
6821.75 195.24438 187.16861 -0.71798438 -0.83169192 
6822 195.08458 186.90042 -0.57212812 -1.3175589 
6822.25 194.95306 186.50996 -0.48924088 -1.7999758 
6822.5 194.83595 186.00795 -0.45441467 -2.1908112 
6822.75 194.72302 185.4324 -0.45398197 -2.3690917 
6823 194.60655 184.84743 -0.48292041 -2.263586 
6823.25 194.47839 184.32071 -0.55012071 -1.9195687 
6823.5 194.32683 183.89752 -0.67336327 -1.45622 
6823.75 194.13554 183.59378 -0.87054944 -0.97677368 
6824 193.88432 183.40614 -1.1541451 -0.53196985 
6824.25 193.55125 183.32382 -1.5233738 -0.13452792 
6824.5 193.11797 183.33499 -1.9467028 0.21629341 
6824.75 192.58018 183.42813 -2.3408248 0.52128124 
6825 191.96043 183.59224 -2.5816169 0.78637993 
6825.25 191.30977 183.82008 -2.5823641 1.0371816 
6825.5 190.68683 184.11263 -2.3755264 1.3082522 
6825.75 190.1291 184.476 -2.08267 1.5983185 
6826 189.6434 184.90796 -1.8123171 1.8408942 
6826.25 189.21716 185.38373 -1.6099904 1.9320186 
6826.5 188.83218 185.85545 -1.4827843 1.8044099 
6826.75 188.4687 186.26935 -1.4408761 1.480074 
6827 188.10271 186.58615 -1.5070834 1.0433524 
6827.25 187.70464 186.78876 -1.6988543 0.57826269 
6827.5 187.24352 186.87753 -2.0061638 0.13957094 
6827.75 186.69664 186.86337 -2.3702748 -0.24155459 
6828 186.06319 186.76276 -2.6761222 -0.55173033 
6828.25 185.37411 186.59238 -2.7986915 -0.80457073 
6828.5 184.68277 186.36205 -2.6986563 -1.0378523 
6828.75 184.03677 186.07323 -2.4560015 -1.2715421 
6829 183.4565 185.72925 -2.1909049 -1.4679835 
6829.25 182.93642 185.34898 -1.9830482 -1.5482763 
6829.5 182.45729 184.96992 -1.8671361 -1.4533547 
6829.75 181.99341 184.63641 -1.8645318 -1.1911304 
6830 181.51402 184.38292 -1.9931256 -0.82661325 
6830.25 180.98625 184.22502 -2.2470586 -0.43855354 
6830.5 180.38474 184.16042 -2.5678489 -0.087962449 
6830.75 179.70668 184.17545 -2.835851 0.19707739 
6831 178.98221 184.25462 -2.9223883 0.43130773 
6831.25 178.26408 184.39059 -2.7905145 0.65880907 
6831.5 177.59799 184.58582 -2.52753 0.90573156 
6831.75 177.0004 184.8429 -2.2618144 1.144327 
6832 176.46004 185.15149 -2.0787156 1.3050947 
6832.25 175.95134 185.48337 -2.0112984 1.3227694 
6832.5 175.44391 185.79947 -2.0695248 1.181869 
6832.75 174.90608 186.06473 -2.2526855 0.92709506 
6833 174.30965 186.25978 -2.5287499 0.63298833 
6833.25 173.6414 186.38318 -2.8065619 0.36093488 
6833.5 172.9175 186.4436 -2.9522948 0.12725732 
6833.75 172.18393 186.44733 -2.878866 -0.10067371 
6834 171.49319 186.38992 -2.62712 -0.36731935 
6834.25 170.87434 186.25957 -2.3270237 -0.68152374 
6834.5 170.32382 186.04846 -2.0949504 -1.0029942 
6834.75 169.81654 185.76346 -1.9851462 -1.2596433 
6835 169.32047 185.4301 -2.0041206 -1.3802589 
6835.25 168.80469 185.08731 -2.1405215 -1.335533 
6835.5 168.24211 184.77336 -2.3730621 -1.1599628 
6835.75 167.61456 184.51205 -2.6465418 -0.92706728 
6836 166.92447 184.30959 -2.8518116 -0.69494885 
6836.25 166.20453 184.16408 -2.8698187 -0.46733093 
6836.5 165.50804 184.07886 -2.6705816 -0.20486289 
6836.75 164.87975 184.06743 -2.3467302 0.12562722 
6837 164.33371 184.14711 -2.0328581 0.52025062 
6837.25 163.85464 184.3298 -1.8208883 0.94108492 
6837.5 163.41208 184.61453 -1.7417663 1.323794 
6837.75 162.97345 184.98172 -1.7859422 1.587244 
6838 162.51074 185.3927 -1.9306886 1.6676023 
6838.25 162.0014 185.80013 -2.1555717 1.5658374 
6838.5 161.42902 186.16623 -2.4258854 1.3519199 
6838.75 160.79147 186.47372 -2.6583848 1.1077535 
6839 160.11316 186.72049 -2.7326736 0.86599982 
6839.25 159.44455 186.90503 -2.5785131 0.60351366 
6839.5 158.83893 187.01761 -2.2466664 0.28631797 
6839.75 158.32547 187.04274 -1.8629136 -0.095610306 
6840 157.90268 186.96516 -1.5347406 -0.53294486 
6840.25 157.549 186.77321 -1.3143086 -1.0063206 
6840.5 157.23575 186.46219 -1.2103524 -1.4762182 
6840.75 156.93538 186.04164 -1.2075785 -1.8665097 
6841 156.62541 185.54404 -1.2838221 -2.0766482 
6841.25 156.28775 185.02382 -1.4294931 -2.0444283 
6841.5 155.90408 184.53928 -1.6538569 -1.8055955 
6841.75 155.45406 184.1291 -1.9574937 -1.4694382 
6842 154.92282 183.80386 -2.2889669 -1.1395167 
6842.25 154.31702 183.55481 -2.5304923 -0.86198181 
6842.5 153.67607 183.36955 -2.5533845 -0.62323928 
6842.75 153.06195 183.24336 -2.3214545 -0.38284004 
6843 152.52945 183.18082 -1.9214776 -0.11093924 
6843.25 152.10455 183.19148 -1.479659 0.20389937 
6843.5 151.78587 183.28683 -1.0809242 0.56752247 
6843.75 151.55775 183.47977 -0.75721216 0.98507273 
6844 151.40091 183.78337 -0.5094142 1.4494759 
6844.25 151.29764 184.205 -0.32636458 1.917802 
6844.5 151.23363 184.73454 -0.19239143 2.2920616 
6844.75 151.19901 185.33244 -0.087570585 2.4452913 
6845 151.18936 185.93285 0.011365687 2.311094 
6845.25 151.20598 186.46854 0.12556607 1.9458425 
6845.5 151.25471 186.89699 0.27045152 1.4740373 
6845.75 151.34479 187.20518 0.45832363 0.99571961 
6846 151.48851 187.39804 0.70184785 0.55445015 
6846.25 151.70135 187.48587 1.0129074 0.15430407 
6846.5 152.00087 187.47774 1.3940564 -0.21509597 
6846.75 152.40231 187.38028 1.8206426 -0.5605818 
6847 152.9091 187.19983 2.2205591 -0.8773402 
6847.25 153.50107 186.94475 2.483098 -1.1569989 
6847.5 154.1322 186.62387 2.5281417 -1.4066298 
6847.75 154.74872 186.2426 2.3789582 -1.6409699 
6848 155.31387 185.80641 2.1352797 -1.8368033 
6848.25 155.8159 185.33388 1.8842993 -1.9163493 
6848.5 156.25883 184.86444 1.6665647 -1.8041891 
6848.75 156.65388 184.44821 1.5056064 -1.4974773 
6849 157.01888 184.12637 1.4314564 -1.0630322 
6849.25 157.37929 183.92078 1.4729737 -0.57861698 
6849.5 157.76617 183.83685 1.6435163 -0.095917001 
6849.75 158.21078 183.87016 1.9294933 0.3550131 
6850 158.7361 184.00954 2.2758324 0.7480697 
6850.25 159.34534 184.23726 2.5813935 1.0585934 
6850.5 160.01418 184.53148 2.7379639 1.2818018 
6850.75 160.69806 184.87241 2.7027602 1.4352876 
6851 161.35327 185.24339 2.5213239 1.5182213 
6851.25 161.95346 185.62206 2.276124 1.487642 
6851.5 162.49222 185.97412 2.0410056 1.3019785 
6851.75 162.97989 186.26083 1.8767494 0.97135061 
6852 163.44055 186.45226 1.8312835 0.55027735 
6852.25 163.90759 186.53365 1.9292572 0.10079497 
6852.5 164.41635 186.50464 2.1597223 -0.32502902 
6852.75 164.99376 186.37675 2.464263 -0.68384004 
6853 165.64597 186.17076 2.7382467 -0.94726902 
6853.25 166.35104 185.91089 2.8723395 -1.1182204 
6853.5 167.06642 185.61736 2.8211029 -1.2197137 
6853.75 167.74957 185.30681 2.6270909 -1.2503923 
6854 168.37541 185.00113 2.3782012 -1.1738553 
6854.25 168.94135 184.73116 2.1608698 -0.96379691 
6854.5 169.46417 184.52888 2.0425532 -0.63912082 
6854.75 169.9744 184.41678 2.064338 -0.25236401 
6855 170.50856 184.40286 2.2312019 0.13664441 
6855.25 171.09869 184.48083 2.5004516 0.47482604 
6855.5 171.75952 184.633 2.7775822 0.72681087 
6855.75 172.47821 184.83675 2.9450235 0.89013129 
6856 173.21658 185.07271 2.9304452 0.98863769 
6856.25 173.92989 185.32658 2.7556491 1.0318651 
6856.5 174.58852 185.58186 2.5102632 0.99358433 
6856.75 175.18735 185.81398 2.2919881 0.84387249 
6857 175.74297 185.99481 2.1742318 0.58767599 
6857.25 176.28636 186.10237 2.1980577 0.26652288 
6857.5 176.85411 186.12741 2.3655527 -0.062699676 
6857.75 177.47728 186.07478 2.6287525 -0.34739712 
6858 178.16812 185.96013 2.8867977 -0.55645597 
6858.25 178.91014 185.80264 3.0203645 -0.69333792 
6858.5 179.66238 185.61737 2.9666862 -0.78252077 
6858.75 180.38101 185.4147 2.7656002 -0.83064622 
6859 181.04155 185.20755 2.5204823 -0.81267804 
6859.25 181.64595 185.01619 2.3304131 -0.70188856 
6859.5 182.2168 184.86417 2.2597635 -0.5015254 
6859.75 182.78812 184.76996 2.3352494 -0.24723737 
6860 183.39543 184.74081 2.5409997 0.010409893 
6860.25 184.06383 184.77168 2.8074882 0.22712159 
6860.5 184.79449 184.84932 3.017832 0.38441414 
6860.75 185.55876 184.96004 3.0636535 0.49575895 
6861 186.31068 185.09529 2.9257486 0.58317041 
6861.25 187.01314 185.24953 2.6869161 0.64455837 
6861.5 187.6554 185.41316 2.4618094 0.65323627 
6861.75 188.25235 185.56976 2.3348241 0.5862624 
6862 188.83452 185.70018 2.3470154 0.44686654 
6862.25 189.43767 185.78961 2.4993644 0.26496801 
6862.5 190.09219 185.8326 2.7457395 0.081937924 
6862.75 190.8101 185.83319 2.9859259 -0.070905179 
6863 191.57423 185.80005 3.097167 -0.18987077 
6863.25 192.34235 185.7394 3.0166359 -0.2949796 
6863.5 193.07063 185.65237 2.7954552 -0.40126571 
6863.75 193.73824 185.53958 2.5513828 -0.49701381 
6864 194.35309 185.40723 2.3866165 -0.55256957 
6864.25 194.94272 185.26868 2.3546333 -0.54442108 
6864.5 195.54237 185.14046 2.4650624 -0.47186297 
6864.75 196.1846 185.03622 2.685797 -0.35786337 
6865 196.88773 184.96223 2.9342587 -0.23495127 
6865.25 197.64391 184.91779 3.0897563 -0.12256523 
6865.5 198.41695 184.90068 3.0614433 -0.012827108 
6865.75 199.16032 184.91301 2.8650687 0.11600772 
6866 199.84453 184.96083 2.6092732 0.2695173 
6866.25 200.46986 185.04799 2.4104447 0.42502853 
6866.5 201.06038 185.17039 2.3374584 0.54538888 
6866.75 201.65071 185.3152 2.4085746 0.6008535 
6867 202.27489 185.46481 2.6009324 0.58519346 
6867.25 202.95589 185.60347 2.8481805 0.5179832 
6867.5 203.69447 185.72195 3.0412824 0.42780033 
6867.75 204.46281 185.81641 3.0728374 0.32496369 
6868 205.21504 185.88196 2.9182537 0.19241966 
6868.25 205.91328 185.90843 2.6610193 0.010758947 
6868.5 206.54742 185.88379 2.4247558 -0.21253353 
6868.75 207.13504 185.8017 2.299057 -0.44111323 
6869 207.70915 185.66676 2.3183157 -0.62764901 
6869.25 208.30542 185.49452 2.4710023 -0.73534918 
6869.5 208.95168 185.30646 2.706537 -0.7557795 
6869.75 209.65814 185.1221 2.9347272 -0.71094161 
6870 210.40906 184.95401 3.0445056 -0.62870568 
6870.25 211.16452 184.81065 2.9674661 -0.51051843 
6870.5 211.87982 184.70374 2.7376688 -0.33313501 
6870.75 212.53001 184.65012 2.4677756 -0.08463081 
6871 213.11989 184.66559 2.2702177 0.21306102 
6871.25 213.67657 184.75679 2.208245 0.51215851 
6871.5 214.23628 184.91714 2.2922254 0.75746125 
6871.75 214.83234 185.1274 2.4907231 0.9064666 
6872 215.48572 185.36147 2.7370625 0.9498753 
6872.25 216.19681 185.59569 2.9345405 0.9135468 
6872.5 216.94054 185.81407 2.9846101 0.82582128 
6872.75 217.67331 186.00401 2.8486979 0.68235219 
6873 218.35417 186.14847 2.5863631 0.45834658 
6873.25 218.96576 186.22603 2.3144615 0.14968595 
6873.5 219.51924 186.21875 2.1346831 -0.21295695 
6873.75 220.04512 186.11937 2.0975461 -0.57746071 
6874 220.58005 185.93483 2.2036102 -0.88453388 
6874.25 221.15576 185.6862 2.4147756 -1.0836163 
6874.5 221.79062 185.40361 2.6632347 -1.157259 
6874.75 222.483 185.11597 2.8588912 -1.1305194 
6875 223.20793 184.84377 2.9106777 -1.037418 
6875.25 223.92264 184.60271 2.7774072 -0.87803179 
6875.5 224.58514 184.41234 2.5084701 -0.62837023 
6875.75 225.17488 184.29649 2.2152474 -0.28428963 
6876 225.69957 184.2757 2.0019112 0.12521109 
6876.25 226.18736 184.36064 1.9251815 0.55304021 
6876.5 226.67432 184.54906 1.9931145 0.94286704 
6876.75 227.19362 184.82379 2.1766052 1.2338381 
6877 227.76775 185.15398 2.4211106 1.3825736 
6877.25 228.40337 185.50345 2.655457 1.3932782 
6877.5 229.08763 185.84274 2.7957904 1.3087208 
6877.75 229.78699 186.15233 2.7670586 1.1566018 
6878 230.45572 186.41437 2.5563509 0.92442656 
6878.25 231.05615 186.60646 2.2388625 0.59644264 
6878.5 231.57587 186.70566 1.9288895 0.18589476 
6878.75 232.02867 186.69518 1.7140683 -0.27531403 
6879 232.4442 186.5668 1.6333952 -0.7506718 
6879.25 232.85658 186.32254 1.6864161 -1.192834 
6879.5 233.29633 185.97865 1.8460562 -1.5356764 
6879.75 233.7851 185.56848 2.0715477 -1.7150657 
6880 234.33398 185.13612 2.3193691 -1.7169007 
6880.25 234.94211 184.7206 2.5339482 -1.5922847 
6880.5 235.5912 184.3452 2.6314561 -1.4031346 
6880.75 236.24142 184.0229 2.534961 -1.1662195 
6881 236.84258 183.76732 2.2486062 -0.86733031 
6881.25 237.35762 183.59457 1.8654264 -0.50521445 
6881.5 237.77638 183.51866 1.4936774 -0.095432207 
6881.75 238.11108 183.54979 1.1999255 0.34997249 
6882 238.38483 183.69626 1.0071068 0.82640582 
6882.25 238.62291 183.96454 0.91317654 1.3202392 
6882.5 238.8485 184.354 0.9040336 1.7838117 
6882.75 239.08038 184.84616 0.96042937 2.1234128 
6883 239.33301 185.39658 1.0692207 2.236105 
6883.25 239.61989 185.94247 1.2374181 2.0919278 
6883.5 239.9585 186.42754 1.4863058 1.7692465 
6883.75 240.37013 186.82269 1.8183587 1.3924031 
6884 240.87045 187.12708 2.1812534 1.0534717 
6884.25 241.45363 187.35535 2.4577622 0.78386056 
6884.5 242.08083 187.52322 2.5153697 0.56420624 
6884.75 242.68874 187.63823 2.3069415 0.35428113 
6885 243.21848 187.69862 1.9103301 0.12404141 
6885.25 243.63882 187.69743 1.4512175 -0.1397759 
6885.5 243.9464 187.62524 1.0178722 -0.44559574 
6885.75 244.15283 187.47026 0.64412051 -0.8038792 
6886 244.27353 187.21834 0.330771 -1.2211585 
6886.25 244.32237 186.85588 0.067377031 -1.6823962 
6886.5 244.31049 186.37842 -0.15665063 -2.1261747 
6886.75 244.24641 185.80383 -0.35262117 -2.43716 
6887 244.13474 185.18079 -0.54264671 -2.5003607 
6887.25 243.97246 184.57607 -0.76429641 -2.2993147 
6887.5 243.74684 184.04463 -1.0539358 -1.9372851 
6887.75 243.43896 183.60938 -1.420242 -1.5498754 
6888 243.0334 183.26425 -1.8242706 -1.2255595 
6888.25 242.53157 182.98897 -2.1699524 -0.99135625 
6888.5 241.96413 182.76225 -2.328764 -0.83249736 
6888.75 241.38988 182.56876 -2.2196708 -0.7218371 
6889 240.8741 182.39848 -1.8757362 -0.64609927 
6889.25 240.46242 182.24234 -1.4062797 -0.6108647 
6889.5 240.17316 182.08861 -0.90843111 -0.62888998 
6889.75 240.00668 181.92249 -0.42743483 -0.71178055 
6890 239.9576 181.72653 0.031884424 -0.86879545 
6890.25 240.02173 181.48143 0.4802286 -1.1053059 
6890.5 240.1972 181.16771 0.92162329 -1.4151309 
6890.75 240.48038 180.77028 1.3360343 -1.7668064 
6891 240.85909 180.28609 1.6768384 -2.0965104 
6891.25 241.30873 179.73016 1.8982075 -2.3297729 
6891.5 241.79715 179.13313 1.9877998 -2.4212172 
6891.75 242.29218 178.53215 1.9511126 -2.3618214 
6892 242.76147 177.96407 1.7798523 -2.1612751 
6892.25 243.17078 177.4604 1.4742334 -1.8554149 
6892.5 243.49057 177.03951 1.0728638 -1.5117784 
6892.75 243.70372 176.70187 0.62886971 -1.1986856 
6893 243.80414 176.43417 0.17353855 -0.95639473 
6893.25 243.78987 176.21669 -0.28973711 -0.79743671 
6893.5 243.65782 176.02869 -0.77014583 -0.71965784 
6893.75 243.40329 175.85075 -1.2674867 -0.71519256 
6894 243.02538 175.66592 -1.7473083 -0.77256304 
6894.25 242.53807 175.46054 -2.1248713 -0.87723821 
6894.5 241.98064 175.22423 -2.2922559 -1.0195742 
6894.75 241.41389 174.94691 -2.2003913 -1.2085088 
6895 240.89691 174.61412 -1.9130127 -1.4670125 
6895.25 240.4631 174.20721 -1.5560724 -1.7977961 
6895.5 240.1161 173.71358 -1.2301497 -2.1459365 
6895.75 239.84225 173.14261 -0.97163731 -2.3932605 
6896 239.62598 172.53601 -0.7642408 -2.4150388 
6896.25 239.45862 171.95712 -0.57569093 -2.1768379 
6896.5 239.33807 171.46259 -0.38838115 -1.759963 
6896.75 239.26451 171.08218 -0.19994606 -1.2809368 
6897 239.2383 170.82086 -0.0089034997 -0.81502032 
6897.25 239.26091 170.67163 0.19256786 -0.3845678 
6897.5 239.33655 170.6264 0.41768894 0.020109618 
6897.75 239.47296 170.68129 0.68110883 0.41987127 
6898 239.68114 170.83736 0.99244368 0.83124161 
6898.25 239.97273 171.09773 1.3454024 1.2514931 
6898.5 240.35452 171.461 1.7055345 1.6455352 
6898.75 240.82109 171.91316 2.0128677 1.9518802 
6899 241.35187 172.42537 2.2123895 2.1210678 
6899.25 241.91617 172.96161 2.2790079 2.1457977 
6899.5 242.47939 173.48718 2.2018385 2.0369864 
6899.75 243.00467 173.96942 1.9769077 1.80064 
6900 243.45805 174.37888 1.6359754 1.4619499 
6900.25 243.8186 174.69633 1.2460622 1.0743245 
6900.5 244.08211 174.91611 0.86703628 0.68648988 
6900.75 244.25531 175.04128 0.52532923 0.31810856 
6901 244.34776 175.07629 0.21904851 -0.037128888 
6901.25 244.36647 175.02219 -0.067685157 -0.39866641 
6901.5 244.31395 174.87468 -0.35382301 -0.78730464 
6901.75 244.1884 174.6254 -0.65337253 -1.2126566 
6902 243.98601 174.26674 -0.96732473 -1.6556503 
6902.25 243.70494 173.8013 -1.2785001 -2.0526309 
6902.5 243.34923 173.25217 -1.5606492 -2.3099954 
6902.75 242.9283 172.66315 -1.7989583 -2.3686182 
6903 242.45413 172.08232 -1.9831916 -2.2553616 
6903.25 241.94472 171.54346 -2.0700452 -2.0452421 
6903.5 241.43312 171.06302 -1.9904361 -1.7942573 
6903.75 240.96579 170.64709 -1.7183709 -1.5343645 
6904 240.58592 170.29367 -1.303455 -1.300688 
6904.25 240.31943 169.99136 -0.82311159 -1.1311232 
6904.5 240.17542 169.72055 -0.32885358 -1.051772 
6904.75 240.15472 169.45695 0.16276777 -1.0742928 
6905 240.25653 169.1748 0.65092635 -1.1996913 
6905.25 240.47914 168.84941 1.125398 -1.4169418 
6905.5 240.8149 168.46114 1.54678 -1.6956631 
6905.75 241.24266 168.00069 1.8502058 -1.9849572 
6906 241.726 167.4724 1.9879224 -2.2300236 
6906.25 242.22353 166.89307 1.9697537 -2.3861616 
6906.5 242.70139 166.2905 1.836652 -2.4079444 
6906.75 243.13408 165.70369 1.6098539 -2.2566717 
6907 243.49924 165.17561 1.2990655 -1.9465078 
6907.25 243.77898 164.73737 0.93288553 -1.5532066 
6907.5 243.96414 164.39885 0.54746437 -1.1602788 
6907.75 244.05267 164.15314 0.16077484 -0.81531394 
6908 244.04407 163.98622 -0.23191252 -0.52940935 
6908.25 243.9348 163.88419 -0.64748478 -0.29421908 
6908.5 243.71716 163.83606 -1.1002616 -0.095699586 
6908.75 243.38206 163.83432 -1.5827004 0.07856188 
6909 242.92763 163.87399 -2.0411654 0.2365656 
6909.25 242.3725 163.95175 -2.3669853 0.38453892 
6909.5 241.76503 164.06654 -2.4455135 0.53648484 
6909.75 241.17276 164.22273 -2.2522938 0.72148061 
6910 240.65375 164.43295 -1.8818961 0.9737671 
6910.25 240.23532 164.71681 -1.4677631 1.3112293 
6910.5 239.91562 165.09433 -1.1026102 1.7160656 
6910.75 239.67686 165.57474 -0.82193136 2.1176486 
6911 239.49811 166.14258 -0.61886638 2.3922253 
6911.25 239.36348 166.74991 -0.46306178 2.4190555 
6911.5 239.26537 167.32913 -0.32250857 2.1745882 
6911.75 239.20248 167.82211 -0.17938602 1.7498155 
6912 239.17639 168.19916 -0.027572347 1.2645637 
6912.25 239.18983 168.45572 0.13802288 0.79335529 
6912.5 239.24731 168.59885 0.32674655 0.35727963 
6912.75 239.35622 168.63647 0.55161476 -0.053719737 
6913 239.52724 168.5724 0.82552892 -0.45941573 
6913.25 239.77354 168.40604 1.1536278 -0.8730368 
6913.5 240.10736 168.13583 1.5204039 -1.2861348 
6913.75 240.53308 167.76627 1.8781661 -1.6590168 
6914 241.03986 167.31447 2.1575532 -1.9351486 
6914.25 241.60083 166.80977 2.3062124 -2.0797138 
6914.5 242.1808 166.28574 2.309294 -2.0905888 
6914.75 242.74348 165.7757 2.1686428 -1.966454 
6915 243.25427 165.31404 1.8990952 -1.705211 
6915.25 243.68628 164.93204 1.5492916 -1.3378081 
6915.5 244.02797 164.64914 1.1873684 -0.92175323 
6915.75 244.2832 164.47145 0.86312318 -0.50095475 
6916 244.46425 164.39799 0.59474105 -0.087501943 
6916.25 244.58498 164.42802 0.3790108 0.33000988 
6916.5 244.65717 164.56497 0.20425998 0.77090383 
6916.75 244.68948 164.81638 0.058117449 1.2456552 
6917 244.68781 165.1891 -0.068968318 1.734251 
6917.25 244.65607 165.6787 -0.18330121 2.1633599 
6917.5 244.59665 166.25574 -0.29190114 2.4125972 
6917.75 244.50934 166.86171 -0.41026229 2.3866496 
6918 244.38852 167.42725 -0.56484717 2.1026285 
6918.25 244.2215 167.90118 -0.78404588 1.6765057 
6918.5 243.98949 168.26393 -1.0867045 1.2297 
6918.75 243.6711 168.52036 -1.4728693 0.83310163 
6919 243.24879 168.68677 -1.9082713 0.51098269 
6919.25 242.72009 168.78186 -2.304239 0.26051846 
6919.5 242.11115 168.8213 -2.5274391 0.060793735 
6919.75 241.47943 168.81345 -2.4785628 -0.12486416 
6920 240.89291 168.7565 -2.1808891 -0.33851504 
6920.25 240.39943 168.63916 -1.7576909 -0.61197233 
6920.5 240.01408 168.44423 -1.332177 -0.96023768 
6920.75 239.72768 168.15311 -0.97285277 -1.3786051 
6921 239.52039 167.75209 -0.69985354 -1.8292357 
6921.25 239.37115 167.24315 -0.5054704 -2.2222784 
6921.5 239.26302 166.65663 -0.36657038 -2.428256 
6921.75 239.1857 166.05261 -0.25398579 -2.3557632 
6922 239.1358 165.50005 -0.14446524 -2.0311348 
6922.25 239.11421 165.04839 -0.026169308 -1.5698472 
6922.5 239.12395 164.71725 0.10694023 -1.0808147 
6922.75 239.16951 164.50571 0.26213208 -0.61748958 
6923 239.25774 164.40573 0.45016408 -0.18671829 
6923.25 239.39841 164.41092 0.68375301 0.22705576 
6923.5 239.60426 164.51941 0.97279602 0.64218557 
6923.75 239.88927 164.73262 1.314651 1.0636948 
6924 240.26369 165.04999 1.6803923 1.4687154 
6924.25 240.7265 165.46127 2.0101714 1.8051523 
6924.5 241.26015 165.94238 2.2378123 2.0209019 
6924.75 241.83382 166.46017 2.3274038 2.0989141 
6925 242.41174 166.9808 2.2717092 2.0439715 
6925.25 242.95769 167.47084 2.0730436 1.8535057 
6925.5 243.43852 167.89702 1.7589077 1.5380093 
6925.75 243.83275 168.23326 1.3921454 1.1438712 
6926 244.13573 168.46704 1.0377656 0.72577786 
6926.25 244.35574 168.59666 0.73173863 0.31272027 
6926.5 244.50623 168.62381 0.48086402 -0.09593752 
6926.75 244.60005 168.54764 0.2764343 -0.51729262 
6927 244.64722 168.36256 0.10529205 -0.96932137 
6927.25 244.65448 168.06024 -0.044294946 -1.4528327 
6927.5 244.62621 167.63667 -0.18015617 -1.9278721 
6927.75 244.56514 167.10498 -0.30745289 -2.297689 
6928 244.47243 166.50693 -0.43584192 -2.4407246 
6928.25 244.34526 165.90842 -0.5880065 -2.3028228 
6928.5 244.17374 165.37338 -0.79612702 -1.9527783 
6928.75 243.94034 164.93864 -1.0858898 -1.5221044 
6929 243.6236 164.61012 -1.4607813 -1.1158459 
6929.25 243.20558 164.37442 -1.8861356 -0.78380716 
6929.5 242.68369 164.21135 -2.2718666 -0.53327006 
6929.75 242.08417 164.10263 -2.484349 -0.34406069 
6930 241.4646 164.0372 -2.4243085 -0.18040965 
6930.25 240.8933 164.01326 -2.1124558 -0.0071551707 
6930.5 240.41956 164.03636 -1.6661142 0.19869678 
6930.75 240.06161 164.11649 -1.2010792 0.45097581 
6931 239.81532 164.26671 -0.77875608 0.76145256 
6931.25 239.66734 164.50282 -0.41455564 1.1388054 
6931.5 239.60365 164.8412 -0.10295394 1.5759382 
6931.75 239.61226 165.29211 0.16519944 2.0269077 
6932 239.68332 165.84743 0.39841571 2.3899837 
6932.25 239.80991 166.46916 0.61373931 2.5402877 
6932.5 239.99161 167.09502 0.8463676 2.4249833 
6932.75 240.23787 167.6656 1.1351862 2.1191945 
6933 240.56471 168.15033 1.4881381 1.7603893 
6933.25 240.98337 168.5502 1.856177 1.4519558 
6933.5 241.48526 168.88365 2.1330223 1.2301171 
6933.75 242.0322 169.17162 2.2002718 1.0844711 
6934 242.56364 169.43071 2.0106657 0.9973886 
6934.25 243.02095 169.67531 1.6236826 0.97087151 
6934.5 243.36801 169.92273 1.1457968 1.0233389 
6934.75 243.59312 170.19518 0.65760678 1.1737331 
6935 243.69908 170.51852 0.1958205 1.4307159 
6935.25 243.69423 170.91846 -0.22765209 1.781582 
6935.5 243.58919 171.41292 -0.60380769 2.1737216 
6935.75 243.39728 172.00027 -0.92098004 2.5045185 
6936 243.13359 172.65038 -1.1802226 2.660398 
6936.25 242.81018 173.31229 -1.4028441 2.6022513 
6936.5 242.43459 173.93909 -1.594471 2.39639 
6936.75 242.01947 174.50679 -1.706594 2.1446292 
6937 241.59431 175.01344 -1.6639775 1.9161584 
6937.25 241.20323 175.47005 -1.4350163 1.7499046 
6937.5 240.88911 175.89644 -1.0595425 1.6802541 
6937.75 240.67949 176.32082 -0.61134207 1.7376509 
6938 240.58403 176.77681 -0.15535474 1.932184 
6938.25 240.59857 177.29613 0.26214388 2.2354228 
6938.5 240.70911 177.89688 0.60828173 2.5654407 
6938.75 240.89561 178.5708 0.87049347 2.7996902 
6939 241.13887 179.28052 1.0673903 2.8432965 
6939.25 241.42612 179.97675 1.224328 2.7015724 
6939.5 241.74663 180.62329 1.3266693 2.4636154 
6939.75 242.08034 181.20869 1.3202677 2.2261803 
6940 242.39418 181.74207 1.1650851 2.0562303 
6940.25 242.65152 182.24622 0.87505281 1.9986184 
6940.5 242.82518 182.7531 0.50696248 2.0806468 
6940.75 242.9041 183.29799 0.12760541 2.298332 
6941 242.89273 183.9091 -0.20771861 2.5960934 
6941.25 242.80652 184.59341 -0.46895319 2.8618381 
6941.5 242.66388 185.32686 -0.66375399 2.9724882 
6941.75 242.4774 186.06256 -0.82481986 2.8822412 
6942 242.25308 186.75662 -0.96474361 2.6572394 
6942.25 241.99945 187.3895 -1.0509423 2.4108362 
6942.5 241.73631 187.96774 -1.0337125 2.2314627 
6942.75 241.49312 188.51501 -0.89190024 2.1687057 
6943 241.29871 189.06377 -0.65102476 2.2449501 
6943.25 241.17117 189.64851 -0.36736283 2.4518154 
6943.5 241.11366 190.29582 -0.099246658 2.7304063 
6943.75 241.11732 191.01012 0.11976757 2.9652951 
6944 241.17 191.76442 0.29721507 3.034698 
6944.25 241.26537 192.51041 0.46716142 2.903935 
6944.5 241.40451 193.20644 0.64668608 2.6551123 
6944.75 241.58746 193.83855 0.81032556 2.4117348 
6945 241.80409 194.4202 0.90753984 2.2613342 
6945.25 242.03235 194.98022 0.89960784 2.242075 
6945.5 242.24498 195.55266 0.78607374 2.3590922 
6945.75 242.41974 196.16908 0.60518992 2.5861702 
6946 242.5464 196.84885 0.40949473 2.8485932 
6946.25 242.62604 197.58618 0.23088628 3.0249803 
6946.5 242.66251 198.34525 0.059248455 3.0121779 
6946.75 242.65331 199.07648 -0.13995077 2.8137779 
6947 242.58885 199.7457 -0.38180602 2.5384507 
6947.25 242.46097 200.34976 -0.63979787 2.3098533 
6947.5 242.27217 200.91075 -0.85906094 2.2010808 
6947.75 242.03932 201.46201 -0.98478401 2.2317617 
6948 241.78986 202.03716 -0.99139327 2.3878348 
6948.25 241.55203 202.66298 -0.89814508 2.6272402 
6948.5 241.34502 203.35097 -0.75363302 2.8675053 
6948.75 241.17636 204.08707 -0.59370989 2.9927871 
6949 241.05 204.83058 -0.41060734 2.9208031 
6949.25 240.97586 205.533 -0.1708073 2.6785719 
6949.5 240.97057 206.16548 0.13915963 2.383671 
6949.75 241.04919 206.73053 0.49327847 2.1550288 
6950 241.21637 207.25407 0.83697057 2.0572827 
6950.25 241.46129 207.77104 1.104381 2.1008439 
6950.5 241.75761 208.31435 1.2419924 2.2621684 
6950.75 242.07042 208.90834 1.2391107 2.4972937 
6951 242.36874 209.56348 1.1355984 2.7368701 
6951.25 242.63425 210.26878 0.98277336 2.8806677 
6951.5 242.85716 210.98807 0.79275024 2.8387868 
6951.75 243.02524 211.67216 0.53853387 2.6084518 
6952 243.11932 212.28465 0.20038645 2.2873173 
6952.25 243.11949 212.81868 -0.20819753 1.9988616 
6952.5 243.01245 213.29375 -0.64971983 1.8243141 
6952.75 242.79628 213.74265 -1.0708845 1.7900479 
6953 242.48441 214.19943 -1.4031997 1.8830273 
6953.25 242.10767 214.69199 -1.5813551 2.0698502 
6953.5 241.70842 215.23888 -1.5857447 2.310534 
6953.75 241.32553 215.8474 -1.4621345 2.5516715 
6954 240.98233 216.5076 -1.2771342 2.7069285 
6954.25 240.68982 217.18558 -1.056003 2.6812856 
6954.5 240.45894 217.8308 -0.77976686 2.4502926 
6954.75 240.30598 218.40018 -0.43203044 2.0940897 
6955 240.24825 218.8775 -0.020663464 1.7324796 
6955.25 240.2995 219.27325 0.43703896 1.4511768 
6955.5 240.4691 219.61284 0.92219919 1.2856545 
6955.75 240.76012 219.92587 1.4002991 1.2369258 
6956 241.16299 220.23955 1.8023782 1.2869387 
6956.25 241.64703 220.57555 2.0341766 1.4118786 
6956.5 242.16055 220.95064 2.0351479 1.5992447 
6956.75 242.64789 221.38055 1.8382399 1.8506517 
6957 243.07195 221.88 1.5481002 2.1484118 
6957.25 243.42227 222.45227 1.2594941 2.4143045 
6957.5 243.70464 223.0739 1.0042428 2.5222657 
6957.75 243.92545 223.69273 0.76153427 2.3867147 
6958 244.08408 224.24942 0.50369543 2.0402091 
6958.25 244.17526 224.70479 0.2216873 1.5964626 
6958.5 244.19287 225.04819 -0.085194603 1.1570771 
6958.75 244.13007 225.28784 -0.42346078 0.77053195 
6959 243.97746 225.43854 -0.80565989 0.44444114 
6959.25 243.72285 225.51425 -1.2395871 0.16854469 
6959.5 243.35461 225.52591 -1.7085975 -0.070035845 
6959.75 242.87093 225.48157 -2.1471748 -0.2805478 
6960 242.29332 225.38725 -2.4383638 -0.47207981 
6960.25 241.67325 225.24542 -2.4754848 -0.66549486 
6960.5 241.07719 225.05127 -2.257462 -0.89751238 
6960.75 240.55652 224.79065 -1.8960553 -1.2007016 
6961 240.12991 224.44498 -1.5236886 -1.5733974 
6961.25 239.78874 224.00272 -1.2202241 -1.9587599 
6961.5 239.51244 223.47389 -1.0037462 -2.2438557 
6961.75 239.28127 222.8996 -0.85441965 -2.3061759 
6962 239.0817 222.34338 -0.74816191 -2.1019342 
6962.25 238.9041 221.86525 -0.67958707 -1.6997201 
6962.5 238.73788 221.50055 -0.65931898 -1.2118273 
6962.75 238.56926 221.25975 -0.70107657 -0.71703374 
6963 238.38124 221.14018 -0.81604248 -0.24343677 
6963.25 238.15445 221.13647 -1.0121456 0.21168387 
6963.5 237.8683 221.24525 -1.2899513 0.65712541 
6963.75 237.5041 221.46384 -1.6310952 1.0870453 
6964 237.05164 221.78482 -1.9846694 1.4688946 
6964.25 236.51727 222.19023 -2.2726686 1.7549405 
6964.5 235.92645 222.65189 -2.4284866 1.9172364 
6964.75 235.31602 223.13864 -2.4294169 1.9566453 
6965 234.72392 223.61957 -2.2846785 1.8678485 
6965.25 234.18359 224.0605 -2.0220094 1.635471 
6965.5 233.71815 224.42656 -1.6972066 1.2755607 
6965.75 233.33414 224.69197 -1.3819301 0.83975697 
6966 233.02174 224.84413 -1.1309758 0.37518701 
6966.25 232.76112 224.87881 -0.96975541 -0.099173978 
6966.5 232.52895 224.79361 -0.90327066 -0.58476853 
6966.75 232.30199 224.58539 -0.92651665 -1.0819143 
6967 232.05917 224.25371 -1.0275829 -1.5647441 
6967.25 231.78331 223.80995 -1.1873293 -1.9631991 
6967.5 231.46228 223.28729 -1.3863432 -2.1810288 
6967.75 231.08733 222.73914 -1.6193935 -2.1663325 
6968 230.64948 222.21962 -1.8885063 -1.9679589 
6968.25 230.14264 221.76126 -2.1604676 -1.6951908 
6968.5 229.57689 221.37123 -2.3398695 -1.4293894 
6968.75 228.98985 221.04442 -2.3164494 -1.1883084 
6969 228.43854 220.77615 -2.0586264 -0.95889765 
6969.25 227.97411 220.56424 -1.6390058 -0.73875469 
6969.5 227.62373 220.40506 -1.1613916 -0.53897899 
6969.75 227.39262 220.29233 -0.69141918 -0.36790738 
6970 227.27589 220.21877 -0.24595296 -0.22475812 
6970.25 227.26865 220.17819 0.18788989 -0.1026464 
6970.5 227.3708 220.16643 0.63309073 0.0072773225 
6970.75 227.5876 220.1815 1.1063651 0.11311831 
6971 227.92572 220.22311 1.5987378 0.22037087 
6971.25 228.38391 220.29196 2.0523281 0.33096409 
6971.5 228.93942 220.38896 2.3562596 0.44609389 
6971.75 229.5403 220.51614 2.4028468 0.57539135 
6972 230.11815 220.6799 2.1812837 0.74388462 
6972.25 230.61699 220.894 1.7931581 0.98285466 
6972.5 231.0118 221.17877 1.3680354 1.3101323 
6972.75 231.30524 221.55539 0.99182862 1.711718 
6973 231.51457 222.03563 0.69684476 2.1231992 
6973.25 231.65999 222.60782 0.47688919 2.4239018 
6973.5 231.75676 223.22742 0.30142838 2.4858811 
6973.75 231.8112 223.82735 0.13235143 2.2717681 
6974 231.82104 224.34729 -0.058795705 1.866985 
6974.25 231.77863 224.75568 -0.28790018 1.3984754 
6974.5 231.67297 225.04857 -0.56656152 0.95244199 
6974.75 231.49025 225.23651 -0.90622061 0.56074661 
6975 231.21432 225.3335 -1.3116715 0.2234969 
6975.25 230.83043 225.35201 -1.7632196 -0.068813279 
6975.5 230.33438 225.30217 -2.1926296 -0.32421172 
6975.75 229.74588 225.19226 -2.4811077 -0.55167603 
6976 229.11476 225.02679 -2.5224926 -0.7742402 
6976.25 228.50542 224.80226 -2.3187263 -1.031059 
6976.5 227.96634 224.506 -1.983995 -1.3495299 
6976.75 227.51326 224.12392 -1.6488867 -1.7087631 
6977 227.1357 223.65508 -1.3859361 -2.0248091 
6977.25 226.81337 223.12529 -1.2051901 -2.1766543 
6977.5 226.52768 222.58769 -1.0900773 -2.0812387 
6977.75 226.26337 222.10384 -1.0352501 -1.758608 
6978 226.00378 221.71924 -1.0558041 -1.3053811 
6978.25 225.72742 221.45403 -1.1727142 -0.81601322 
6978.5 225.40829 221.30977 -1.3986788 -0.34313613 
6978.75 225.01944 221.27939 -1.7270505 0.093091145 
6979 224.53967 221.35239 -2.1146388 0.48212901 
6979.25 223.96497 221.51552 -2.4669435 0.81230205 
6979.5 223.31929 221.75342 -2.6642456 1.0820141 
6979.75 222.65129 222.05322 -2.6444073 1.3121163 
6980 222.01131 222.40765 -2.4559665 1.5182898 
6980.25 221.42853 222.8076 -2.2037766 1.6655034 
6980.5 220.90791 223.22908 -1.9681023 1.6777354 
6980.75 220.43953 223.63083 -1.7916018 1.5049987 
6981 220.00447 223.96782 -1.7068962 1.1689214 
6981.25 219.57579 224.20752 -1.7450771 0.73951674 
6981.5 219.12036 224.33578 -1.9208548 0.28785172 
6981.75 218.60553 224.354 -2.2127039 -0.13357688 
6982 218.01045 224.27458 -2.5454574 -0.48861822 
6982.25 217.3396 224.11659 -2.797019 -0.76207447 
6982.5 216.62782 223.89897 -2.8617094 -0.97097397 
6982.75 215.92526 223.63387 -2.7317743 -1.1454254 
6983 215.2709 223.32941 -2.4945765 -1.2802685 
6983.25 214.67821 223.00136 -2.2533364 -1.3236612 
6983.5 214.13866 222.67964 -2.0781868 -1.2242122 
6983.75 213.62996 222.40147 -2.0124238 -0.97990161 
6984 213.121 222.19774 -2.0831614 -0.63961244 
6984.25 212.57686 222.08395 -2.2903888 -0.2715773 
6984.5 211.96837 222.05919 -2.584625 0.064101122 
6984.75 211.28629 222.11029 -2.8571088 0.3326675 
6985 210.55251 222.22018 -2.9799609 0.53842431 
6985.25 209.81381 222.37717 -2.8972101 0.71568972 
6985.5 209.11603 222.57751 -2.6708114 0.88494098 
6985.75 208.48045 222.81689 -2.4187531 1.0201027 
6986 207.90091 223.08014 -2.2340245 1.0669546 
6986.25 207.3537 223.33981 -2.1653154 0.98884273 
6986.5 206.80684 223.56485 -2.2327306 0.79560632 
6986.75 206.22638 223.73215 -2.4300141 0.53720212 
6987 205.58517 223.83321 -2.7049727 0.27503741 
6987.25 204.87654 223.87291 -2.9472733 0.050220966 
6987.5 204.12503 223.86143 -3.0306375 -0.13832997 
6987.75 203.37877 223.80385 -2.9081342 -0.32537067 
6988 202.68198 223.69661 -2.6551924 -0.53653097 
6988.25 202.05128 223.5349 -2.3995109 -0.75464153 
6988.5 201.47446 223.32306 -2.235024 -0.92749727 
6988.75 200.92279 223.0795 -2.2011278 -1.0013167 
6989 200.36264 222.83261 -2.3015828 -0.95427865 
6989.25 199.76254 222.6105 -2.5142949 -0.81052381 
6989.5 199.10118 222.43092 -2.7767198 -0.62359172 
6989.75 198.37936 222.29848 -2.9765439 -0.43794817 
6990 197.62791 222.21152 -2.999614 -0.25597432 
6990.25 196.89659 222.17302 -2.8227968 -0.043811314 
6990.5 196.22549 222.19444 -2.5395389 0.2246944 
6990.75 195.62468 222.28899 -2.2800882 0.53529263 
6991 195.07602 222.46141 -2.1316357 0.83727926 
6991.25 194.54715 222.70143 -2.1225109 1.0653065 
6991.5 194.00397 222.98347 -2.2422814 1.1677748 
6991.75 193.41791 223.274 -2.4584091 1.1362628 
6992 192.77164 223.54378 -2.7106874 1.0114056 
6992.25 192.06784 223.77655 -2.8991723 0.84734786 
6992.5 191.33652 223.96585 -2.916672 0.66234851 
6992.75 190.62668 224.10379 -2.732378 0.43007624 
6993 189.98042 224.17447 -2.4285727 0.1219606 
6993.25 189.41147 224.1588 -2.1343133 -0.25662401 
6993.5 188.90442 224.04337 -1.944092 -0.66788846 
6993.75 188.42764 223.82697 -1.8937538 -1.0533121 
6994 187.94653 223.52475 -1.9749492 -1.3425772 
6994.25 187.43178 223.16867 -2.156707 -1.4778188 
6994.5 186.86316 222.79945 -2.3979821 -1.4520766 
6994.75 186.2328 222.45178 -2.6376843 -1.3168772 
6995 185.55238 222.14494 -2.7803414 -1.1327196 
6995.25 184.85869 221.88817 -2.7332654 -0.91412091 
6995.5 184.20261 221.69292 -2.4879107 -0.63551962 
6995.75 183.62349 221.57695 -2.1385081 -0.27947181 
6996 183.13171 221.55882 -1.8071446 0.14388897 
6996.25 182.7115 221.6525 -1.574891 0.61021006 
6996.5 182.33347 221.86472 -1.4710355 1.0852551 
6996.75 181.96576 222.19121 -1.4892708 1.5122694 
6997 181.58073 222.60999 -1.6047359 1.8090929 
6997.25 181.15744 223.07883 -1.7919883 1.905468 
6997.5 180.68005 223.54587 -2.0350652 1.8027207 
6997.75 180.13751 223.97015 -2.3050365 1.5799537 
6998 179.53183 224.33345 -2.5219607 1.3262222 
6998.25 178.89078 224.63374 -2.5696945 1.0761535 
6998.5 178.26672 224.87039 -2.3850293 0.81240994 
6998.75 177.71344 225.03691 -2.0206277 0.51305574 
6999 177.26154 225.12372 -1.593526 0.17552684 
6999.25 176.91389 225.1218 -1.197827 -0.19676226 
6999.5 176.6564 225.02217 -0.87565374 -0.60715532 
6999.75 176.46939 224.81459 -0.63321376 -1.0605446 
7000 176.33391 224.48923 -0.46133584 -1.5444771 
7000.25 176.23399 224.04427 -0.34612924 -2.0034523 
7000.5 176.15742 223.49866 -0.27185771 -2.3280311 
7000.75 176.09601 222.90152 -0.22237323 -2.4005084 
7001 176.04521 222.32248 -0.18552703 -2.1885328 
7001.25 176.00258 221.82408 -0.15686664 -1.7757133 
7001.5 175.966 221.44107 -0.13745745 -1.2838224 
7001.75 175.93289 221.18188 -0.1295601 -0.79340398 
7002 175.90012 221.04207 -0.13490114 -0.32946202 
7002.25 175.86421 221.01573 -0.15497844 0.1178212 
7002.5 175.82126 221.10149 -0.19152473 0.5710851 
7002.75 175.76694 221.30334 -0.24625455 1.048326 
7003 175.69656 221.62729 -0.31966576 1.5435456 
7003.25 175.60571 222.07236 -0.40966991 2.0036025 
7003.5 175.4906 222.61729 -0.51344019 2.3217444 
7003.75 175.34746 223.21201 -0.63623059 2.3886573 
7004 175.16911 223.78876 -0.79985511 2.1856744 
7004.25 174.94154 224.29022 -1.034874 1.8082441 
7004.5 174.64415 224.68932 -1.3592548 1.3863703 
7004.75 174.25563 224.98734 -1.7573125 1.0096611 
7005 173.76489 225.20094 -2.1604345 0.71315873 
7005.25 173.18532 225.35017 -2.4442868 0.49101487 
7005.5 172.56342 225.45003 -2.4836802 0.31154639 
7005.75 171.96657 225.50624 -2.2506213 0.13603374 
7006 171.45322 225.51602 -1.8372742 -0.063376337 
7006.25 171.05231 225.4713 -1.3696744 -0.30186218 
7006.5 170.76591 225.36089 -0.92976677 -0.59077096 
7006.75 170.58264 225.17076 -0.54624915 -0.94114238 
7007 170.48816 224.88487 -0.21799023 -1.3560489 
7007.25 170.46985 224.48921 0.064686537 -1.8114758 
7007.5 170.51741 223.98183 0.31018832 -2.2325783 
7007.75 170.6227 223.38603 0.52932262 -2.4969327 
7008 170.78197 222.75505 0.74797577 -2.5054154 
7008.25 171.00005 222.15364 1.0064795 -2.2741284 
7008.5 171.29086 221.62784 1.3312036 -1.9246262 
7008.75 171.66959 221.19034 1.700983 -1.5847523 
7009 172.13834 220.82887 2.0329559 -1.3217845 
7009.25 172.67264 220.5224 2.2048314 -1.1424432 
7009.5 173.21968 220.25232 2.1276073 -1.0275818 
7009.75 173.71661 220.004 1.8155162 -0.96880198 
7010 174.11591 219.76221 1.3649415 -0.97878557 
7010.25 174.39583 219.50717 0.87369061 -1.0778501 
7010.5 174.55403 219.2146 0.39658576 -1.2805669 
7010.75 174.59694 218.85818 -0.04709192 -1.5867654 
7011 174.53391 218.41492 -0.44953012 -1.966869 
7011.25 174.37659 217.87489 -0.79911178 -2.343574 
7011.5 174.1396 217.25316 -1.0865259 -2.6009235 
7011.75 173.83762 216.5919 -1.3227462 -2.6525183 
7012 173.48082 215.94301 -1.526409 -2.513612 
7012.25 173.07869 215.34319 -1.6767641 -2.2771528 
7012.5 172.65265 214.80513 -1.7049333 -2.0309274 
7012.75 172.24144 214.32425 -1.5532073 -1.8260753 
7013 171.8904 213.88559 -1.2312379 -1.699245 
7013.25 171.63463 213.46515 -0.80360252 -1.6857512 
7013.5 171.49142 213.0313 -0.34129819 -1.8083822 
7013.75 171.46242 212.55005 0.10264532 -2.0604067 
7014 171.53798 211.99457 0.48965812 -2.3887389 
7014.25 171.70029 211.35803 0.79416925 -2.6881299 
7014.5 171.92819 210.66301 1.0173484 -2.8397844 
7014.75 172.20441 209.95508 1.1852981 -2.7920651 
7015 172.51711 209.2795 1.3066124 -2.5957389 
7015.25 172.85068 208.66136 1.3428012 -2.3487811 
7015.5 173.177 208.10236 1.2424603 -2.133966 
7015.75 173.45953 207.5869 0.99571705 -2.0083556 
7016 173.66611 207.0874 0.64470959 -2.0113499 
7016.25 173.77864 206.56911 0.25448939 -2.1583593 
7016.5 173.79523 205.99825 -0.11375865 -2.4230177 
7016.75 173.72734 205.3546 -0.41605669 -2.7219384 
7017 173.5939 204.64493 -0.63925678 -2.9299283 
7017.25 173.41246 203.90558 -0.8058399 -2.9506426 
7017.5 173.19334 203.18491 -0.94263119 -2.790982 
7017.75 172.94446 202.51718 -1.0383465 -2.5461836 
7018 172.68141 201.91003 -1.0476838 -2.321413 
7018.25 172.43082 201.3488 -0.93618649 -2.1876926 
7018.5 172.22275 200.80527 -0.71283674 -2.1843052 
7018.75 172.07979 200.24471 -0.42514867 -2.3228867 
7019 172.01047 199.63428 -0.1335669 -2.5738509 
7019.25 172.00929 198.95557 0.1145638 -2.8497007 
7019.5 172.06291 198.21812 0.30618286 -3.0223558 
7019.75 172.15965 197.46094 0.46531305 -3.0008123 
7020 172.29536 196.73233 0.62064558 -2.8071477 
7020.25 172.46927 196.06248 0.76619363 -2.5518212 
7020.5 172.67424 195.45219 0.86096746 -2.345458 
7020.75 172.89191 194.88017 0.86271185 -2.2526321 
7021 173.09679 194.31432 0.76016939 -2.2976928 
7021.25 173.26556 193.72028 0.5813089 -2.4739783 
7021.5 173.3853 193.07031 0.37648141 -2.7324746 
7021.75 173.45529 192.35576 0.18817911 -2.9694276 
7022 173.48151 191.59798 0.023885617 -3.060276 
7022.25 173.46695 190.84279 -0.14383584 -2.9496436 
7022.5 173.40698 190.13467 -0.34132358 -2.7028675 
7022.75 173.29449 189.49205 -0.55911666 -2.4465156 
7023 173.12938 188.90373 -0.75327587 -2.2804272 
7023.25 172.92421 188.34053 -0.87196279 -2.2486877 
7023.5 172.7023 187.76791 -0.88511354 -2.353626 
7023.75 172.48975 187.15459 -0.80218983 -2.5668774 
7024 172.30576 186.48099 -0.66480583 -2.820307 
7024.25 172.1584 185.75038 -0.51353419 -3.0022352 
7024.5 172.04962 184.99493 -0.35320148 -3.006808 
7024.75 171.98502 184.26323 -0.15453006 -2.8205259 
7025 171.97757 183.59264 0.10524267 -2.5396628 
7025.25 172.04158 182.99054 0.41130146 -2.2914131 
7025.5 172.18309 182.43704 0.71530384 -2.1596968 
7025.75 172.39391 181.89868 0.95564455 -2.170754 
7026 172.65134 181.3409 1.0823795 -2.3102791 
7026.25 172.92451 180.73618 1.0838206 -2.5372367 
7026.5 173.18555 180.0708 0.99351251 -2.7805364 
7026.75 173.41759 179.35318 0.85774308 -2.9366002 
7027 173.6118 178.61783 0.68891901 -2.9120033 
7027.25 173.75708 177.91309 0.46075004 -2.7004189 
7027.5 173.83528 177.2753 0.15115033 -2.3976917 
7027.75 173.82687 176.71132 -0.22686128 -2.1284971 
7028 173.71965 176.20113 -0.63061816 -1.9762406 
7028.25 173.51437 175.71109 -1.0003623 -1.967752 
7028.5 173.22789 175.20645 -1.2697204 -2.0881355 
7028.75 172.89203 174.65947 -1.3908129 -2.2988565 
7029 172.54471 174.05392 -1.3669438 -2.5459623 
7029.25 172.2164 173.38982 -1.2487017 -2.7520208 
7029.5 171.92436 172.68953 -1.0804616 -2.8198292 
7029.75 171.6805 171.99681 -0.85947806 -2.6885939 
7030 171.50125 171.35887 -0.55996275 -2.3965709 
7030.25 171.40749 170.80237 -0.17766176 -2.0580399 
7030.5 171.41751 170.32445 0.26534534 -1.7825257 
7030.75 171.54245 169.90076 0.73544371 -1.6295708 
7031 171.78371 169.49832 1.1864471 -1.6116536 
7031.25 172.12848 169.08516 1.5506834 -1.7106071 
7031.5 172.5455 168.63597 1.7538459 -1.8940792 
7031.75 172.98911 168.13371 1.7644323 -2.1302879 
7032 173.41522 167.56943 1.6264954 -2.3820732 
7032.25 173.79672 166.94728 1.4195023 -2.5772755 
7032.5 174.12302 166.29422 1.1869465 -2.6128275 
7032.75 174.38734 165.65936 0.91987979 -2.4305341 
7033 174.57851 165.09317 0.60027957 -2.0799491 
7033.25 174.68326 164.62379 0.23027474 -1.6756021 
7033.5 174.69029 164.25174 -0.18021357 -1.3130412 
7033.75 174.59009 163.95992 -0.62763399 -1.0375985 
7034 174.37366 163.72488 -1.1082578 -0.85815644 
7034.25 174.03519 163.52353 -1.5963875 -0.76599246 
7034.5 173.58064 163.33598 -2.0207303 -0.74459392 
7034.75 173.03955 163.14684 -2.2690151 -0.77633733 
7035 172.46849 162.94403 -2.252876 -0.8544274 
7035.25 171.93419 162.71466 -1.9873806 -0.99263132 
7035.5 171.48654 162.44058 -1.5811447 -1.2159381 
7035.75 171.14536 162.09845 -1.1521871 -1.5369096 
7036 170.90613 161.66582 -0.77333969 -1.9316329 
7036.25 170.75232 161.13309 -0.46983436 -2.318774 
7036.5 170.66576 160.51826 -0.23087554 -2.5642722 
7036.75 170.63461 159.87273 -0.018689215 -2.5528066 
7037 170.65819 159.2635 0.214347 -2.2859168 
7037.25 170.74655 158.74146 0.50371265 -1.8791164 
7037.5 170.91605 158.32458 0.86438555 -1.4626061 
7037.75 171.18428 158.00432 1.2905062 -1.1142141 
7038 171.56378 157.75963 1.7447668 -0.85903776 
7038.25 172.05194 157.56755 2.1407552 -0.69032055 
7038.5 172.6188 157.40913 2.3534944 -0.58553743 
7038.75 173.20547 157.27148 2.2919595 -0.52087098 
7039 173.74338 157.1463 1.9768405 -0.48544326 
7039.25 174.1819 157.02596 1.5174322 -0.48382807 
7039.5 174.49913 156.90063 1.0204548 -0.52729326 
7039.75 174.69365 156.75761 0.54031861 -0.62721986 
7040 174.77153 156.58145 0.086354025 -0.79394555 
7040.25 174.7381 156.3544 -0.35234535 -1.0352859 
7040.5 174.59583 156.05768 -0.78467971 -1.349502 
7040.75 174.34711 155.67557 -1.1997805 -1.7113338 
7041 174.00049 155.20299 -1.5598291 -2.0605805 
7041.25 173.5757 154.65306 -1.8189675 -2.3173285 
7041.5 173.1012 154.05675 -1.9567153 -2.4268532 
7041.75 172.60739 153.45259 -1.9729978 -2.3816524 
7042 172.12593 152.87735 -1.8543659 -2.1995792 
7042.25 171.69263 152.36143 -1.5883734 -1.9149107 
7042.5 171.34174 151.92346 -1.2035528 -1.5877857 
7042.75 171.09599 151.56537 -0.75653297 -1.2860081 
7043 170.96504 151.27443 -0.28956458 -1.055558 
7043.25 170.95177 151.03006 0.18483226 -0.91489345 
7043.5 171.05847 150.80934 0.67119879 -0.86568254 
7043.75 171.28838 150.5901 1.1685495 -0.90166545 
7044 171.64119 150.35243 1.6454848 -1.0103018 
7044.25 172.10307 150.08047 2.0249784 -1.1726401 
7044.5 172.63731 149.76309 2.21015 -1.3718975 
7044.75 173.18822 149.39154 2.1601055 -1.6073006 
7045 173.70282 148.95602 1.9372491 -1.8822844 
7045.25 174.15198 148.44998 1.6545305 -2.1598151 
7045.5 174.53166 147.8842 1.3884463 -2.3398039 
7045.75 174.84871 147.2977 1.151596 -2.3115644 
7046 175.10861 146.7484 0.92905521 -2.0473962 
7046.25 175.31416 146.28738 0.71812421 -1.6233032 
7046.5 175.46953 145.94128 0.52939987 -1.1432769 
7046.75 175.58141 145.71492 0.37077007 -0.67147291 
7047 175.65739 145.60349 0.24162804 -0.22344503 
7047.25 175.70418 145.60233 0.13589558 0.21431914 
7047.5 175.72664 145.71172 0.045896228 0.6646921 
7047.75 175.72784 145.93709 -0.035308879 1.1432 
7048 175.7093 146.28481 -0.11262092 1.6379035 
7048.25 175.67165 146.75233 -0.18854721 2.0861087 
7048.5 175.61496 147.31441 -0.26552176 2.3729796 
7048.75 175.53812 147.91623 -0.35208905 2.3925133 
7049 175.43655 148.48766 -0.46721244 2.1400993 
7049.25 175.30009 148.9722 -0.63531995 1.7193179 
7049.5 175.1127 149.34375 -0.87740862 1.2538013 
7049.75 174.85422 149.60196 -1.2049733 0.82088554 
7050 174.5036 149.75938 -1.6106967 0.44951788 
7050.25 174.04601 149.83212 -2.048722 0.1427311 
7050.5 173.48499 149.83545 -2.4164307 -0.10820641 
7050.75 172.85489 149.78088 -2.5811195 -0.32549816 
7051 172.21747 149.67215 -2.4742756 -0.5494951 
7051.25 171.63533 149.50177 -2.159122 -0.82509792 
7051.5 171.14366 149.25333 -1.7738107 -1.1746311 
7051.75 170.74466 148.90982 -1.4314526 -1.5779871 
7052 170.42012 148.46581 -1.181182 -1.9618995 
7052.25 170.14648 147.94035 -1.0211903 -2.2081494 
7052.5 169.90393 147.38232 -0.92871195 -2.2108054 
7052.75 169.67764 146.85664 -0.890809 -1.9570348 
7053 169.45326 146.41801 -0.91646713 -1.5333413 
7053.25 169.21245 146.09496 -1.0255222 -1.0482678 
7053.5 168.93216 145.89307 -1.2342036 -0.57151085 
7053.75 168.58676 145.80615 -1.5451218 -0.13076729 
7054 168.15308 145.82397 -1.9326409 0.26545557 
7054.25 167.62006 145.93457 -2.3228619 0.61008912 
7054.5 167.00137 146.12434 -2.5969193 0.89943755 
7054.75 166.3398 146.38095 -2.6566577 1.1493987 
7055 165.6906 146.69821 -2.5093553 1.3881005 
7055.25 165.09389 147.07376 -2.2566674 1.6096104 
7055.5 164.56227 147.49615 -2.0017488 1.7479863 
7055.75 164.08865 147.93369 -1.798174 1.7194118 
7056 163.65683 148.33923 -1.6710545 1.4942421 
7056.25 163.24457 148.6682 -1.6466805 1.1190335 
7056.5 162.82277 148.89294 -1.7502946 0.67363065 
7056.75 162.35829 149.00493 -1.9859656 0.22629562 
7057 161.82185 149.00984 -2.3148599 -0.17673908 
7057.25 161.20099 148.92264 -2.6406984 -0.50768131 
7057.5 160.51268 148.76225 -2.8340478 -0.76482272 
7057.75 159.80196 148.54393 -2.8160255 -0.97748518 
7058 159.11942 148.27478 -2.623791 -1.173043 
7058.25 158.49535 147.96042 -2.3673775 -1.3307698 
7058.5 157.93295 147.61794 -2.1425903 -1.3864793 
7058.75 157.41689 147.28026 -2.0030541 -1.2874233 
7059 156.92168 146.98692 -1.9802426 -1.0378371 
7059.25 156.41534 146.76924 -2.0937066 -0.69392234 
7059.5 155.86403 146.64174 -2.3348029 -0.32803267 
7059.75 155.24231 146.60204 -2.6411333 0.00057018438 
7060 154.54805 146.63646 -2.8920422 0.26385117 
7060.25 153.81146 146.72963 -2.9644248 0.4762727 
7060.5 153.08351 146.87376 -2.8292918 0.67788988 
7060.75 152.40683 147.06931 -2.5750773 0.8862716 
7061 151.7955 147.31477 -2.3248317 1.0680238 
7061.25 151.23711 147.59581 -2.1606417 1.1603514 
7061.5 150.70499 147.88354 -2.1179233 1.1177059 
7061.75 150.16702 148.14366 -2.2080076 0.94473827 
7062 149.59065 148.34929 -2.4205718 0.69284862 
7062.25 148.95093 148.48911 -2.7007225 0.42834511 
7062.5 148.24405 148.56622 -2.9351764 0.19518423 
7062.75 147.49788 148.58919 -2.9982638 -0.0093649784 
7063 146.76285 148.56064 -2.8508878 -0.22437583 
7063.25 146.08299 148.47353 -2.5783463 -0.47937375 
7063.5 145.47298 148.31879 -2.3125691 -0.75889242 
7063.75 144.91833 148.09666 -2.1451762 -1.0071434 
7064 144.38931 147.82346 -2.1094294 -1.1574155 
7064.25 143.85277 147.52969 -2.2035451 -1.1687344 
7064.5 143.27834 147.24988 -2.40729 -1.0521573 
7064.75 142.64404 147.00964 -2.6701179 -0.863199 
7065 141.94662 146.81935 -2.891746 -0.65991414 
7065.25 141.21187 146.67938 -2.9513988 -0.45858586 
7065.5 140.48898 146.59242 -2.7990499 -0.22862658 
7065.75 139.82411 146.5705 -2.5075185 0.065032028 
7066 139.23563 146.63031 -2.2096567 0.42174104 
7066.25 138.71114 146.78339 -2.0074067 0.80197668 
7066.5 138.22046 147.02788 -1.9412233 1.1408651 
7066.75 137.72955 147.34427 -2.0061712 1.3659086 
7067 137.20854 147.69722 -2.177032 1.4296385 
7067.25 136.63509 148.04645 -2.4183822 1.3435631 
7067.5 135.99854 148.36176 -2.6676602 1.1703769 
7067.75 135.30925 148.62939 -2.8207557 0.96841747 
7068 134.60474 148.84424 -2.7784252 0.74426728 
7068.25 133.93719 148.99696 -2.5344436 0.46572956 
7068.5 133.34596 149.07066 -2.1897721 0.11117998 
7068.75 132.84004 149.04694 -1.8703753 -0.31018239 
7069 132.40178 148.91243 -1.6570369 -0.76884139 
7069.25 132.00041 148.66322 -1.5759177 -1.2180326 
7069.5 131.60364 148.31006 -1.6164793 -1.5868419 
7069.75 131.18425 147.88342 -1.7523369 -1.7936304 
7070 130.72148 147.4305 -1.9603196 -1.7963837 
7070.25 130.19974 146.99915 -2.2193429 -1.6340921 
7070.5 129.61177 146.61964 -2.4767392 -1.396566 
7070.75 128.97026 146.30144 -2.6272759 -1.1496125 
7071 128.31598 146.04518 -2.5673199 -0.89732134 
7071.25 127.70511 145.85564 -2.289221 -0.61136657 
7071.5 127.18141 145.74367 -1.8910216 -0.27608129 
7071.75 126.75964 145.72151 -1.4905064 0.10615636 
7072 126.43018 145.80034 -1.1600139 0.53150046 
7072.25 126.17168 145.99065 -0.92410898 0.99708861 
7072.5 125.96041 146.3008 -0.78043401 1.4844128 
7072.75 125.77497 146.72992 -0.71455008 1.934536 
7073 125.59824 147.25609 -0.70763808 2.2406542 
7073.25 125.41739 147.82912 -0.74646854 2.2964523 
7073.5 125.22087 148.38155 -0.83555645 2.0831034 
7073.75 124.99364 148.85558 -0.99632585 1.6897362 
7074 124.71487 149.22169 -1.250502 1.2382271 
7074.25 124.36024 149.47708 -1.601238 0.81373554 
7074.5 123.90895 149.63405 -2.0135636 0.4541263 
7074.75 123.35589 149.7101 -2.394881 0.16528179 
7075 122.7256 149.72115 -2.6082582 -0.071028411 
7075.25 122.07428 149.67557 -2.5562937 -0.29586527 
7075.5 121.4673 149.56999 -2.2699318 -0.55865008 
7075.75 120.94792 149.39032 -1.8797888 -0.89138061 
7076 120.52535 149.11852 -1.5119973 -1.2922722 
7076.25 120.1844 148.74208 -1.2325472 -1.7167597 
7076.5 119.9007 148.26591 -1.0525227 -2.0706396 
7076.75 119.65142 147.72285 -0.95315015 -2.2329359 
7077 119.41914 147.17186 -0.91451555 -2.1303506 
7077.25 119.18915 146.67703 -0.9367525 -1.7980877 
7077.5 118.94418 146.28293 -1.0380497 -1.3438848 
7077.75 118.66186 146.0069 -1.2380408 -0.86638731 
7078 118.31632 145.84711 -1.543116 -0.41929734 
7078.25 117.88329 145.79298 -1.9307199 -0.023004971 
7078.5 117.34995 145.83078 -2.3284848 0.31558055 
7078.75 116.72849 145.94614 -2.6130538 0.59931868 
7079 116.06246 146.12782 -2.67314 0.85243911 
7079.25 115.41124 146.37328 -2.5056381 1.11575 
7079.5 114.81956 146.68808 -2.219528 1.405412 
7079.75 114.30092 147.07452 -1.9377815 1.6756387 
7080 113.84473 147.51628 -1.7253507 1.8306291 
7080.25 113.43118 147.97299 -1.5975064 1.7863907 
7080.5 113.03833 148.39197 -1.5620635 1.5350176 
7080.75 112.64083 148.7289 -1.6383889 1.145044 
7081 112.20845 148.96049 -1.8418922 0.70619476 
7081.25 111.71047 149.08372 -2.1563675 0.28702146 
7081.5 111.12688 149.10902 -2.5092983 -0.072908409 
7081.75 110.46333 149.05315 -2.7722278 -0.36364111 
7082 109.75854 148.93089 -2.8259504 -0.61098248 
7082.25 109.06904 148.74733 -2.6598868 -0.86121112 
7082.5 108.43812 148.49825 -2.3800142 -1.1336768 
7082.75 107.87788 148.18185 -2.1117601 -1.3882016 
7083 107.37517 147.81258 -1.9266319 -1.5419803 
7083.25 106.90572 147.4254 -1.8474132 -1.5236465 
7083.5 106.44181 147.06598 -1.8841152 -1.3250415 
7083.75 105.95314 146.77307 -2.0463085 -1.0050014 
7084 105.40917 146.56651 -2.3204355 -0.64781106 
7084.25 104.78922 146.44653 -2.6367121 -0.32066739 
7084.5 104.09808 146.4014 -2.8657908 -0.049131829 
7084.75 103.374 146.41927 -2.8868914 0.19089061 
7085 102.6731 146.49849 -2.690932 0.44970888 
7085.25 102.03742 146.6481 -2.3889117 0.7544778 
7085.5 101.4763 146.87755 -2.1129475 1.0796287 
7085.75 100.97224 147.18379 -1.9394782 1.3548509 
7086 100.49632 147.54384 -1.8880365 1.4975711 
7086.25 100.01836 147.91739 -1.9550433 1.4604955 
7086.5 99.509354 148.26076 -2.1350324 1.2655191 
7086.75 98.943161 148.5433 -2.4053633 0.98853523 
7087 98.305206 148.75484 -2.691077 0.70770991 
7087.25 97.607117 148.89986 -2.863369 0.45696732 
7087.5 96.892204 148.98396 -2.8160212 0.21295063 
7087.75 96.216637 149.00278 -2.5624011 -0.072764389 
7088 95.618034 148.94188 -2.2244108 -0.42540133 
7088.25 95.10054 148.78577 -1.9308666 -0.82860649 
7088.5 94.642868 148.52763 -1.7521566 -1.2301245 
7088.75 94.213715 148.17746 -1.7015311 -1.5501515 
7089 93.782707 147.76642 -1.7636855 -1.7054297 
7089.25 93.323814 147.34178 -1.9228103 -1.6592897 
7089.5 92.814178 146.95013 -2.1665792 -1.4546773 
7089.75 92.236656 146.61998 -2.4544792 -1.1829454 
7090 91.591492 146.35803 -2.6864133 -0.91652071 
7090.25 90.908928 146.16017 -2.7352316 -0.66691107 
7090.5 90.244003 146.02621 -2.5473936 -0.39775366 
7090.75 89.648972 145.96603 -2.1967523 -0.072680026 
7091 89.148026 145.99538 -1.8159072 0.31774139 
7091.25 88.735001 146.12946 -1.5051924 0.762326 
7091.5 88.38591 146.3788 -1.3073789 1.2331156 
7091.75 88.071716 146.74352 -1.2239394 1.6725219 
7092 87.766006 147.20464 -1.2356646 1.9866346 
7092.25 87.447609 147.71835 -1.3234056 2.0816069 
7092.5 87.098061 148.2251 -1.4866692 1.9361448 
7092.75 86.696892 148.6727 -1.7377287 1.6273092 
7093 86.222694 149.03491 -2.0645859 1.2710996 
7093.25 85.664268 149.3114 -2.393167 0.95046163 
7093.5 85.037033 149.51505 -2.5910599 0.68676239 
7093.75 84.389465 149.65714 -2.5446184 0.45075887 
7094 83.78521 149.73901 -2.2565675 0.19856392 
7094.25 83.271988 149.75272 -1.838957 -0.097368687 
7094.5 82.866104 149.68582 -1.4148164 -0.44714743 
7094.75 82.559052 149.52437 -1.0553898 -0.85396683 
7095 82.331085 149.25456 -0.78295016 -1.3112528 
7095.25 82.160637 148.86737 -0.5934341 -1.7832259 
7095.5 82.028755 148.36882 -0.4711298 -2.1831415 
7095.75 81.921204 147.7923 -0.39521608 -2.3863244 
7096 81.828888 147.19949 -0.3468067 -2.3077998 
7096.25 81.746262 146.65959 -0.31728777 -1.9780301 
7096.5 81.66848 146.22182 -0.30903831 -1.5116279 
7096.75 81.589394 145.90619 -0.32900196 -1.014137 
7097 81.50103 145.713 -0.38435632 -0.53609836 
7097.25 81.393669 145.63605 -0.48230565 -0.082566969 
7097.5 81.255692 145.67102 -0.63044447 0.36273572 
7097.75 81.073746 145.81821 -0.83472902 0.81691939 
7098 80.833748 146.08026 -1.0933918 1.2792115 
7098.25 80.523972 146.45554 -1.3882427 1.712738 
7098.5 80.13961 146.92804 -1.6832162 2.0431197 
7098.75 79.685532 147.46245 -1.9407883 2.2003119 
7099 79.174469 148.01306 -2.1349902 2.1780863 
7099.25 78.626244 148.54094 -2.2296081 2.0287666 
7099.5 78.072884 149.021 -2.1666067 1.8010778 
7099.75 77.558723 149.43703 -1.9170866 1.5203264 
7100 77.126305 149.77919 -1.5253413 1.2163432 
7100.25 76.801041 150.04654 -1.0727623 0.92791879 
7100.5 76.589996 150.24678 -0.61782199 0.68238115 
7100.75 76.490814 150.392 -0.1777063 0.48770764 
7101 76.500786 150.49449 0.25849205 0.33925325 
7101.25 76.621468 150.56471 0.7113142 0.22791734 
7101.5 76.858963 150.61079 1.1933829 0.14469697 
7101.75 77.21936 150.63879 1.6879848 0.082281552 
7102 77.698387 150.65318 2.1258628 0.03490068 
7102.25 78.267632 150.65704 2.3882015 -0.0030292689 
7102.5 78.86911 150.65189 2.3740349 -0.038498703 
7102.75 79.431801 150.6373 2.0895231 -0.07981877 
7103 79.900276 150.61082 1.6419257 -0.13493645 
7103.25 80.249008 150.5681 1.1472479 -0.21091993 
7103.5 80.475441 150.50301 0.6693123 -0.31524134 
7103.75 80.586243 150.40736 0.22143719 -0.45701313 
7104 80.587578 150.27049 -0.20957693 -0.6467306 
7104.25 80.481285 150.07924 -0.64218277 -0.89329618 
7104.5 80.265762 149.81906 -1.0824642 -1.1965369 
7104.75 79.941223 149.47791 -1.5074394 -1.5354837 
7105 79.518051 149.05231 -1.859961 -1.8622932 
7105.25 79.022644 148.55266 -2.0772974 -2.1191597 
7105.5 78.492592 148.00188 -2.1380589 -2.2667606 
7105.75 77.965019 147.43033 -2.0616601 -2.2814331 
7106 77.471634 146.87421 -1.8664709 -2.1404684 
7106.25 77.040443 146.3728 -1.5683683 -1.8491223 
7106.5 76.692795 145.9575 -1.206623 -1.464177 
7106.75 76.438194 145.64227 -0.83132678 -1.0592923 
7107 76.27565 145.42557 -0.47282439 -0.68057591 
7107.25 76.200089 145.29889 -0.13403207 -0.33842814 
7107.5 76.208206 145.25426 0.19983602 -0.021154765 
7107.75 76.301361 145.28789 0.5498246 0.29112437 
7108 76.485924 145.40096 0.93297309 0.61659938 
7108.25 76.770699 145.59795 1.3491536 0.96234858 
7108.5 77.160538 145.88271 1.764315 1.314297 
7108.75 77.646721 146.25258 2.1055872 1.6360224 
7109 78.200592 146.69493 2.2959723 1.8890312 
7109.25 78.779976 147.18967 2.3117414 2.0527835 
7109.5 79.344711 147.71213 2.1866224 2.1053042 
7109.75 79.865097 148.22955 1.9628272 2.0053899 
7110 80.320763 148.70036 1.6752061 1.7343345 
7110.25 80.70118 149.08588 1.3695606 1.3343071 
7110.5 81.008278 149.36273 1.0960627 0.8759405 
7110.75 81.254707 149.5231 0.88775957 0.4072693 
7111 81.458618 149.56657 0.75661498 -0.059602566 
7111.25 81.639442 149.49269 0.70243073 -0.53388762 
7111.5 81.815849 149.29819 0.7202729 -1.0247374 
7111.75 82.004906 148.98 0.80189997 -1.5178192 
7112 82.221024 148.54393 0.93412298 -1.9533867 
7112.25 82.474937 148.01659 1.1024565 -2.2301261 
7112.5 82.775047 147.44922 1.3050681 -2.2663767 
7112.75 83.131653 146.90231 1.5574892 -2.0789871 
7113 83.558304 146.41933 1.8620157 -1.7764838 
7113.25 84.062622 146.01411 2.1636915 -1.4711307 
7113.5 84.630249 145.67953 2.3466251 -1.2142609 
7113.75 85.216614 145.40346 2.3013313 -0.99944812 
7114 85.760536 145.1781 2.0153244 -0.8059563 
7114.25 86.21151 144.99905 1.5765293 -0.62998211 
7114.5 86.54493 144.86093 1.0894338 -0.48009342 
7114.75 86.757278 144.75629 0.6132856 -0.36257651 
7115 86.853508 144.67694 0.15947857 -0.27736598 
7115.25 86.837616 144.6152 -0.28731713 -0.22084609 
7115.5 86.708557 144.56448 -0.74931043 -0.18875366 
7115.75 86.460655 144.51912 -1.2379276 -0.1773261 
7116 86.088966 144.47438 -1.73209 -0.18308054 
7116.25 85.600281 144.42645 -2.1564035 -0.20230034 
7116.5 85.026688 144.37234 -2.3904977 -0.23226319 
7116.75 84.428818 144.30925 -2.3434117 -0.27539015 
7117 83.876915 144.2327 -2.0366406 -0.34214836 
7117.25 83.42263 144.13492 -1.5839849 -0.44797635 
7117.5 83.087502 144.00415 -1.0982887 -0.6085183 
7117.75 82.871109 143.82492 -0.63963282 -0.83785701 
7118 82.764137 143.5786 -0.22292937 -1.1462067 
7118.25 82.756531 143.24538 0.15640399 -1.5306785 
7118.5 82.839584 142.80971 0.50235236 -1.9559926 
7118.75 83.004593 142.27104 0.81092769 -2.3360205 
7119 83.241768 141.65536 1.0808976 -2.5537367 
7119.25 83.543266 141.01363 1.3298609 -2.5425351 
7119.5 83.906647 140.39946 1.5764458 -2.3493659 
7119.75 84.329132 139.84467 1.7924519 -2.0862691 
7120 84.793304 139.35487 1.8937436 -1.8386474 
7120.25 85.259583 138.92113 1.8008456 -1.641117 
7120.5 85.676895 138.52863 1.5086194 -1.5123023 
7120.75 86.002846 138.15703 1.0841601 -1.4788512 
7121 86.214806 137.77902 0.6086458 -1.5668678 
7121.25 86.307716 137.36269 0.13896745 -1.7846289 
7121.5 86.287682 136.8779 -0.29020685 -2.1064219 
7121.75 86.168159 136.30699 -0.65317541 -2.4563475 
7122 85.967819 135.65735 -0.93646044 -2.7153692 
7122.25 85.705498 134.96544 -1.1535631 -2.7844272 
7122.5 85.394363 134.28145 -1.3293376 -2.6609507 
7122.75 85.045082 133.64395 -1.4522257 -2.4297097 
7123 84.677437 133.06754 -1.4652278 -2.1858068 
7123.25 84.325897 132.54665 -1.319283 -1.9941678 
7123.5 84.030518 132.06232 -1.0223883 -1.8998731 
7123.75 83.82254 131.58572 -0.63171995 -1.9366142 
7124 83.716713 131.08211 -0.21597226 -2.1148868 
7124.25 83.7118 130.51904 0.16728504 -2.4020333 
7124.5 83.794327 129.87939 0.47921064 -2.7079756 
7124.75 83.944641 129.17418 0.7113139 -2.9057159 
7125 84.145447 128.44319 0.88907725 -2.9077389 
7125.25 84.386917 127.73515 1.0380149 -2.7345715 
7125.5 84.660751 127.0821 1.1411266 -2.4867678 
7125.75 84.949348 126.48949 1.147275 -2.2648835 
7126 85.223175 125.94201 1.0206754 -2.1338713 
7126.25 85.44957 125.41182 0.77411216 -2.1310208 
7126.5 85.604599 124.8646 0.46035582 -2.2697093 
7126.75 85.679527 124.26718 0.14341353 -2.523741 
7127 85.680267 123.60001 -0.12716649 -2.8086314 
7127.25 85.62117 122.87109 -0.33647564 -2.9958792 
7127.5 85.51516 122.11861 -0.50858194 -2.9888496 
7127.75 85.367233 121.39185 -0.6751197 -2.8029418 
7128 85.178246 120.72302 -0.83245522 -2.5464022 
7128.25 84.95533 120.11505 -0.93771923 -2.3312888 
7128.5 84.717751 119.54827 -0.94374442 -2.2240946 
7128.75 84.493103 118.99169 -0.83558691 -2.2518103 
7129 84.307205 118.41111 -0.64140725 -2.4133716 
7129.25 84.175049 117.77701 -0.41524708 -2.6688609 
7129.5 84.098106 117.07671 -0.20552315 -2.9225273 
7129.75 84.069664 116.32671 -0.02575152 -3.046417 
7130 84.084885 115.57085 0.1500462 -2.9668651 
7130.25 84.147095 114.85648 0.35340583 -2.7317448 
7130.5 84.263756 114.20748 0.58136779 -2.465656 
7130.75 84.436348 113.61706 0.79170156 -2.2766235 
7131 84.653412 113.0583 0.92837757 -2.21665 
7131.25 84.891159 112.49723 0.95396256 -2.29386 
7131.5 85.121323 111.90154 0.87207818 -2.4878769 
7131.75 85.321693 111.24805 0.7244097 -2.7430687 
7132 85.48214 110.53341 0.55884892 -2.9566014 
7132.25 85.600998 109.78317 0.39025939 -3.0115855 
7132.5 85.67485 109.04483 0.19250053 -2.8644993 
7132.75 85.6922 108.36169 -0.064490303 -2.5901148 
7133 85.637947 107.74946 -0.37598336 -2.318202 
7133.25 85.503174 107.194 -0.69926125 -2.1472325 
7133.5 85.292564 106.66406 -0.97165805 -2.1161132 
7133.75 85.026573 106.12473 -1.1344373 -2.218838 
7134 84.736763 105.5461 -1.1620759 -2.4232893 
7134.25 84.454819 104.90923 -1.0793397 -2.6726654 
7134.5 84.201851 104.21364 -0.93861884 -2.874774 
7134.75 83.98777 103.48487 -0.76899529 -2.9225092 
7135 83.821175 102.76953 -0.55307359 -2.7687204 
7135.25 83.71769 102.11218 -0.26080143 -2.4771876 
7135.5 83.697304 101.53185 0.10866596 -2.1736596 
7135.75 83.775818 101.01756 0.5230062 -1.9616317 
7136 83.958168 100.5394 0.92916286 -1.887625 
7136.25 84.234146 100.06228 1.2602295 -1.9502021 
7136.5 84.576553 99.555336 1.4519542 -2.1199715 
7136.75 84.946251 98.996826 1.4795411 -2.3549883 
7137 85.305595 98.377075 1.3793669 -2.59811 
7137.25 85.630569 97.704338 1.2134495 -2.7618501 
7137.5 85.909218 97.010918 1.0084807 -2.7507572 
7137.75 86.129951 96.346161 0.7452693 -2.5372 
7138 86.275223 95.752861 0.40362188 -2.1986611 
7138.25 86.325768 95.246971 -0.0094555384 -1.8571571 
7138.5 86.266457 94.816826 -0.47085917 -1.6032438 
7138.75 86.088783 94.434746 -0.95037502 -1.4752791 
7139 85.793686 94.068649 -1.399806 -1.47303 
7139.25 85.39769 93.689598 -1.7432203 -1.5741516 
7139.5 84.937668 93.275314 -1.9016137 -1.7508053 
7139.75 84.464424 92.809502 -1.8526902 -1.9837955 
7140 84.023529 92.280533 -1.6583705 -2.2498262 
7140.25 83.639458 91.687195 -1.411703 -2.4826314 
7140.5 83.31768 91.051399 -1.1627662 -2.5701797 
7140.75 83.058884 90.421341 -0.90365767 -2.431215 
7141 82.868668 89.852524 -0.6116038 -2.0945065 
7141.25 82.756248 89.381302 -0.28190255 -1.6705875 
7141.5 82.730438 89.015793 0.080733746 -1.2619718 
7141.75 82.799484 88.744621 0.47803527 -0.92034066 
7142 82.972954 88.549049 0.91701365 -0.65700901 
7142.25 83.261276 88.410194 1.3942429 -0.46459869 
7142.5 83.670212 88.31192 1.8711325 -0.33006063 
7142.75 84.189133 88.241562 2.2541125 -0.23872674 
7143 84.77887 88.190292 2.418227 -0.17456256 
7143.25 85.37384 88.153305 2.2941189 -0.12225676 
7143.5 85.905945 88.129051 1.9327227 -0.071513154 
7143.75 86.330627 88.117805 1.4553525 -0.017775059 
7144 86.632393 88.120613 0.96109867 0.041389022 
7144.25 86.813377 88.139229 0.49175766 0.10938393 
7144.5 86.880318 88.176468 0.046385057 0.19140652 
7144.75 86.836884 88.236649 -0.39524987 0.29399505 
7145 86.681198 88.325737 -0.85433501 0.42372656 
7145.25 86.407768 88.451118 -1.3355392 0.58451498 
7145.5 86.014191 88.620384 -1.8056831 0.77371091 
7145.75 85.512802 88.839516 -2.1802571 0.98151666 
7146 84.940971 89.112122 -2.3541725 1.2017229 
7146.25 84.356262 89.442329 -2.2858167 1.4456359 
7146.5 83.812592 89.838135 -2.0448968 1.7263792 
7146.75 83.338051 90.306198 -1.7515475 2.0127552 
7147 82.93428 90.837036 -1.486251 2.2086389 
7147.25 82.59111 91.393494 -1.2658266 2.2029722 
7147.5 82.298439 91.918396 -1.0811983 1.9597024 
7147.75 82.047279 92.358894 -0.93588632 1.5441747 
7148 81.82576 92.684525 -0.84733272 1.0557573 
7148.25 81.61747 92.886337 -0.83225077 0.56045073 
7148.5 81.402618 92.965996 -0.90112221 0.079247102 
7148.75 81.159477 92.926811 -1.0589868 -0.39172041 
7149 80.865929 92.770592 -1.3026077 -0.85654545 
7149.25 80.502724 92.500381 -1.6106288 -1.298139 
7149.5 80.059258 92.127403 -1.9342521 -1.6686324 
7149.75 79.539871 91.676872 -2.207067 -1.9107808 
7150 78.964569 91.184715 -2.3746309 -2.0021181 
7150.25 78.363983 90.68692 -2.4052191 -1.9598526 
7150.5 77.775078 90.214714 -2.279283 -1.7979255 
7150.75 77.236771 89.797722 -2.0062027 -1.5197856 
7151 76.779358 89.462387 -1.6453011 -1.1516774 
7151.25 76.414703 89.225456 -1.2763698 -0.74013102 
7151.5 76.137115 89.093071 -0.95489657 -0.31860998 
7151.75 75.931549 89.066414 -0.70118088 0.10671366 
7152 75.780998 89.147743 -0.51351887 0.54794633 
7152.25 75.670113 89.342896 -0.38202873 1.0186076 
7152.5 75.58622 89.659134 -0.29571363 1.5127691 
7152.75 75.519341 90.097214 -0.24430339 1.9801116 
7153 75.461983 90.638191 -0.21800391 2.3147738 
7153.25 75.408951 91.233498 -0.20855384 2.3991246 
7153.5 75.35659 91.813545 -0.2127157 2.197403 
7153.75 75.301186 92.314987 -0.23392722 1.7904902 
7154 75.237602 92.702026 -0.27949932 1.3008461 
7154.25 75.158714 92.965614 -0.35770029 0.81167257 
7154.5 75.05529 93.110329 -0.47743922 0.35087758 
7154.75 74.915718 93.142899 -0.64854902 -0.088072397 
7155 74.725975 93.06662 -0.87989926 -0.52277154 
7155.25 74.470573 92.880989 -1.1729757 -0.96295154 
7155.5 74.135719 92.585869 -1.5102757 -1.3931592 
7155.75 73.715492 92.189308 -1.8462242 -1.7639449 
7156 73.217918 91.714172 -2.1190851 -2.0127001 
7156.25 72.665161 91.195763 -2.2822502 -2.1094923 
7156.5 72.087929 90.671051 -2.3117499 -2.0667064 
7156.75 71.522018 90.172722 -2.189136 -1.8997611 
7157 71.005951 89.730751 -1.9173689 -1.618819 
7157.25 70.571556 89.370064 -1.547753 -1.257565 
7157.5 70.233948 89.104324 -1.1546762 -0.8673771 
7157.75 69.991745 88.935722 -0.79004651 -0.48396355 
7158 69.835129 88.861145 -0.47016624 -0.11423435 
7158.25 69.75351 88.878571 -0.18776236 0.25531763 
7158.5 69.739517 88.990562 0.073842622 0.64579523 
7158.75 69.790115 89.204613 0.331384 1.0732635 
7159 69.905746 89.52993 0.59492469 1.5321214 
7159.25 70.087967 89.969414 0.86276275 1.9740424 
7159.5 70.336563 90.50753 1.1241124 2.3026714 
7159.75 70.649124 91.10305 1.3753971 2.4220736 
7160 71.024445 91.69989 1.6283315 2.3211935 
7160.25 71.463127 92.252563 1.8771318 2.0877233 
7160.5 71.957474 92.741508 2.0579879 1.8251575 
7160.75 72.47805 93.16716 2.0716572 1.585413 
7161 72.974693 93.53714 1.8656217 1.3810353 
7161.25 73.395775 93.861786 1.4802195 1.2263728 
7161.5 73.70726 94.156631 1.0034662 1.1472197 
7161.75 73.895805 94.44368 0.5048663 1.1670914 
7162 73.960556 94.749519 0.015842561 1.298668 
7162.25 73.90538 95.102219 -0.45317832 1.5399867 
7162.5 73.736732 95.526566 -0.88832921 1.8645717 
7162.75 73.466568 96.036217 -1.2589914 2.2084639 
7163 73.115585 96.624588 -1.5304464 2.4783649 
7163.25 72.710556 97.262672 -1.6922208 2.5978122 
7163.5 72.277939 97.909355 -1.7514257 2.5493698 
7163.75 71.844597 98.525948 -1.6928188 2.3646383 
7164 71.443993 99.084747 -1.4860767 2.09729 
7164.25 71.113594 99.573395 -1.1365418 1.8156587 
7164.5 70.883636 99.997314 -0.69209486 1.5901231 
7164.75 70.77108 100.37743 -0.20448364 1.4712815 
7165 70.782204 100.74381 0.29314512 1.4819194 
7165.25 70.916489 101.12907 0.77636045 1.6200194 
7165.5 71.166199 101.56225 1.2086861 1.8582941 
7165.75 71.51207 102.06206 1.536182 2.1419728 
7166 71.921814 102.63107 1.7157161 2.3998449 
7166.25 72.35778 103.25429 1.7505713 2.5659411 
7166.5 72.787766 103.90205 1.6724731 2.58899 
7166.75 73.185532 104.53449 1.49177 2.4424517 
7167 73.52446 105.11125 1.2017148 2.1537051 
7167.25 73.778503 105.60641 0.81786615 1.8059398 
7167.5 73.928596 106.01699 0.3760784 1.4901074 
7167.75 73.964066 106.35902 -0.096080981 1.2636536 
7168 73.878983 106.65811 -0.58710682 1.1479923 
7168.25 73.669846 106.94221 -1.0853081 1.1422654 
7168.5 73.338669 107.23723 -1.5540504 1.2320007 
7168.75 72.901497 107.56414 -1.918017 1.3928646 
7169 72.395775 107.93753 -2.0906863 1.6006979 
7169.25 71.874725 108.36745 -2.0441334 1.8441242 
7169.5 71.386665 108.86153 -1.843334 2.109211 
7169.75 70.957428 109.41911 -1.5882883 2.3369958 
7170 70.592171 110.01789 -1.3352836 2.4198484 
7170.25 70.289551 110.60989 -1.0847272 2.2768638 
7170.5 70.050629 111.13917 -0.82503986 1.9309031 
7170.75 69.877419 111.56683 -0.56090444 1.482398 
7171 69.769684 111.8797 -0.30232638 1.0239879 
7171.25 69.725739 112.0817 -0.049550898 0.59869361 
7171.5 69.745316 112.18204 0.20836285 0.20875689 
7171.75 69.831757 112.18758 0.48828116 -0.16325608 
7172 69.992661 112.10013 0.80635321 -0.53838128 
7172.25 70.238678 111.91708 1.1685833 -0.92856234 
7172.5 70.579224 111.63537 1.5568019 -1.3234227 
7172.75 71.014908 111.25829 1.9181802 -1.6826357 
7173 71.530029 110.80161 2.1810474 -1.9521003 
7173.25 72.093208 110.29252 2.2989085 -2.0992823 
7173.5 72.667084 109.76273 2.2683797 -2.1169209 
7173.75 73.216049 109.24578 2.10183 -1.9939536 
7174 73.708336 108.77801 1.8204579 -1.72558 
7174.25 74.120758 108.39217 1.4733771 -1.3480397 
7174.5 74.444878 108.10784 1.123788 -0.9234885 
7174.75 74.68618 107.93052 0.81544513 -0.49654788 
7175 74.857292 107.85878 0.56277537 -0.078262545 
7175.25 74.971848 107.89168 0.36129463 0.34371051 
7175.5 75.041245 108.03259 0.19945586 0.78893024 
7175.75 75.073891 108.28897 0.065492839 1.267099 
7176 75.075554 108.66721 -0.049620546 1.756081 
7176.25 75.05014 109.16171 -0.15204674 2.1795354 
7176.5 75.000023 109.74131 -0.24887471 2.4158742 
7176.75 74.924965 110.34605 -0.35491171 2.3734026 
7177 74.819778 110.90638 -0.49443373 2.074954 
7177.25 74.672768 111.372 -0.69346982 1.6380403 
7177.5 74.466454 111.72387 -0.97121239 1.1807462 
7177.75 74.180016 111.96635 -1.3338833 0.76953864 
7178 73.7939 112.11436 -1.7622632 0.42624328 
7178.25 73.298782 112.18507 -2.1897972 0.14974032 
7178.5 72.709175 112.19365 -2.4949012 -0.074258812 
7178.75 72.072067 112.14984 -2.5548632 -0.27590919 
7179 71.45446 112.05388 -2.346931 -0.49925083 
7179.25 70.912552 111.89502 -1.9727163 -0.7841258 
7179.5 70.470375 111.65525 -1.5694253 -1.1466357 
7179.75 70.122475 111.31671 -1.2284217 -1.5674039 
7180 69.848183 110.87214 -0.98178071 -1.97914 
7180.25 69.624374 110.33756 -0.82099569 -2.2655454 
7180.5 69.432716 109.75977 -0.72016364 -2.3103302 
7180.75 69.260963 109.20528 -0.66002351 -2.084656 
7181 69.099327 108.73333 -0.64081699 -1.6694272 
7181.25 68.936058 108.37669 -0.67564154 -1.1791328 
7181.5 68.75576 108.14357 -0.77927768 -0.68933356 
7181.75 68.539673 108.02976 -0.96371406 -0.22584696 
7182 68.266617 108.02859 -1.2351861 0.2130217 
7182.25 67.915482 108.13464 -1.5846984 0.63188618 
7182.5 67.471092 108.34209 -1.9707258 1.0207337 
7182.75 66.93399 108.64024 -2.3097115 1.3524575 
7183 66.328247 109.01152 -2.506567 1.6035388 
7183.25 65.696289 109.43511 -2.5192854 1.7716188 
7183.5 65.081329 109.88986 -2.3800724 1.8486326 
7183.75 64.513855 110.34836 -2.1492653 1.7929257 
7184 64.00975 110.77203 -1.8819801 1.5679231 
7184.25 63.571262 111.11975 -1.633931 1.1936476 
7184.5 63.1866 111.36156 -1.4594897 0.73155105 
7184.75 62.832161 111.48287 -1.3965778 0.23662442 
7185 62.477642 111.47973 -1.4609822 -0.26050365 
7185.25 62.091473 111.35413 -1.6468652 -0.73915613 
7185.5 61.646675 111.11433 -1.9220238 -1.166983 
7185.75 61.128235 110.77895 -2.2232645 -1.4952533 
7186 60.539581 110.37828 -2.470614 -1.6861544 
7186.25 59.903015 109.94713 -2.597976 -1.7427493 
7186.5 59.253681 109.51623 -2.5693116 -1.6863773 
7186.75 58.631638 109.11351 -2.3829465 -1.514836 
7187 58.071682 108.76926 -2.0844169 -1.2191944 
7187.25 57.591717 108.51247 -1.7583177 -0.8215729 
7187.5 57.187893 108.36342 -1.4865156 -0.36412299 
7187.75 56.839775 108.33273 -1.3178213 0.12166633 
7188 56.51894 108.42529 -1.26897 0.6198386 
7188.25 56.195625 108.64217 -1.3355353 1.1113443 
7188.5 55.843243 108.97675 -1.496766 1.5510668 
7188.75 55.442177 109.40715 -1.7187518 1.8644574 
7189 54.981781 109.89294 -1.9661207 1.9880825 
7189.25 54.459476 110.38567 -2.2085652 1.9279876 
7189.5 53.881844 110.84753 -2.3973415 1.7545085 
7189.75 53.272301 111.25883 -2.4485407 1.5299425 
7190 52.674931 111.60949 -2.2948422 1.2687962 
7190.25 52.140434 111.88997 -1.9572753 0.96923316 
7190.5 51.70372 112.092 -1.5302477 0.64455146 
7190.75 51.375076 112.21165 -1.1042688 0.31224093 
7191 51.147663 112.24783 -0.72399771 -0.024079615 
7191.25 51.008728 112.19834 -0.39533323 -0.37588823 
7191.5 50.946747 112.05709 -0.10558324 -0.7611202 
7191.75 50.954086 111.81394 0.16181344 -1.1916459 
7192 51.026787 111.45841 0.4184694 -1.6548258 
7192.25 51.16264 110.98862 0.66673535 -2.0910535 
7192.5 51.359249 110.42415 0.90455371 -2.3922331 
7192.75 51.614799 109.81219 1.1416688 -2.4608943 
7193 51.93222 109.2132 1.4039363 -2.2995462 
7193.25 52.319717 108.67275 1.6994157 -2.0144365 
7193.5 52.780521 108.20631 1.9758071 -1.7231022 
7193.75 53.297012 107.80673 2.125252 -1.4834659 
7194 53.824432 107.45984 2.0535908 -1.3004676 
7194.25 54.304813 107.15206 1.7571419 -1.1714362 
7194.5 54.690983 106.86843 1.3166523 -1.1109408 
7194.75 54.95892 106.58895 0.82406467 -1.1418757 
7195 55.103367 106.28843 0.33448565 -1.2811545 
7195.25 55.128208 105.93902 -0.13089424 -1.5319195 
7195.5 55.04081 105.51485 -0.56128883 -1.8726355 
7195.75 54.851986 105.00031 -0.93836117 -2.2404916 
7196 54.578003 104.40098 -1.2396247 -2.5320518 
7196.25 54.238941 103.74873 -1.460461 -2.6531518 
7196.5 53.853424 103.09029 -1.6124485 -2.5865548 
7196.75 53.439529 102.46622 -1.6811016 -2.3910897 
7197 53.024166 101.89913 -1.6149406 -2.1423266 
7197.25 52.646286 101.39429 -1.3804164 -1.9026909 
7197.5 52.345901 100.94237 -1.0038431 -1.727782 
7197.75 52.150974 100.52104 -0.54759359 -1.6644276 
7198 52.073906 100.0986 -0.069110401 -1.7387199 
7198.25 52.114754 99.640404 0.38946247 -1.9470224 
7198.5 52.263824 99.117363 0.79024792 -2.2464702 
7198.75 52.502018 98.516762 1.0974809 -2.5499966 
7199 52.803474 97.851013 1.296855 -2.7511551 
7199.25 53.14275 97.15564 1.4036059 -2.7815554 
7199.5 53.498356 96.474113 1.4257834 -2.6473203 
7199.75 53.846298 95.840607 1.3358097 -2.4101779 
7200 54.154442 95.270805 1.1057107 -2.1516104 
7200.25 54.388626 94.759941 0.75050086 -1.9507121 
7200.5 54.523422 94.285553 0.32008561 -1.8674068 
7200.75 54.547009 93.81398 -0.13048156 -1.929962 
7201 54.460651 93.309113 -0.551422 -2.128583 
7201.25 54.277691 92.742676 -0.89602429 -2.4098852 
7201.5 54.021873 92.105034 -1.131076 -2.6804783 
7201.75 53.721333 91.411911 -1.256911 -2.8388715 
7202 53.400604 90.70002 -1.2955732 -2.8267846 
7202.25 53.080746 90.01181 -1.2466527 -2.657238 
7202.5 52.786968 89.378746 -1.082185 -2.4002624 
7202.75 52.550274 88.811211 -0.79180431 -2.1484675 
7203 52.399094 88.297134 -0.40577117 -1.9841224 
7203.25 52.351048 87.807571 0.024170378 -1.9574462 
7203.5 52.410366 87.305969 0.44439983 -2.0786273 
7203.75 52.568108 86.758522 0.80317819 -2.3151414 
7204 52.803211 86.144966 1.0580782 -2.5919139 
7204.25 53.08736 85.467636 1.196892 -2.8083048 
7204.5 53.393726 84.75312 1.2402998 -2.8789942 
7204.75 53.700859 84.04277 1.2024808 -2.7765946 
7205 53.986633 83.375755 1.0645914 -2.5446773 
7205.25 54.223068 82.773697 0.8070994 -2.2737973 
7205.5 54.381496 82.234039 0.44640702 -2.0596828 
7205.75 54.441448 81.733406 0.027976677 -1.9694859 
7206 54.395107 81.236732 -0.39498261 -2.0286915 
7206.25 54.248055 80.707924 -0.7688306 -2.2201009 
7206.5 54.018906 80.120476 -1.0449581 -2.4848299 
7206.75 53.735802 79.466957 -1.1998914 -2.7320402 
7207 53.427849 78.76387 -1.248542 -2.8675344 
7207.25 53.118328 78.047462 -1.2142955 -2.8341241 
7207.5 52.828197 77.360214 -1.0894163 -2.6421881 
7207.75 52.583164 76.733368 -0.85114551 -2.3672452 
7208 52.411739 76.174927 -0.50472862 -2.1115012 
7208.25 52.336651 75.668945 -0.088410243 -1.9583267 
7208.5 52.369164 75.183617 0.34743246 -1.9495122 
7208.75 52.507591 74.682159 0.74987847 -2.0837109 
7209 52.736809 74.133179 1.0652272 -2.3197374 
7209.25 53.029644 73.519974 1.255311 -2.5829558 
7209.5 53.354053 72.847015 1.3216391 -2.7827578 
7209.75 53.682682 72.140556 1.29374 -2.8406181 
7210 53.994015 71.44146 1.181645 -2.7239614 
7210.25 54.26479 70.790092 0.96549624 -2.4711413 
7210.5 54.467335 70.209343 0.63755393 -2.1770782 
7210.75 54.576427 69.69648 0.2244916 -1.9425393 
7211 54.576145 69.227524 -0.22977456 -1.8329784 
7211.25 54.462009 68.767715 -0.6781587 -1.8694931 
7211.5 54.24197 68.281967 -1.0674504 -2.0347178 
7211.75 53.937943 67.743675 -1.3416634 -2.2793944 
7212 53.583477 67.141518 -1.4697281 -2.5328593 
7212.25 53.213867 66.483063 -1.4691359 -2.716619 
7212.5 52.856411 65.795174 -1.3772053 -2.7578459 
7212.75 52.532223 65.119308 -1.2008013 -2.6197317 
7213 52.264534 64.497398 -0.92299527 -2.3389251 
7213.25 52.07901 63.953522 -0.54676098 -2.0139642 
7213.5 51.99691 63.485569 -0.10147705 -1.745602 
7213.75 52.031178 63.070812 0.37876579 -1.5946985 
7214 52.18644 62.676792 0.86026478 -1.5799165 
7214.25 52.457539 62.270473 1.2957139 -1.6889627 
7214.5 52.824852 61.824814 1.6180266 -1.88761 
7214.75 53.252106 61.322929 1.7691095 -2.131202 
7215 53.694908 60.759289 1.7485003 -2.3734357 
7215.25 54.116852 60.141285 1.6135449 -2.5537155 
7215.5 54.496628 59.494556 1.4160289 -2.5892704 
7215.75 54.820194 58.863621 1.161953 -2.4246194 
7216 55.072033 58.29628 0.84190309 -2.0941598 
7216.25 55.23642 57.821728 0.46546143 -1.7009941 
7216.5 55.301632 57.442894 0.050970659 -1.340745 
7216.75 55.259434 57.144356 -0.3935194 -1.063218 
7217 55.102329 56.90329 -0.86818874 -0.88104814 
7217.25 54.823601 56.696362 -1.3624966 -0.78827745 
7217.5 54.423195 56.502876 -1.8295983 -0.77070874 
7217.75 53.91901 56.306213 -2.1735141 -0.81082219 
7218 53.355942 56.093678 -2.2859938 -0.89708745 
7218.25 52.798588 55.853249 -2.1318588 -1.037069 
7218.5 52.305981 55.568623 -1.7877834 -1.2549961 
7218.75 51.909935 55.217834 -1.3795481 -1.5666171 
7219 51.613358 54.779266 -1.0035516 -1.9486792 
7219.25 51.40189 54.244484 -0.70121664 -2.3168502 
7219.5 51.25703 53.633347 -0.46644932 -2.5356255 
7219.75 51.1661 52.998688 -0.26227576 -2.4946663 
7220 51.126953 52.407307 -0.045966089 -2.2021906 
7220.25 51.146523 51.909 0.21072261 -1.7728372 
7220.5 51.23687 51.52195 0.52194136 -1.328667 
7220.75 51.412716 51.239994 0.89560604 -0.93890119 
7221 51.689819 51.04615 1.3301628 -0.62454796 
7221.25 52.080578 50.921703 1.7962637 -0.38210511 
7221.5 52.584007 50.850178 2.213167 -0.19850263 
7221.75 53.172436 50.819157 2.4540939 -0.054156747 
7222 53.787704 50.822094 2.4191995 0.07823725 
7222.25 54.360043 50.859844 2.1241198 0.22923249 
7222.5 54.837742 50.940395 1.684651 0.42420295 
7222.75 55.20047 51.077106 1.2203867 0.68092322 
7223 55.45158 51.286999 0.79820949 1.0110087 
7223.25 55.604828 51.588821 0.43837693 1.4147394 
7223.5 55.675816 51.998268 0.13894215 1.8634628 
7223.75 55.678608 52.517731 -0.1089914 2.2763851 
7224 55.624329 53.122772 -0.32135576 2.5257924 
7224.25 55.518307 53.758282 -0.52971447 2.5115907 
7224.5 55.356133 54.357895 -0.77777845 2.2532229 
7224.75 55.123329 54.874912 -1.0976639 1.8750376 
7225 54.801514 55.296364 -1.4852623 1.5060278 
7225.25 54.379528 55.634758 -1.8849591 1.2169657 
7225.5 53.867035 55.912632 -2.1879375 1.0202315 
7225.75 53.303947 56.150879 -2.2728 0.89553022 
7226 52.753269 56.364578 -2.0902994 0.82176596 
7226.25 52.276039 56.565868 -1.7026222 0.79788637 
7226.5 51.909641 56.76894 -1.2215124 0.83909589 
7226.75 51.665958 56.992329 -0.73053825 0.96303856 
7227 51.542171 57.2584 -0.26498219 1.1819098 
7227.25 51.530807 57.59129 0.16875063 1.4960401 
7227.5 51.623749 58.012341 0.56847149 1.8796283 
7227.75 51.81123 58.531143 0.92222196 2.2621012 
7228 52.079712 59.134144 1.2148961 2.5342913 
7228.25 52.413731 59.781662 1.4487953 2.6105194 
7228.5 52.800327 60.423431 1.6359614 2.4978333 
7228.75 53.226063 61.021626 1.7535503 2.2773881 
7229 53.665817 61.559933 1.7363679 2.0294704 
7229.25 54.078899 62.038395 1.5376418 1.8057755 
7229.5 54.421154 62.468361 1.1787778 1.6485966 
7229.75 54.660568 62.871624 0.72703022 1.5980825 
7230 54.78236 63.278545 0.24678737 1.6804019 
7230.25 54.78529 63.723011 -0.21780248 1.8957297 
7230.5 54.677631 64.234474 -0.63231337 2.206146 
7230.75 54.476021 64.826988 -0.9647072 2.5262365 
7231 54.203503 65.488922 -1.1995907 2.7435365 
7231.25 53.883221 66.183586 -1.3505617 2.7819741 
7231.5 53.534065 66.865562 -1.4297642 2.6503787 
7231.75 53.176502 67.500458 -1.4103491 2.4191997 
7232 52.840698 68.073715 -1.2508268 2.1703146 
7232.25 52.563118 68.590202 -0.94870591 1.9760214 
7232.5 52.374565 69.071091 -0.54838806 1.8933159 
7232.75 52.292076 69.548904 -0.10997844 1.954 
7233 52.318172 70.059822 0.31185046 2.1538923 
7233.25 52.442673 70.633385 0.67012376 2.4424546 
7233.5 52.645126 71.28035 0.93224084 2.7219131 
7233.75 52.900585 71.984154 1.0969115 2.8809042 
7234 53.187412 72.705475 1.1867807 2.8592565 
7234.25 53.488155 73.400734 1.2053378 2.6830435 
7234.5 53.781509 74.040993 1.1212771 2.4348814 
7234.75 54.03801 74.619835 0.90945274 2.2060103 
7235 54.226902 75.151863 0.58679599 2.0705981 
7235.25 54.326332 75.666824 0.20343117 2.07423 
7235.5 54.328461 76.201363 -0.1819998 2.2248495 
7235.75 54.239651 76.788391 -0.51612729 2.4833095 
7236 54.077831 77.444603 -0.7622233 2.7597685 
7236.25 53.866318 78.160042 -0.91605139 2.9387219 
7236.5 53.625561 78.89904 -1.0003251 2.9419353 
7236.75 53.371006 79.61702 -1.0249575 2.7798855 
7237 53.12006 80.282089 -0.96575344 2.5354903 
7237.25 52.897446 80.886261 -0.79612571 2.3082445 
7237.5 52.730629 81.444298 -0.52412695 2.176923 
7237.75 52.640392 81.986588 -0.19243766 2.1866739 
7238 52.63467 82.549911 0.14249931 2.3421199 
7238.25 52.707508 83.166214 0.4284935 2.598496 
7238.5 52.842102 83.849625 0.63394719 2.8594966 
7238.75 53.017895 84.586411 0.76124656 3.0075781 
7239 53.218212 85.337906 0.83371013 2.9732335 
7239.25 53.430763 86.059944 0.8571046 2.7843089 
7239.5 53.640656 86.72525 0.80721509 2.5376465 
7239.75 53.826283 87.33252 0.66146171 2.3348708 
7240 53.964069 87.902344 0.42902368 2.2467494 
7240.25 54.036858 88.468239 0.14976147 2.305373 
7240.5 54.039406 89.066444 -0.12429748 2.4991236 
7240.75 53.978931 89.723854 -0.34860343 2.7637053 
7241 53.870922 90.444878 -0.50428116 2.9871173 
7241.25 53.731483 91.204491 -0.60398263 3.0583279 
7241.5 53.5718 91.958313 -0.66826087 2.9446394 
7241.75 53.400536 92.66703 -0.69346738 2.7150221 
7242 53.230461 93.315552 -0.65428549 2.4811864 
7242.25 53.0802 93.914963 -0.53451055 2.3339992 
7242.5 52.968937 94.494026 -0.3468332 2.3232448 
7242.75 52.909374 95.088776 -0.12831175 2.457164 
7243 52.903637 95.731537 0.076917194 2.6962245 
7243.25 52.944046 96.437927 0.23774874 2.9465451 
7243.5 53.01849 97.195404 0.35120744 3.0856216 
7243.75 53.117317 97.964844 0.43639594 3.0380552 
7244 53.235435 98.701408 0.50552517 2.8369567 
7244.25 53.367683 99.379677 0.54550099 2.5918322 
7244.5 53.503658 100.00267 0.53165174 2.4092405 
7244.75 53.627995 100.59492 0.45248321 2.3525777 
7245 53.725471 101.19118 0.32083249 2.4411688 
7245.25 53.786633 101.82573 0.16795281 2.6507053 
7245.5 53.810501 102.52036 0.027106294 2.9045613 
7245.75 53.802608 103.2717 -0.085662775 3.0831833 
7246 53.769257 104.04705 -0.17973876 3.0866325 
7246.25 53.712688 104.80009 -0.27372661 2.9148176 
7246.5 53.632187 105.49804 -0.36933947 2.6664801 
7246.75 53.529591 106.13688 -0.44592008 2.4590073 
7247 53.413029 106.73744 -0.47738689 2.3686235 
7247.25 53.295765 107.33332 -0.45121467 2.4224935 
7247.5 53.191517 107.95954 -0.37648904 2.6050658 
7247.75 53.10947 108.64149 -0.27835253 2.8533711 
7248 53.052231 109.38254 -0.18077397 3.0570512 
7248.25 53.018642 110.15668 -0.087681346 3.1038783 
7248.5 53.009415 110.91856 0.017573658 2.9639637 
7248.75 53.029659 111.62969 0.14871228 2.7177296 
7249 53.085155 112.2789 0.29571885 2.4877903 
7249.25 53.176319 112.88261 0.42825457 2.3642356 
7249.5 53.295334 113.47308 0.51397347 2.3839781 
7249.75 53.427933 114.08596 0.53608596 2.5386333 
7250 53.558617 114.74948 0.50172532 2.7766609 
7250.25 53.676086 115.47318 0.43465692 3.0005558 
7250.5 53.774773 116.23875 0.35254854 3.0942724 
7250.75 53.850578 117.0042 0.24849558 2.9987798 
7251 53.895451 117.72645 0.1022633 2.7653999 
7251.25 53.897797 118.38541 -0.089887969 2.5134335 
7251.5 53.848728 118.99055 -0.30282658 2.3482673 
7251.75 53.748173 119.57132 -0.49436751 2.3227162 
7252 53.606667 120.16389 -0.62518203 2.4394581 
7252.25 53.442253 120.79974 -0.67703015 2.6589844 
7252.5 53.273865 121.49525 -0.66087747 2.8997896 
7252.75 53.115269 122.24206 -0.60264081 3.0504484 
7253 52.975124 123.00546 -0.51236546 3.0243509 
7253.25 52.863182 123.73983 -0.37293485 2.8287902 
7253.5 52.794292 124.41397 -0.16694193 2.5632527 
7253.75 52.784405 125.0256 0.094358012 2.3459358 
7254 52.842789 125.59753 0.37106329 2.2537663 
7254.25 52.966911 126.16496 0.61173207 2.3097234 
7254.5 53.141956 126.76295 0.77296913 2.4911544 
7254.75 53.345333 127.4159 0.83872849 2.7357869 
7255 53.55479 128.12808 0.82654709 2.9468338 
7255.25 53.754448 128.87773 0.76342845 3.0207417 
7255.5 53.932442 129.62271 0.65052813 2.9095161 
7255.75 54.073624 130.32109 0.46508422 2.6638091 
7256 54.158062 130.95296 0.19787605 2.397701 
7256.25 54.167755 131.52715 -0.1261804 2.2162294 
7256.5 54.094311 132.07294 -0.45792273 2.1754465 
7256.75 53.94289 132.62712 -0.74081898 2.2802444 
7257 53.731937 133.22218 -0.92837751 2.4932106 
7257.25 53.488041 133.87674 -1.0052974 2.7415457 
7257.5 53.23671 134.58774 -0.99345595 2.9273443 
7257.75 52.996277 135.32744 -0.92075211 2.9595985 
7258 52.781628 136.05214 -0.78366053 2.8106263 
7258.25 52.611866 136.72285 -0.55836761 2.5446301 
7258.5 52.510124 137.3243 -0.24219662 2.2759118 
7258.75 52.495762 137.86888 0.13324045 2.1023152 
7259 52.577408 138.38757 0.51643634 2.0724781 
7259.25 52.749748 138.91719 0.84898126 2.1862032 
7259.5 52.993214 139.48941 1.0782931 2.4037135 
7259.75 53.27821 140.12189 1.1810459 2.6545327 
7260 53.574776 140.8119 1.1768763 2.8481827 
7260.25 53.860626 141.5338 1.0991678 2.8973591 
7260.5 54.118511 142.24515 0.95021921 2.7644334 
7260.75 54.327824 142.90469 0.7070908 2.4977574 
7261 54.463741 143.49193 0.36543107 2.2055759 
7261.25 54.504688 144.01407 -0.045917988 1.9909543 
7261.5 54.438812 144.49883 -0.48070344 1.9118428 
7261.75 54.26688 144.98224 -0.88469309 1.9783201 
7262 54.004044 145.49788 -1.1980951 2.1624756 
7262.25 53.679432 146.06871 -1.3739073 2.4089823 
7262.5 53.328953 146.70155 -1.4090368 2.645349 
7262.75 52.983387 147.38365 -1.3421059 2.7889462 
7263 52.663807 148.08205 -1.2026112 2.7668509 
7263.25 52.388939 148.75175 -0.98060566 2.5642612 
7263.5 52.181812 149.35489 -0.66009331 2.2516785 
7263.75 52.066105 149.87787 -0.25372139 1.9414222 
7264 52.059406 150.33337 0.20612037 1.7227765 
7264.25 52.170624 150.75049 0.68321627 1.637473 
7264.5 52.398773 151.16347 1.1326606 1.6873724 
7264.75 52.729397 151.60333 1.4911965 1.8465484 
7265 53.131226 152.09236 1.6935548 2.0731628 
7265.25 53.561207 152.64171 1.7188498 2.3211989 
7265.5 53.979549 153.25018 1.6115501 2.534893 
7265.75 54.361164 153.89957 1.4326676 2.6334503 
7266 54.69162 154.5508 1.2014039 2.5415754 
7266.25 54.956375 155.15436 0.90488869 2.261025 
7266.5 55.1385 155.67307 0.54230732 1.8820603 
7266.75 55.223442 156.09633 0.13047889 1.5128714 
7267 55.200806 156.43613 -0.31692821 1.2215304 
7267.25 55.06245 156.71567 -0.79445219 1.0323282 
7267.5 54.802082 156.96072 -1.28886 0.94395781 
7267.75 54.420296 157.19492 -1.7542334 0.94249874 
7268 53.93494 157.43756 -2.0992517 1.0083538 
7268.25 53.3894 157.70348 -2.2220142 1.1276097 
7268.5 52.845428 158.00627 -2.0909631 1.3063122 
7268.75 52.358864 158.36327 -1.7822455 1.5637623 
7269 51.958702 158.79463 -1.4194304 1.8968058 
7269.25 51.64587 159.31294 -1.0936621 2.2428975 
7269.5 51.406288 159.9068 -0.83309066 2.4773903 
7269.75 51.225719 160.53177 -0.61527145 2.4772196 
7270 51.098301 161.12363 -0.40228266 2.2200654 
7270.25 51.026188 161.62813 -0.1705513 1.799529 
7270.5 51.015305 162.02 0.088523529 1.336444 
7270.75 51.07333 162.29921 0.38235772 0.90586096 
7271 51.210373 162.47768 0.72284681 0.53130949 
7271.25 51.439564 162.56915 1.1205453 0.20808522 
7271.5 51.775002 162.58495 1.5692019 -0.076293364 
7271.75 52.224693 162.53346 2.0221398 -0.33104244 
7272 52.77803 162.42146 2.3776219 -0.56159788 
7272.25 53.395195 162.25363 2.5161822 -0.78140765 
7272.5 54.014141 162.02899 2.3957682 -1.0225433 
7272.75 54.578205 161.7377 2.0986912 -1.3180861 
7273 55.060158 161.36569 1.7599492 -1.662335 
7273.25 55.462769 160.90814 1.4737794 -1.985558 
7273.5 55.803761 160.38455 1.2667978 -2.1697946 
7273.75 56.101707 159.84323 1.1264942 -2.1177435 
7274 56.371712 159.34572 1.0435044 -1.8284385 
7274.25 56.629162 158.94151 1.0292994 -1.3892815 
7274.5 56.893864 158.65523 1.1048955 -0.89882582 
7274.75 57.190456 158.49133 1.2861805 -0.41628775 
7275 57.545956 158.4445 1.5746156 0.035654042 
7275.25 57.984612 158.50583 1.9436219 0.44738317 
7275.5 58.518551 158.66374 2.3203831 0.80568528 
7275.75 59.135933 158.90314 2.5912879 1.0983088 
7276 59.797432 159.20801 2.6647077 1.3327559 
7276.25 60.451939 159.56628 2.5450244 1.5270957 
7276.5 61.060997 159.9669 2.3177652 1.663774 
7276.75 61.60928 160.38795 2.0706327 1.6782507 
7277 62.099289 160.79112 1.858817 1.5162798 
7277.25 62.545033 161.13214 1.7231457 1.1887856 
7277.5 62.970383 161.37698 1.7012684 0.75913322 
7277.75 63.407185 161.509 1.8166244 0.29626292 
7278 63.889702 161.52672 2.0625308 -0.14788502 
7278.25 64.445099 161.4399 2.3863606 -0.53433782 
7278.5 65.080788 161.26668 2.6843185 -0.83620262 
7278.75 65.775139 161.02895 2.8391254 -1.0532213 
7279 66.483704 160.74503 2.7979789 -1.2100352 
7279.25 67.161522 160.42819 2.6072159 -1.3138182 
7279.5 67.782753 160.09567 2.3611126 -1.326659 
7279.75 68.344475 159.77649 2.1429219 -1.2017064 
7280 68.86161 159.50676 2.0129037 -0.93518293 
7280.25 69.361809 159.31699 2.0126679 -0.57214326 
7280.5 69.880157 159.22337 2.1575668 -0.1767014 
7280.75 70.450577 159.22636 2.4202406 0.19191091 
7281 71.093269 159.31343 2.717227 0.49080989 
7281.25 71.801689 159.46477 2.9251087 0.70711559 
7281.5 72.540199 159.6619 2.9492879 0.86247474 
7281.75 73.261192 159.89307 2.7949924 0.98100293 
7282 73.930389 160.14827 2.5532372 1.048839 
7282.25 74.539223 160.40961 2.3272197 1.0227075 
7282.5 75.101486 160.64941 2.1900244 0.8757385 
7282.75 75.645248 160.83871 2.1840334 0.624937 
7283 76.205605 160.95746 2.3218243 0.32122609 
7283.25 76.81575 160.99991 2.5726428 0.024016026 
7283.5 77.494102 160.97383 2.8480325 -0.22206566 
7283.75 78.23114 160.89415 3.0210991 -0.40624955 
7284 78.988365 160.77388 3.0029092 -0.5524022 
7284.25 79.718178 160.61893 2.8148808 -0.68553406 
7284.5 80.390579 160.43294 2.5640087 -0.79558939 
7284.75 81.00412 160.22638 2.3587894 -0.84286666 
7285 81.579399 160.01962 2.2653744 -0.79402411 
7285.25 82.148499 159.83742 2.3112173 -0.64977109 
7285.5 82.746239 159.69975 2.4903429 -0.44571987 
7285.75 83.400612 159.6153 2.7507999 -0.23236956 
7286 84.119568 159.58112 2.9854672 -0.047161851 
7286.25 84.880699 159.58908 3.0710285 0.10761075 
7286.5 85.638161 159.63472 2.9580913 0.25955245 
7286.75 86.348808 159.72049 2.7157917 0.42959669 
7287 86.99575 159.84987 2.4685543 0.60297763 
7287.25 87.590843 160.01869 2.3124704 0.73697245 
7287.5 88.163292 160.21153 2.2908266 0.79007107 
7287.75 88.747818 160.40569 2.4069023 0.74803543 
7288 89.375755 160.57936 2.6295562 0.63247639 
7288.25 90.065201 160.71938 2.8817339 0.4859035 
7288.5 90.809166 160.82246 3.0449281 0.33966774 
7288.75 91.571815 160.8889 3.0219262 0.18879421 
7289 92.304901 160.91394 2.8199975 0.0034693393 
7289.25 92.975891 160.88643 2.5472074 -0.23090647 
7289.5 93.582939 160.79625 2.3256545 -0.49114123 
7289.75 94.149208 160.6429 2.2281265 -0.7267338 
7290 94.708984 160.43944 2.2732081 -0.88433647 
7290.25 95.296196 160.20988 2.4419456 -0.93366855 
7290.5 95.936157 159.98091 2.6836936 -0.88459462 
7290.75 96.636787 159.77242 2.9092875 -0.77718759 
7291 97.379982 159.59441 3.0065029 -0.64311135 
7291.25 98.123428 159.45364 2.9085178 -0.47475621 
7291.5 98.821198 159.36244 2.6569617 -0.24224384 
7291.75 99.44912 159.33871 2.3714728 0.063179418 
7292 100.01365 159.39778 2.1645024 0.41269091 
7292.25 100.54291 159.54424 2.0941324 0.75206733 
7292.5 101.07267 159.76772 2.1660519 1.0186584 
7292.75 101.63539 160.04327 2.350769 1.1632301 
7293 102.25301 160.3383 2.5940497 1.1771678 
7293.25 102.93061 160.62399 2.8147645 1.0969554 
7293.5 103.65002 160.88257 2.9120936 0.96461082 
7293.75 104.37039 161.10229 2.8178341 0.78289795 
7294 105.04504 161.26758 2.5597649 0.52462012 
7294.25 105.64583 161.35719 2.2482858 0.17866948 
7294.5 106.17447 161.35144 1.9984391 -0.23226392 
7294.75 106.65589 161.23927 1.8769644 -0.66411132 
7295 107.12498 161.0224 1.8985914 -1.0593528 
7295.25 107.61535 160.71823 2.0414569 -1.3515319 
7295.5 108.15231 160.35965 2.2632895 -1.4894803 
7295.75 108.74911 159.98643 2.5099854 -1.4740435 
7296 109.4033 159.6311 2.7077219 -1.3565896 
7296.25 110.09113 159.31264 2.7642243 -1.1832087 
7296.5 110.76854 159.04417 2.6219175 -0.95299655 
7296.75 111.38848 158.84279 2.3191597 -0.64391899 
7297 111.9241 158.7289 1.9677123 -0.25533637 
7297.25 112.37729 158.72 1.6738504 0.19177055 
7297.5 112.77077 158.8275 1.4954458 0.67122042 
7297.75 113.13586 159.05551 1.4463837 1.1486373 
7298 113.50359 159.39685 1.5124954 1.5653675 
7298.25 113.89934 159.82628 1.6654179 1.8396853 
7298.5 114.3413 160.29951 1.8786584 1.9108723 
7298.75 114.8421 160.76595 2.1323676 1.795306 
7299 115.40754 161.18864 2.3847835 1.5771257 
7299.25 116.02671 161.55257 2.5431592 1.3333304 
7299.5 116.66234 161.85483 2.5031142 1.0823556 
7299.75 117.25944 162.09151 2.2411809 0.80508745 
7300 117.77127 162.25424 1.8403342 0.49082595 
7300.25 118.17761 162.3343 1.4139427 0.14497827 
7300.5 118.48238 162.32439 1.0355184 -0.22933733 
7300.75 118.70156 162.21671 0.7304489 -0.63881379 
7301 118.85358 162.00137 0.49673441 -1.0909446 
7301.25 118.95491 161.6685 0.32277691 -1.5742743 
7301.5 119.01885 161.21614 0.19537859 -2.0327468 
7301.75 119.05533 160.66341 0.100601 -2.3554432 
7302 119.0705 160.05984 0.021928335 -2.4241717 
7302.25 119.0661 159.47537 -0.058904011 -2.2087822 
7302.5 119.03953 158.97198 -0.1578119 -1.7963492 
7302.75 118.98468 158.58311 -0.28692886 -1.3110766 
7303 118.89262 158.31549 -0.45733318 -0.83516932 
7303.25 118.75154 158.16237 -0.68135047 -0.39627415 
7303.5 118.54647 158.11462 -0.97095287 0.010075861 
7303.75 118.26022 158.1658 -1.3299769 0.39692304 
7304 117.87727 158.3119 -1.7380297 0.76887184 
7304.25 117.39226 158.54796 -2.1318994 1.1131231 
7304.5 116.82085 158.86426 -2.4120131 1.4074237 
7304.75 116.20243 159.24669 -2.5013194 1.6425587 
7305 115.58564 159.68077 -2.4076765 1.819332 
7305.25 115.00784 160.14917 -2.2025664 1.9082199 
7305.5 114.48796 160.62219 -1.9532162 1.8459418 
7305.75 114.03117 161.05647 -1.7047206 1.5983905 
7306 113.63193 161.40884 -1.5003693 1.201612 
7306.25 113.2737 161.65082 -1.3829294 0.72659218 
7306.5 112.93073 161.77032 -1.3815867 0.22876528 
7306.75 112.57233 161.7657 -1.5065094 -0.26326594 
7307 112.16786 161.64079 -1.7458571 -0.72967964 
7307.25 111.69332 161.40556 -2.0568817 -1.1391373 
7307.5 111.13985 161.07959 -2.3621552 -1.4488704 
7307.75 110.52017 160.69173 -2.5733781 -1.6329321 
7308 109.86592 160.27292 -2.6333098 -1.6994307 
7308.25 109.21702 159.851 -2.5325572 -1.6567318 
7308.5 108.61063 159.4552 -2.3012137 -1.4864753 
7308.75 108.07199 159.11934 -2.0036306 -1.1789263 
7309 107.60739 158.87468 -1.7225024 -0.76463246 
7309.25 107.20353 158.74185 -1.5267349 -0.29180825 
7309.5 106.83373 158.73062 -1.453511 0.20351066 
7309.75 106.46581 158.84348 -1.5111243 0.69693434 
7310 106.0685 159.07628 -1.6840355 1.1558591 
7310.25 105.6174 159.41402 -1.9329647 1.52573 
7310.5 105.10044 159.82671 -2.2007554 1.7479047 
7310.75 104.52043 160.27405 -2.427767 1.8052685 
7311 103.89478 160.71861 -2.5559525 1.7337137 
7311.25 103.25562 161.13338 -2.5272028 1.570322 
7311.5 102.64648 161.49644 -2.3175237 1.3189903 
7311.75 102.10792 161.78558 -1.976891 0.98122013 
7312 101.66079 161.98186 -1.6025507 0.58127725 
7312.25 101.30251 162.07341 -1.2762971 0.14689757 
7312.5 101.01521 162.05342 -1.0380732 -0.31060737 
7312.75 100.77537 161.91611 -0.89661872 -0.79182267 
7313 100.55936 161.65608 -0.84546834 -1.2890266 
7313.25 100.34625 161.27359 -0.87069446 -1.7606113 
7313.5 100.11915 160.78529 -0.95450389 -2.1172154 
7313.75 99.865173 160.23344 -1.0849513 -2.2545302 
7314 99.572197 159.67973 -1.2697154 -2.1355543 
7314.25 99.223999 159.18109 -1.5296118 -1.8334202 
7314.5 98.801086 158.76776 -1.8630006 -1.4731895 
7314.75 98.291252 158.4413 -2.2089612 -1.148922 
7315 97.705788 158.18764 -2.4444997 -0.89084983 
7315.25 97.088737 157.99203 -2.4469039 -0.67836165 
7315.5 96.504173 157.84764 -2.191668 -0.47617221 
7315.75 96.006912 157.75485 -1.7690929 -0.26385477 
7316 95.62355 157.71704 -1.2976521 -0.035583802 
7316.25 95.355881 157.73882 -0.85085797 0.21413115 
7316.5 95.194183 157.82686 -0.45035321 0.4969866 
7316.75 95.127464 157.99135 -0.088513859 0.82805061 
7317 95.148056 158.24574 0.25068778 1.2166891 
7317.25 95.251839 158.60355 0.57778758 1.6501421 
7317.5 95.435738 159.07004 0.88995355 2.0724137 
7317.75 95.694534 159.63039 1.1751167 2.3822899 
7318 96.020782 160.24382 1.4308124 2.4873586 
7318.25 96.408478 160.85646 1.6681081 2.3846431 
7318.5 96.852303 161.42607 1.872812 2.1609032 
7318.75 97.336418 161.93468 1.9753352 1.9085393 
7319 97.824409 162.38193 1.8936276 1.6743981 
7319.25 98.266182 162.77528 1.6102139 1.4814522 
7319.5 98.617668 163.12845 1.1851224 1.3582884 
7319.75 98.853706 163.46286 0.69852251 1.3359716 
7320 98.966377 163.80656 0.20429939 1.4345154 
7320.25 98.957451 164.19038 -0.27097178 1.6552316 
7320.5 98.834122 164.64221 -0.7070595 1.9709636 
7320.75 98.609573 165.17818 -1.0753217 2.3131239 
7321 98.304474 165.79242 -1.3484439 2.5794718 
7321.25 97.943542 166.45428 -1.5239401 2.6849294 
7321.5 97.549599 167.12004 -1.6130303 2.6146197 
7321.75 97.145592 167.75085 -1.5983095 2.4159436 
7322 96.762543 168.323 -1.4396899 2.1570995 
7322.25 96.438545 168.83028 -1.1293721 1.9086626 
7322.5 96.207054 169.28374 -0.70923746 1.7365128 
7322.75 96.088234 169.70889 -0.23694043 1.6876407 
7323 96.089005 170.13945 0.24076842 1.7804254 
7323.25 96.205818 170.6098 0.68473357 2.0003836 
7323.5 96.425011 171.14592 1.0524434 2.2942014 
7323.75 96.722496 171.75566 1.3067985 2.572757 
7324 97.068352 172.42307 1.4415342 2.7419538 
7324.25 97.434998 173.11279 1.4762248 2.7471955 
7324.5 97.798317 173.78325 1.4119866 2.5932529 
7324.75 98.130554 174.40068 1.2233188 2.3354156 
7325 98.398933 174.94939 0.90364093 2.0587423 
7325.25 98.574211 175.43564 0.48642936 1.8481302 
7325.5 98.638145 175.88387 0.02095891 1.7611239 
7325.75 98.584419 176.32834 -0.44775659 1.8187014 
7326 98.417702 176.80412 -0.87499094 2.0060544 
7326.25 98.154602 177.33806 -1.2103231 2.2725954 
7326.5 97.82357 177.94041 -1.414726 2.5388358 
7326.75 97.458214 178.60027 -1.4886169 2.7193749 
7327 97.087769 179.28752 -1.4595329 2.7504427 
7327.25 96.736389 179.96121 -1.3339872 2.6123142 
7327.5 96.43042 180.58284 -1.0935419 2.3458507 
7327.75 96.199265 181.13095 -0.73868608 2.041266 
7328 96.067886 181.60829 -0.30223951 1.7933705 
7328.25 96.051491 182.03761 0.17461191 1.6638092 
7328.5 96.155479 182.45197 0.65470463 1.6742809 
7328.75 96.375542 182.88556 1.0946174 1.8134941 
7329 96.694595 183.36624 1.4362793 2.0423615 
7329.25 97.081009 183.90935 1.6275684 2.3022716 
7329.5 97.495209 184.51454 1.6626908 2.5281465 
7329.75 97.902771 185.16493 1.5823799 2.6520996 
7330 98.279587 185.82674 1.41875 2.6113067 
7330.25 98.604851 186.45531 1.1676266 2.3902893 
7330.5 98.855644 187.01205 0.82449412 2.0528307 
7330.75 99.011131 187.48082 0.409949 1.703546 
7331 99.056992 187.86986 -0.048643891 1.4251161 
7331.25 98.984581 188.20264 -0.53404659 1.2567154 
7331.5 98.788979 188.50803 -1.0305668 1.2053734 
7331.75 98.471344 188.81412 -1.5011675 1.2591727 
7332 98.046646 189.14439 -1.8720474 1.3943455 
7332.25 97.551071 189.51595 -2.0557489 1.5859457 
7332.5 97.037491 189.94101 -2.0184045 1.8215128 
7332.75 96.555473 190.42953 -1.819389 2.0895436 
7333 96.13266 190.98428 -1.5604361 2.3372755 
7333.25 95.774803 191.58754 -1.3045827 2.4576771 
7333.5 95.479828 192.19432 -1.0545875 2.3563993 
7333.75 95.248512 192.74745 -0.79334277 2.0391042 
7334 95.084267 193.20395 -0.51907933 1.6026206 
7334.25 94.989395 193.54745 -0.23935889 1.1486202 
7334.5 94.965012 193.7814 0.04588021 0.73071462 
7334.75 95.013733 193.91667 0.34807327 0.35832149 
7335 95.141914 193.96327 0.68456107 0.018392807 
7335.25 95.360085 193.92702 1.0693464 -0.30742028 
7335.5 95.680397 193.80969 1.4985231 -0.63117301 
7335.75 96.109695 193.61177 1.9301147 -0.95030773 
7336 96.638313 193.33632 2.2754846 -1.2481903 
7336.25 97.232025 192.99065 2.4385321 -1.5112134 
7336.5 97.839966 192.58344 2.3938041 -1.741101 
7336.75 98.417046 192.12372 2.2070687 -1.9255372 
7337 98.939018 191.62947 1.9648966 -2.0036991 
7337.25 99.399147 191.13715 1.7177572 -1.9009004 
7337.5 99.799828 190.69548 1.4941801 -1.6034191 
7337.75 100.15097 190.34668 1.327461 -1.1714193 
7338 100.47115 190.11447 1.251458 -0.68186122 
7338.25 100.78613 190.00642 1.2881433 -0.18327351 
7338.5 101.12521 190.0219 1.4439392 0.30428344 
7338.75 101.51701 190.15652 1.7056774 0.76678473 
7339 101.98335 190.40088 2.0298603 1.1757787 
7339.25 102.53069 190.73639 2.3385556 1.4889653 
7339.5 103.14401 191.13498 2.5451424 1.6789913 
7339.75 103.79026 191.56607 2.5975344 1.751385 
7340 104.4295 192.00143 2.491607 1.7117394 
7340.25 105.02537 192.41095 2.2583351 1.5405419 
7340.5 105.55312 192.75993 1.9591846 1.229691 
7340.75 106.00613 193.01689 1.6736835 0.81259698 
7341 106.39677 193.16156 1.4688876 0.33887798 
7341.25 106.75043 193.18456 1.3814815 -0.15678224 
7341.5 107.09814 193.08301 1.4209602 -0.65418249 
7341.75 107.47057 192.85945 1.5755005 -1.1268055 
7342 107.89277 192.52585 1.8118403 -1.5238855 
7342.25 108.37905 192.10928 2.0788198 -1.7808244 
7342.5 108.93016 191.65001 2.3217845 -1.8654184 
7342.75 109.53355 191.1886 2.4876902 -1.8062996 
7343 110.16248 190.75475 2.5154934 -1.6510568 
7343.25 110.77579 190.36971 2.3597658 -1.4156005 
7343.5 111.32878 190.05367 2.0436392 -1.1003902 
7343.75 111.79163 189.82458 1.6557124 -0.72464514 
7344 112.15833 189.69398 1.2865365 -0.3165428 
7344.25 112.44078 189.66785 0.98663658 0.11047372 
7344.5 112.65863 189.7511 0.7699852 0.56022167 
7344.75 112.83235 189.95044 0.63206035 1.0392972 
7345 112.98031 190.27223 0.56179601 1.534497 
7345.25 113.11776 190.71436 0.54566276 1.98761 
7345.5 113.25648 191.25349 0.56990731 2.2899966 
7345.75 113.40548 191.83765 0.62789267 2.3354352 
7346 113.57401 192.39827 0.72935855 2.1098573 
7346.25 113.77573 192.87781 0.89762437 1.7079054 
7346.5 114.03027 193.24796 1.1546408 1.2530211 
7346.75 114.36098 193.50699 1.505712 0.82849306 
7347 114.78876 193.66776 1.9225048 0.46963739 
7347.25 115.32098 193.74774 2.3223448 0.18138655 
7347.5 115.93741 193.76305 2.572469 -0.052343264 
7347.75 116.58521 193.72307 2.5629551 -0.26871103 
7348 117.1977 193.62607 2.3034506 -0.51609862 
7348.25 117.7262 193.45934 1.9153115 -0.8306067 
7348.5 118.15582 193.20454 1.5305047 -1.2185131 
7348.75 118.49825 192.84657 1.2252094 -1.6466709 
7349 118.77673 192.38463 1.0185643 -2.0323515 
7349.25 119.01448 191.84413 0.89511752 -2.2540724 
7349.5 119.2292 191.27951 0.83118969 -2.2165651 
7349.75 119.43429 190.7571 0.81853485 -1.9275352 
7350 119.64374 190.32845 0.86929959 -1.4861604 
7350.25 119.87588 190.01764 1.0031569 -0.999457 
7350.5 120.1535 189.82716 1.2348307 -0.53000516 
7350.75 120.50156 189.7493 1.5647594 -0.100062 
7351 120.94175 189.77335 1.9633359 0.28448191 
7351.25 121.48245 189.8873 2.3509309 0.6181789 
7351.5 122.10611 190.07806 2.6061125 0.90016437 
7351.75 122.76656 190.33466 2.6382051 1.1499234 
7352 123.4081 190.65283 2.4682899 1.3960454 
7352.25 123.99303 191.03175 2.2056053 1.6287625 
7352.5 124.51179 191.46027 1.9513967 1.7773578 
7352.75 124.97352 191.90601 1.7538651 1.7549372 
7353 125.39516 192.32072 1.6338849 1.5313455 
7353.25 125.79893 192.65884 1.6156213 1.1548418 
7353.5 126.21355 192.89229 1.7237815 0.70737696 
7353.75 126.67186 193.01245 1.9629204 0.25811625 
7354 127.20296 193.02505 2.2953644 -0.14714484 
7354.25 127.8195 192.94487 2.6258297 -0.48142058 
7354.5 128.50473 192.7905 2.8241427 -0.74321377 
7354.75 129.21339 192.57684 2.8089213 -0.96215302 
7355 129.89417 192.31038 2.6160808 -1.1675974 
7355.25 130.51601 191.99554 2.3571868 -1.3412349 
7355.5 131.07552 191.64787 2.1296806 -1.4178598 
7355.75 131.58792 191.29974 1.986514 -1.3389992 
7356 132.07831 190.99167 1.9575664 -1.1026207 
7356.25 132.57797 190.75711 2.0628824 -0.76271421 
7356.5 133.12067 190.61275 2.2975636 -0.39314392 
7356.75 133.733 190.55775 2.6050382 -0.055991895 
7357 134.41956 190.5793 2.8683031 0.21718645 
7357.25 135.15256 190.66185 2.9595644 0.43756199 
7357.5 135.88124 190.79712 2.838316 0.64583892 
7357.75 136.56068 190.98586 2.5861063 0.8652395 
7358 137.17398 191.22844 2.3284171 1.0676713 
7358.25 137.73184 191.51292 2.1523247 1.1892893 
7358.5 138.26012 191.81172 2.0952182 1.1763635 
7358.75 138.79039 192.08931 2.169071 1.023723 
7359 139.35516 192.31577 2.367697 0.77800971 
7359.25 139.98102 192.47632 2.6453655 0.50770152 
7359.5 140.67577 192.57195 2.8969913 0.26383665 
7359.75 141.41626 192.61101 2.9921227 0.051645 
7360 142.15349 192.59735 2.8719938 -0.16568653 
7360.25 142.8399 192.52463 2.6058755 -0.42394695 
7360.5 143.45544 192.38235 2.3266087 -0.71679831 
7360.75 144.01076 192.16753 2.1357598 -0.99343932 
7361 144.53421 191.89287 2.0742104 -1.1839424 
7361.25 145.05878 191.58728 2.1430879 -1.2354524 
7361.5 145.6153 191.28712 2.325913 -1.1449747 
7361.75 146.22806 191.02254 2.5830612 -0.96215785 
7362 146.90594 190.80823 2.8280056 -0.75199032 
7362.25 147.63069 190.6461 2.9379408 -0.54507875 
7362.5 148.35678 190.53717 2.8349144 -0.31969613 
7362.75 149.03371 190.4912 2.5617535 -0.03614961 
7363 149.63419 190.52499 2.246248 0.31673202 
7363.25 150.16318 190.65302 2.0045273 0.71013242 
7363.5 150.64743 190.87866 1.8928139 1.086115 
7363.75 151.12085 191.18842 1.9155034 1.3704082 
7364 151.61461 191.5507 2.0510755 1.4986366 
7364.25 152.15341 191.92339 2.2705269 1.4571588 
7364.5 152.75328 192.26932 2.529356 1.2969605 
7364.75 153.41432 192.56813 2.7417271 1.0902635 
7365 154.11067 192.81343 2.7942736 0.86925101 
7365.25 154.79294 192.99982 2.6289895 0.61265969 
7365.5 155.41173 193.11409 2.3050296 0.28900322 
7365.75 155.94287 193.13826 1.9490981 -0.10654794 
7366 156.39253 193.05632 1.666061 -0.55553979 
7366.25 156.78618 192.85867 1.5048631 -1.0254754 
7366.5 157.15555 192.54628 1.4699687 -1.4620377 
7366.75 157.53003 192.13725 1.5412339 -1.783293 
7367 157.93294 191.67107 1.6941974 -1.9095447 
7367.25 158.38281 191.20036 1.9155145 -1.8246119 
7367.5 158.89519 190.77066 2.1892111 -1.598029 
7367.75 159.47696 190.40479 2.4550955 -1.328458 
7368 160.11244 190.10524 2.5976074 -1.0707265 
7368.25 160.75668 189.869 2.5152268 -0.81727219 
7368.5 161.35147 189.6989 2.2135937 -0.53718555 
7368.75 161.85403 189.60391 1.7986993 -0.21561733 
7369 162.25107 189.59451 1.3848672 0.14727123 
7369.25 162.55209 189.68105 1.0370042 0.55225539 
7369.5 162.77672 189.87439 0.77426749 1.0018464 
7369.75 162.94597 190.1848 0.59220302 1.484087 
7370 163.07843 190.61502 0.47726724 1.9472392 
7370.25 163.18878 191.14813 0.4123508 2.2862473 
7370.5 163.28735 191.73764 0.38078609 2.3820877 
7370.75 163.38116 192.31508 0.37358519 2.1932013 
7371 163.47641 192.81665 0.39374089 1.7947742 
7371.25 163.58119 193.20526 0.45185086 1.3082861 
7371.5 163.70651 193.47076 0.56009847 0.8194828 
7371.75 163.86641 193.61752 0.73033392 0.35979867 
7372 164.07773 193.65292 0.97298414 -0.073126823 
7372.25 164.35927 193.58218 1.2914046 -0.49085778 
7372.5 164.72842 193.40857 1.6683086 -0.89491785 
7372.75 165.19385 193.1375 2.0488737 -1.2652811 
7373 165.7457 192.78163 2.3439472 -1.5675997 
7373.25 166.35213 192.36124 2.4772766 -1.7801962 
7373.5 166.96977 191.89928 2.4376209 -1.8992679 
7373.75 167.55997 191.42107 2.2663836 -1.9038141 
7374 168.09615 190.96043 2.0134323 -1.752809 
7374.25 168.56413 190.55841 1.730144 -1.4389714 
7374.5 168.96361 190.25055 1.4752951 -1.0103241 
7374.75 169.30844 190.05757 1.2996114 -0.52872878 
7375 169.62248 189.98737 1.2320937 -0.03207304 
7375.25 169.9343 190.0416 1.2818512 0.46531749 
7375.5 170.27267 190.2191 1.442082 0.95078087 
7375.75 170.66246 190.51324 1.687004 1.390211 
7376 171.11928 190.90533 1.9688517 1.7232831 
7376.25 171.64508 191.36139 2.2293057 1.8965789 
7376.5 172.22781 191.8401 2.4163072 1.9094152 
7376.75 172.84297 192.30618 2.4799907 1.8024811 
7377 173.45357 192.73363 2.3743877 1.6019218 
7377.25 174.01585 193.09962 2.0997007 1.311793 
7377.5 174.495 193.38351 1.7247629 0.95013034 
7377.75 174.87759 193.57159 1.3409795 0.55092067 
7378 175.16997 193.65782 1.009464 0.13704872 
7378.25 175.38857 193.63902 0.75200367 -0.29054329 
7378.5 175.55202 193.51044 0.56704444 -0.7433483 
7378.75 175.67729 193.26468 0.44450486 -1.2271712 
7379 175.7785 192.89607 0.37261853 -1.7184067 
7379.25 175.86682 192.41104 0.33942142 -2.1409996 
7379.5 175.95049 191.84137 0.33375093 -2.3748319 
7379.75 176.03548 191.24731 0.3498005 -2.3287585 
7380 176.12755 190.69893 0.39209077 -2.0229373 
7380.25 176.23477 190.24812 0.47349009 -1.5695152 
7380.5 176.36882 189.91698 0.60908031 -1.0803087 
7380.75 176.54501 189.70586 0.81291473 -0.61482608 
7381 176.78189 189.60635 1.095888 -0.1873939 
7381.25 177.09964 189.60944 1.4581635 0.20718423 
7381.5 177.51541 189.70755 1.8719486 0.57264668 
7381.75 178.03377 189.89273 2.2620494 0.9016884 
7382 178.63507 190.1545 2.5168154 1.1847117 
7382.25 179.27408 190.48183 2.5584586 1.4289734 
7382.5 179.89838 190.86699 2.4117529 1.6477242 
7382.75 180.47235 191.30148 2.1729693 1.8140898 
7383 180.98422 191.76329 1.924946 1.852031 
7383.25 181.43761 192.21132 1.7099311 1.6986033 
7383.5 181.84442 192.59738 1.5579506 1.3647244 
7383.75 182.22469 192.88445 1.5030547 0.92004782 
7384 182.60638 193.05428 1.5727394 0.43684906 
7384.25 183.02213 193.10368 1.7741245 -0.037292205 
7384.5 183.50241 193.039 2.0813096 -0.47100008 
7384.75 184.06566 192.87396 2.4216135 -0.83547783 
7385 184.7066 192.62878 2.6830399 -1.11069 
7385.25 185.39246 192.32556 2.7709672 -1.3032895 
7385.5 186.07646 191.98239 2.6743395 -1.4315798 
7385.75 186.71976 191.61629 2.4595721 -1.480203 
7386 187.30348 191.25308 2.210989 -1.4001874 
7386.25 187.82834 190.92932 1.9991688 -1.1648101 
7386.5 188.31094 190.68135 1.8812943 -0.80231351 
7386.75 188.78023 190.53371 1.8972495 -0.37299469 
7387 189.27173 190.49541 2.0576744 0.063169718 
7387.25 189.8186 190.56166 2.3308346 0.45604923 
7387.5 190.43971 190.71652 2.6334836 0.76688755 
7387.75 191.12799 190.93701 2.8488617 0.98180205 
7388 191.84929 191.20094 2.8892367 1.118961 
7388.25 192.55782 191.49161 2.7547858 1.1959898 
7388.5 193.21835 191.79228 2.5209436 1.1924177 
7388.75 193.81787 192.07773 2.2813435 1.0689596 
7389 194.36508 192.3159 2.1136644 0.81684047 
7389.25 194.88522 192.47836 2.0713823 0.47203672 
7389.5 195.41321 192.54907 2.1769199 0.092935234 
7389.75 195.98447 192.52687 2.4099681 -0.26204753 
7390 196.6228 192.42392 2.6966217 -0.54743332 
7390.25 197.3275 192.26053 2.9203224 -0.74577194 
7390.5 198.06894 192.0569 2.9788661 -0.87392354 
7390.75 198.8015 191.82745 2.8554478 -0.95407909 
7391 199.48758 191.58467 2.6239805 -0.9755578 
7391.25 200.11319 191.34753 2.3881547 -0.90337962 
7391.5 200.68837 191.14232 2.2318087 -0.7207092 
7391.75 201.2401 190.99457 2.2063882 -0.45040601 
7392 201.80394 190.92023 2.3279576 -0.14290971 
7392.25 202.41403 190.92152 2.5670204 0.14606583 
7392.5 203.09027 190.98819 2.838398 0.3754124 
7392.75 203.82564 191.10338 3.0195725 0.53578973 
7393 204.58464 191.25211 3.0196726 0.64838767 
7393.25 205.32098 191.42526 2.8490207 0.73195171 
7393.5 206.00296 191.61462 2.6042352 0.77320701 
7393.75 206.62604 191.8056 2.3934476 0.73992485 
7394 207.20876 191.97693 2.2902055 0.61595142 
7394.25 207.78307 192.10739 2.3288882 0.41851804 
7394.5 208.38478 192.18358 2.5048642 0.1899322 
7394.75 209.04256 192.20372 2.7635319 -0.022913091 
7395 209.76447 192.17595 2.9965739 -0.19107395 
7395.25 210.52847 192.11168 3.0838435 -0.31800824 
7395.5 211.29002 192.01833 2.9789739 -0.42771423 
7395.75 212.00732 191.89828 2.7482138 -0.530743 
7396 212.6636 191.75511 2.5101445 -0.60752493 
7396.25 213.26981 191.59943 2.359338 -0.62603825 
7396.5 213.8546 191.44846 2.3431885 -0.56918925 
7396.75 214.45329 191.32025 2.4684172 -0.4479982 
7397 215.09779 191.22705 2.6994681 -0.29583576 
7397.25 215.80463 191.17184 2.94819 -0.1489771 
7397.5 216.56297 191.15071 3.0913439 -0.023109086 
7397.75 217.33418 191.15967 3.0452964 0.095651045 
7398 218.07195 191.19991 2.8381398 0.22984865 
7398.25 218.74934 191.27599 2.5837803 0.3797805 
7398.5 219.36943 191.38879 2.3947349 0.51738453 
7398.75 219.95752 191.5305 2.3338957 0.60531509 
7399 220.5484 191.68527 2.4160354 0.62013972 
7399.25 221.17552 191.83472 2.6164658 0.56570119 
7399.5 221.86084 191.96465 2.8658226 0.46958458 
7399.75 222.60313 192.06857 3.0515673 0.36135647 
7400 223.37225 192.14484 3.0681953 0.24625412 
7400.25 224.12152 192.18936 2.900367 0.10310648 
7400.5 224.81462 192.19249 2.639746 -0.085672192 
7400.75 225.44411 192.14369 2.4100702 -0.30743882 
7401 226.02943 192.03934 2.295774 -0.52220428 
7401.25 226.60417 191.88713 2.3261855 -0.68306583 
7401.5 227.20349 191.705 2.4869273 -0.75858927 
7401.75 227.85425 191.51503 2.7256351 -0.74878609 
7402 228.56516 191.33539 2.9496746 -0.68166405 
7402.25 229.31839 191.17664 3.047008 -0.58410227 
7402.5 230.07249 191.04611 2.9543686 -0.45237207 
7402.75 230.78311 190.95544 2.714824 -0.26130021 
7403 231.42747 190.92123 2.4456205 -0.0022454995 
7403.25 232.01279 190.95787 2.2568014 0.29846549 
7403.5 232.56755 191.06975 2.2062366 0.59036803 
7403.75 233.12801 191.24767 2.2996807 0.81811827 
7404 233.72665 191.47012 2.5032089 0.94287109 
7404.25 234.38324 191.71021 2.7491705 0.96220726 
7404.5 235.09666 191.94502 2.940074 0.9070096 
7404.75 235.84033 192.15987 2.9779634 0.804353 
7405 236.56976 192.34259 2.8289289 0.64572161 
7405.25 237.24457 192.47588 2.5589242 0.40586138 
7405.5 237.84917 192.53857 2.2873056 0.083874747 
7405.75 238.39651 192.51372 2.1133471 -0.28672269 
7406 238.91797 192.39561 2.0833268 -0.65227377 
7406.25 239.45003 192.19304 2.1943555 -0.95250797 
7406.5 240.02368 191.92906 2.4070268 -1.1375728 
7406.75 240.65652 191.63513 2.654618 -1.1938154 
7407 241.34656 191.34044 2.8486049 -1.1507901 
7407.25 242.06862 191.06496 2.8977213 -1.0436264 
7407.5 242.77954 190.82402 2.7598324 -0.87081015 
7407.75 243.43692 190.63712 2.4849689 -0.60807294 
7408 244.02005 190.52782 2.1859109 -0.25260967 
7408.25 244.5367 190.51614 1.9669793 0.16628756 
7408.5 245.015 190.61244 1.8840172 0.60259187 
7408.75 245.49077 190.81425 1.9445541 1.0004089 
7409 245.99696 191.10417 2.1204529 1.2971146 
7409.25 246.5564 191.45035 2.3606722 1.4460419 
7409.5 247.17726 191.81496 2.5998783 1.4498659 
7409.75 247.84958 192.16705 2.7578266 1.354489 
7410 248.5425 192.48691 2.753556 1.193823 
7410.25 249.21027 192.75783 2.559711 0.95916748 
7410.5 249.81177 192.95882 2.2406933 0.63356674 
7410.75 250.32977 193.06779 1.910697 0.22680688 
7411 250.77412 193.06779 1.6629516 -0.23322155 
7411.25 251.17195 192.9493 1.5421611 -0.71568978 
7411.5 251.55626 192.71135 1.5532385 -1.1803491 
7411.75 251.95784 192.36583 1.6750722 -1.5639288 
7412 252.40016 191.94252 1.8732772 -1.7913052 
7412.25 252.89803 191.48656 2.1141009 -1.8249651 
7412.5 253.45778 191.04311 2.360498 -1.7032102 
7412.75 254.0731 190.6413 2.5436018 -1.5039666 
7413 254.71602 190.29366 2.5655458 -1.2722912 
7413.25 255.33763 190.00827 2.3725712 -1.0030621 
7413.5 255.88838 189.79637 2.0147655 -0.68381089 
7413.75 256.34061 189.67 1.6030414 -0.32108715 
7414 256.69312 189.6385 1.228141 0.074125856 
7414.25 256.9613 189.70969 0.93169671 0.50110531 
7414.5 257.16614 189.89211 0.72064066 0.96425879 
7414.75 257.32806 190.19414 0.58648789 1.4539465 
7415 257.46463 190.61732 0.51527762 1.9207252 
7415.25 257.5896 191.14412 0.49113935 2.2621086 
7415.5 257.71301 191.728 0.50128061 2.3615725 
7415.75 257.84299 192.30103 0.54471457 2.1788781 
7416 257.98926 192.80008 0.6349718 1.7894571 
7416.25 258.16602 193.18886 0.79190749 1.3159208 
7416.5 258.39221 193.45863 1.0324588 0.8477549 
7416.75 258.68988 193.61649 1.3637362 0.4235062 
7417 259.08047 193.67476 1.7702945 0.0514245 
7417.25 259.57648 193.64647 2.1922674 -0.26934811 
7417.5 260.16843 193.54401 2.5155318 -0.54353124 
7417.75 260.81573 193.377 2.6202359 -0.7910828 
7418 261.4577 193.14738 2.4795933 -1.0513269 
7418.25 262.043 192.84778 2.1896219 -1.3523408 
7418.5 262.55124 192.46976 1.8822073 -1.6685103 
7418.75 262.98953 192.01953 1.6376065 -1.9117326 
7419 263.37689 191.5291 1.4744208 -1.9746268 
7419.25 263.73325 191.05174 1.3899086 -1.8067359 
7419.5 264.07922 190.64146 1.394504 -1.4517269 
7419.75 264.43982 190.33359 1.5104194 -1.0035229 
7420 264.84479 190.14055 1.7496498 -0.54398441 
7420.25 265.32327 190.05836 2.0908883 -0.1224327 
7420.5 265.89261 190.07401 2.4583936 0.2358775 
7420.75 266.54401 190.17061 2.7243786 0.52689284 
7421 267.23657 190.33392 2.7758453 0.77630568 
7421.25 267.91348 190.55894 2.6101177 1.026749 
7421.5 268.53247 190.84862 2.3349109 1.2908154 
7421.75 269.082 191.20152 2.0702846 1.5196027 
7422 269.5741 191.59814 1.8816296 1.6258937 
7422.25 270.03098 191.99875 1.790813 1.5461767 
7422.5 270.47882 192.35625 1.8122977 1.288869 
7422.75 270.94781 192.63417 1.9613891 0.92368275 
7423 271.4697 192.81613 2.2307131 0.53410906 
7423.25 272.06827 192.9045 2.5590129 0.18257315 
7423.5 272.7439 192.91287 2.8230867 -0.10509755 
7423.75 273.46344 192.85579 2.8940468 -0.34777108 
7424 274.17188 192.73868 2.7411788 -0.59346694 
7424.25 274.82324 192.55615 2.4600964 -0.8719601 
7424.5 275.40244 192.30186 2.1833348 -1.1586556 
7424.75 275.92245 191.9821 1.9949799 -1.3818063 
7425 276.40967 191.62294 1.9226091 -1.4629183 
7425.25 276.89377 191.26555 1.9704051 -1.3675932 
7425.5 277.40497 190.95113 2.1388094 -1.1299893 
7425.75 277.97168 190.70589 2.4076378 -0.82815737 
7426 278.61111 190.53616 2.7022483 -0.53546637 
7426.25 279.31409 190.43471 2.8924956 -0.28210914 
7426.5 280.03906 190.39377 2.8676891 -0.043783095 
7426.75 280.73029 190.41577 2.6356127 0.22892173 
7427 281.34958 190.51332 2.316088 0.56093913 
7427.25 281.89206 190.69942 2.0390449 0.92971325 
7427.5 282.37872 190.97606 1.8757007 1.2723126 
7427.75 282.84064 191.32642 1.840073 1.5055528 
7428 283.30844 191.71407 1.9205539 1.5638032 
7428.25 283.80951 192.09323 2.1041474 1.4436101 
7428.5 284.36734 192.42632 2.3679354 1.209428 
7428.75 284.99469 192.69559 2.6439109 0.945553 
7429 285.68011 192.9006 2.8100777 0.69756615 
7429.25 286.38129 193.04456 2.759414 0.4505778 
7429.5 287.04187 193.12221 2.4975293 0.16028892 
7429.75 287.62207 193.11882 2.140038 -0.199264 
7430 288.11481 193.01735 1.8155618 -0.6207729 
7430.25 288.539 192.80598 1.5989468 -1.0708258 
7430.5 288.92496 192.48451 1.509153 -1.4888985 
7430.75 289.30301 192.07149 1.5320144 -1.7875898 
7431 289.69852 191.6076 1.6462392 -1.8861516 
7431.25 290.13293 191.14648 1.8426642 -1.7710326 
7431.5 290.62619 190.73396 2.1134896 -1.5144775 
7431.75 291.19208 190.39238 2.4106803 -1.218784 
7432 291.82449 190.12242 2.6227529 -0.94636673 
7432.25 292.48581 189.91734 2.6262505 -0.69486499 
7432.5 293.11719 189.77649 2.3894362 -0.42589417 
7432.75 293.66788 189.70837 2.0022373 -0.11010639 
7433 294.11658 189.72598 1.5924878 0.2600081 
7433.25 294.4696 189.84276 1.2463111 0.68254763 
7433.5 294.74786 190.07097 0.99673808 1.1488757 
7433.75 294.97607 190.41832 0.8440243 1.6271161 
7434 295.17667 190.87923 0.77264619 2.0402641 
7434.25 295.36746 191.42334 0.76219904 2.2728498 
7434.5 295.5618 191.99303 0.80090451 2.2377756 
7434.75 295.77264 192.52115 0.89703649 1.953231 
7435 296.017 192.95787 1.0731831 1.5274184 
7435.25 296.3175 193.2827 1.3476791 1.0738596 
7435.5 296.69879 193.49832 1.7160046 0.66109151 
7435.75 297.1795 193.61893 2.1301959 0.31564045 
7436 297.75888 193.66179 2.4828224 0.037283242 
7436.25 298.40414 193.64127 2.6366537 -0.19753574 
7436.5 299.05438 193.56287 2.521966 -0.43433586 
7436.75 299.64795 193.41986 2.2038777 -0.72092527 
7437 300.15112 193.19632 1.8222147 -1.0790776 
7437.25 300.56339 192.87593 1.4899144 -1.4882084 
7437.5 300.90436 192.45372 1.2551543 -1.8776278 
7437.75 301.19897 191.94823 1.1160905 -2.1339517 
7438 301.46863 191.40675 1.0520809 -2.1535068 
7438.25 301.7305 190.89287 1.0544909 -1.9199747 
7438.5 302.00253 190.46109 1.1370454 -1.5153527 
7438.75 302.3075 190.14023 1.3211398 -1.0489386 
7439 302.67236 189.9353 1.6152939 -0.59688365 
7439.25 303.1225 189.83749 1.995692 -0.19562177 
7439.5 303.67111 189.83214 2.3851063 0.14201181 
7439.75 304.30502 189.90355 2.6543958 0.42119879 
7440 304.97855 190.04037 2.6908162 0.67263085 
7440.25 305.63083 190.24155 2.4964139 0.94338173 
7440.5 306.21719 190.51578 2.1874087 1.2565243 
7440.75 306.72586 190.87053 1.8921041 1.5762206 
7441 307.17017 191.29688 1.6780193 1.8113875 
7441.25 307.57269 191.76073 1.5574338 1.8628378 
7441.5 307.95657 192.20953 1.5296036 1.6924416 
7441.75 308.34628 192.5925 1.6074355 1.3501781 
7442 308.77051 192.87819 1.8071065 0.93017679 
7442.25 309.25928 193.05806 2.1180017 0.51475328 
7442.5 309.83347 193.14014 2.4738519 0.15309614 
7442.75 310.48938 193.14032 2.7477241 -0.14143625 
7443 311.18951 193.07294 2.8117249 -0.3947359 
7443.25 311.8754 192.94208 2.6420949 -0.65791094 
7443.5 312.4996 192.74028 2.3419485 -0.96362978 
7443.75 313.04694 192.45837 2.0464845 -1.2900966 
7444 313.53024 192.0997 1.8376497 -1.5621295 
7444.25 313.97488 191.68974 1.7376243 -1.6863234 
7444.5 314.40805 191.27359 1.745935 -1.6088767 
7444.75 314.85733 190.90018 1.8679477 -1.3549745 
7445 315.35181 190.60384 2.1059799 -1.0082567 
7445.25 315.91714 190.39636 2.4235303 -0.65650111 
7445.5 316.5618 190.27151 2.7182255 -0.35183862 
7445.75 317.26248 190.21642 2.8500366 -0.093959711 
7446 317.96637 190.22435 2.7416327 0.16180864 
7446.25 318.61795 190.30135 2.4519231 0.46447644 
7446.5 319.18887 190.46161 2.1195002 0.82575655 
7446.75 319.68378 190.71614 1.8575367 1.2087675 
7447 320.12756 191.06146 1.7130733 1.5367463 
7447.25 320.55014 191.47215 1.6859322 1.717454 
7447.5 320.97931 191.90286 1.7645625 1.6931983 
7447.75 321.44101 192.30325 1.946404 1.4853151 
7448 321.96036 192.63739 2.2209654 1.1799557 
7448.25 322.55453 192.89281 2.5292957 0.86787117 
7448.5 323.21768 193.07468 2.7491109 0.59376955 
7448.75 323.91095 193.19165 2.7554097 0.34200713 
7449 324.57544 193.24342 2.527107 0.063713215 
7449.25 325.16354 193.21819 2.1681511 -0.27734214 
7449.5 325.66013 193.0992 1.8145946 -0.68407089 
7449.75 326.07874 192.87283 1.5537441 -1.1294997 
7450 326.44714 192.53598 1.4133264 -1.555297 
7450.25 326.79465 192.10442 1.3834616 -1.8700213 
7450.5 327.14636 191.61816 1.4441222 -1.9806443 
7450.75 327.52371 191.13379 1.58927 -1.8585161 
7451 327.94873 190.70296 1.826422 -1.5692842 
7451.25 328.44363 190.35381 2.1418931 -1.2230926 
7451.5 329.02017 190.08897 2.461072 -0.90404707 
7451.75 329.66336 189.89735 2.6510146 -0.63627136 
7452 330.32516 189.76897 2.599431 -0.39034277 
7452.25 330.94318 189.70432 2.3131912 -0.11952656 
7452.5 331.47189 189.71379 1.9087377 0.20549147 
7452.75 331.89832 189.81224 1.511778 0.59225941 
7453 332.23459 190.01459 1.1947534 1.0345089 
7453.25 332.50427 190.33202 0.97943902 1.5055683 
7453.5 332.73221 190.76436 0.85832906 1.9386556 
7453.75 332.93954 191.28896 0.81085938 2.2230952 
7454 333.14221 191.85463 0.8188014 2.2556796 
7454.25 333.35349 192.39445 0.88190627 2.0242231 
7454.5 333.58929 192.85228 1.0188682 1.6198577 
7454.75 333.87091 193.19992 1.2511225 1.1602803 
7455 334.22336 193.4346 1.5842197 0.72539294 
7455.25 334.66913 193.56769 1.9888291 0.35061628 
7455.5 335.21683 193.6156 2.3799696 0.043420266 
7455.75 335.84677 193.59398 2.6236041 -0.20980671 
7456 336.50705 193.5121 2.6131644 -0.44675884 
7456.25 337.13324 193.36769 2.3652916 -0.71782166 
7456.5 337.68042 193.1476 2.0059676 -1.0543795 
7456.75 338.13803 192.83601 1.66601 -1.4429266 
7457 338.521 192.42729 1.4147961 -1.8159027 
7457.25 338.85373 191.9386 1.2622445 -2.0626404 
7457.5 339.15894 191.41519 1.1919256 -2.0818021 
7457.75 339.45587 190.91844 1.1966603 -1.8556758 
7458 339.76471 190.50142 1.291052 -1.461724 
7458.25 340.1106 190.19258 1.4953068 -1.006399 
7458.5 340.52173 189.99678 1.8105477 -0.56698167 
7458.75 341.02182 189.90442 2.1950705 -0.1827869 
7459 341.61667 189.8997 2.5467911 0.13406919 
7459.25 342.28085 189.96696 2.7279687 0.39808962 
7459.5 342.95941 190.09792 2.6592321 0.65226847 
7459.75 343.5939 190.29628 2.3948393 0.94314343 
7460 344.15195 190.57332 2.0708992 1.2779286 
7460.25 344.63391 190.9346 1.7990197 1.6034548 
7460.5 345.05963 191.36607 1.6235684 1.821408 
7460.75 345.45383 191.82852 1.5457325 1.8404887 
7461 345.84055 192.26784 1.5650288 1.6409689 
7461.25 346.24561 192.63608 1.6954156 1.28741 
7461.5 346.69833 192.90688 1.9455328 0.87704879 
7461.75 347.22598 193.07648 2.2845964 0.48785576 
7462 347.84027 193.15602 2.6175101 0.15982004 
7462.25 348.52237 193.16138 2.8036225 -0.10974166 
7462.5 349.22153 193.10254 2.7481844 -0.36309505 
7462.75 349.87924 192.97678 2.4894905 -0.65193152 
7463 350.46054 192.77203 2.1613522 -0.99323416 
7463.25 350.96439 192.47879 1.8845662 -1.34921 
7463.5 351.41183 192.10313 1.7139728 -1.636246 
7463.75 351.83066 191.67445 1.6543727 -1.7595313 
7464 352.24771 191.24127 1.6996381 -1.6710054 
7464.25 352.68961 190.85381 1.854434 -1.4061761 
7464.5 353.18411 190.54524 2.1177506 -1.0565706 
7464.75 353.75394 190.32507 2.4439454 -0.71078157 
7465 354.40204 190.18553 2.7204354 -0.41481909 
7465.25 355.09827 190.11418 2.809078 -0.15929195 
7465.5 355.78571 190.10661 2.6527019 0.10491604 
7465.75 356.41061 190.17131 2.3305094 0.42390704 
7466 356.94904 190.32402 1.9835615 0.80689079 
7466.25 357.40921 190.57744 1.7161589 1.2206593 
7466.5 357.81714 190.93102 1.5673512 1.59332 
7466.75 358.20236 191.36255 1.5320081 1.8280644 
7467 358.59125 191.82703 1.5946506 1.8495388 
7467.25 359.00769 192.26959 1.7533503 1.6612164 
7467.5 359.4762 192.64703 2.0102277 1.3462613 
7467.75 360.0184 192.94081 2.3317857 1.0069563 
7468 360.63928 193.15396 2.6179109 0.706824 
7468.25 361.31265 193.29788 2.7299218 0.44892746 
7468.5 361.98291 193.37842 2.5912137 0.19088788 
7468.75 362.59192 193.38937 2.259347 -0.11364403 
7469 363.10788 193.31596 1.8697243 -0.4847748 
7469.25 363.53152 193.14195 1.5346906 -0.91554862 
7469.5 363.88425 192.85582 1.3061969 -1.3736734 
7469.75 364.194 192.4584 1.1893953 -1.7908163 
7470 364.48669 191.97249 1.1658955 -2.063215 
7470.25 364.78317 191.44675 1.2178544 -2.0994809 
7470.5 365.10208 190.94321 1.3477222 -1.893715 
7470.75 365.46506 190.51271 1.5731689 -1.5348381 
7471 365.89685 190.17883 1.8953011 -1.138025 
7471.25 366.41672 189.94008 2.2632794 -0.78279042 
7471.5 367.02267 189.78165 2.5602274 -0.49545538 
7471.75 367.67914 189.68839 2.6477768 -0.25466591 
7472 368.32407 189.65451 2.4706273 -0.011724196 
7472.25 368.89877 189.68643 2.1074958 0.27726272 
7472.5 369.3739 189.79875 1.6957803 0.63279432 
7472.75 369.75134 190.00829 1.3378347 1.0530101 
7473 370.05103 190.32849 1.0770249 1.5106529 
7473.25 370.29816 190.76118 0.91538543 1.937399 
7473.5 370.51541 191.28526 0.833938 2.2209456 
7473.75 370.71997 191.85062 0.81130683 2.2552724 
7474 370.92545 192.39044 0.84207749 2.0241737 
7474.25 371.1467 192.84782 0.94106984 1.6154937 
7474.5 371.4035 193.19318 1.1298033 1.1450856 
7474.75 371.72015 193.42189 1.4204515 0.6913777 
7475 372.12131 193.54318 1.8008045 0.28874794 
7475.25 372.62341 193.57138 2.2135308 -0.052879434 
7475.5 373.22131 193.52161 2.5441921 -0.33682978 
7475.75 373.87769 193.40596 2.6640837 -0.58571416 
7476 374.53186 193.22798 2.5312066 -0.84372997 
7476.25 375.12943 192.98006 2.2336957 -1.1485232 
7476.5 375.64664 192.65041 1.9092863 -1.4908557 
7476.75 376.08975 192.23734 1.650358 -1.7993484 
7477 376.47955 191.76271 1.4832029 -1.9648955 
7477.25 376.83847 191.27388 1.4020451 -1.9058794 
7477.5 377.18784 190.82811 1.4088721 -1.6295899 
7477.75 377.55182 190.4702 1.5223027 -1.220132 
7478 377.95917 190.22107 1.7567253 -0.77330041 
7478.25 378.43893 190.08107 2.0945113 -0.3551428 
7478.5 379.00906 190.03824 2.4617376 0.0008377083 
7478.75 379.66141 190.07585 2.7283237 0.29050875 
7479 380.35449 190.18036 2.7742865 0.54345393 
7479.25 381.02911 190.34872 2.5914161 0.80928606 
7479.5 381.64035 190.58839 2.2909698 1.1137511 
7479.75 382.17587 190.90628 2.0034485 1.4244196 
7480 382.64938 191.29411 1.8016123 1.656901 
7480.25 383.0853 191.72041 1.7028929 1.7196409 
7480.5 383.50955 192.13649 1.7092688 1.5759627 
7480.75 383.94955 192.49478 1.831123 1.2704035 
7481 384.43524 192.7657 2.072998 0.89267665 
7481.25 384.99323 192.94205 2.3983421 0.52483886 
7481.5 385.63297 193.03285 2.7047935 0.21208434 
7481.75 386.33215 193.05257 2.8517365 -0.048552882 
7482 387.03845 193.00922 2.7592101 -0.30180043 
7482.25 387.69623 192.89809 2.4831631 -0.59649587 
7482.5 388.27631 192.70659 2.1611402 -0.94187248 
7482.75 388.78259 192.42647 1.9061894 -1.2940024 
7483 389.23901 192.06596 1.7651112 -1.5692652 
7483.25 389.67477 191.6557 1.739524 -1.6799868 
7483.5 390.11783 191.24307 1.8228866 -1.5884891 
7483.75 390.59537 190.87495 2.0154111 -1.3366623 
7484 391.13342 190.58051 2.3006265 -1.0151966 
7484.25 391.74759 190.36627 2.606595 -0.7050879 
7484.5 392.42752 190.22426 2.8025517 -0.43735933 
7484.75 393.12976 190.14613 2.7736886 -0.18609759 
7485 393.79553 190.13419 2.5234652 0.10005942 
7485.25 394.38293 190.20178 2.1708574 0.45214799 
7485.5 394.88367 190.36519 1.8484509 0.86218351 
7485.75 395.31616 190.63411 1.6319778 1.2860466 
7486 395.70999 191.00294 1.5385113 1.6459464 
7486.25 396.09448 191.44376 1.5537225 1.8469795 
7486.5 396.49463 191.90791 1.6626927 1.8289771 
7486.75 396.93356 192.34186 1.8646128 1.6169544 
7487 397.43411 192.70808 2.1510546 1.3051041 
7487.25 398.01144 192.99425 2.4631412 0.98924804 
7487.5 398.65762 193.20627 2.6781318 0.71391082 
7487.75 399.33179 193.35329 2.672375 0.46251813 
7488 399.97345 193.43561 2.4268022 0.18867703 
7488.25 400.53372 193.44286 2.0444067 -0.14128116 
7488.5 400.99542 193.3596 1.657378 -0.53510183 
7488.75 401.36923 193.17081 1.3503041 -0.98226362 
7489 401.67978 192.86658 1.1525004 -1.4507593 
7489.25 401.95416 192.44934 1.0584331 -1.8707956 
7489.5 402.21588 191.94415 1.0472924 -2.1354494 
7489.75 402.48334 191.40244 1.103108 -2.1536984 
7490 402.77344 190.88809 1.231413 -1.9261645 
7490.25 403.10684 190.45192 1.4528024 -1.5485039 
7490.5 403.50824 190.1165 1.7735927 -1.1372842 
7490.75 403.99878 189.87944 2.1536701 -0.77041441 
7491 404.58142 189.72522 2.4880505 -0.47502342 
7491.25 405.22705 189.63727 2.6354992 -0.23434286 
7491.5 405.8764 189.6073 2.5152123 -0.0025839952 
7491.75 406.46655 189.63924 2.1805506 0.26749802 
7492 406.96014 189.74654 1.7661977 0.60263211 
7492.25 407.35272 189.94633 1.386655 1.0063844 
7492.5 407.6611 190.25377 1.0971789 1.4574169 
7492.75 407.90964 190.67409 0.90687943 1.8950715 
7493 408.12149 191.19124 0.79962343 2.2112908 
7493.25 408.31439 191.75978 0.75214225 2.2909091 
7493.5 408.5015 192.31355 0.75279528 2.0971231 
7493.75 408.6955 192.79161 0.81026018 1.7040488 
7494 408.91302 193.15884 0.94429392 1.2287441 
7494.25 409.17551 193.40634 1.172079 0.7560873 
7494.5 409.50729 193.5403 1.497986 0.32350382 
7494.75 409.93088 193.57231 1.8987634 -0.058662701 
7495 410.45706 193.5154 2.3021786 -0.38770953 
7495.25 411.07199 193.38266 2.5863278 -0.66702372 
7495.5 411.73099 193.1842 2.6435452 -0.91936904 
7495.75 412.3746 192.92195 2.474725 -1.1831471 
7496 412.95865 192.59039 2.1897995 -1.4713546 
7496.25 413.47006 192.18823 1.9093736 -1.7342956 
7496.5 413.91901 191.7336 1.6952555 -1.8735358 
7496.75 414.32437 191.26883 1.5611653 -1.8074114 
7497 414.70691 190.84735 1.5154427 -1.5346401 
7497.25 415.09119 190.51266 1.578802 -1.1283131 
7497.5 415.50696 190.28683 1.7688562 -0.67718661 
7497.75 415.98541 190.17233 2.0747583 -0.24602933 
7498 416.54892 190.15897 2.4335473 0.12756389 
7498.25 417.19656 190.23012 2.7244945 0.43036929 
7498.5 417.89474 190.36972 2.8219995 0.6811223 
7498.75 418.58847 190.56998 2.6948998 0.92267442 
7499 419.23093 190.83237 2.4336243 1.1776452 
7499.25 419.80469 191.15707 2.1635146 1.4101992 
7499.5 420.3187 191.52887 1.963527 1.5399388 
7499.75 420.79483 191.91255 1.8634387 1.498252 
7500 421.25995 192.26309 1.878175 1.2801845 
7500.25 421.74463 192.54285 2.0210905 0.94522959 
7500.5 422.28061 192.73286 2.283411 0.57555968 
7500.75 422.89127 192.83334 2.6024864 0.23714954 
7501 423.57626 192.85657 2.8541193 -0.041547626 
7501.25 424.30182 192.81607 2.9113262 -0.27926373 
7501.5 425.01315 192.71628 2.7481279 -0.52403724 
7501.75 425.66568 192.5509 2.4634378 -0.80462241 
7502 426.24597 192.31291 2.1897285 -1.0963054 
7502.25 426.76852 192.00764 2.0097432 -1.3291037 
7502.5 427.26089 191.65982 1.9496988 -1.425899 
7502.75 427.75351 191.30922 2.0115452 -1.3507054 
7503 428.27658 190.99637 2.1916633 -1.1342168 
7503.25 428.85718 190.74757 2.4636078 -0.85203743 
7503.5 429.5094 190.56973 2.7455661 -0.5757618 
7503.75 430.21976 190.4568 2.9060001 -0.33214435 
7504 430.94363 190.40317 2.8461201 -0.093565099 
7504.25 431.62625 190.41368 2.5913773 0.1877743 
7504.5 432.23367 190.50238 2.2684526 0.53139561 
7504.75 432.76538 190.68248 2.0019367 0.91105652 
7505 433.24478 190.9557 1.8552247 1.2634792 
7505.25 433.70377 191.30505 1.8372179 1.506384 
7505.5 434.17288 191.69414 1.9334118 1.5744555 
7505.75 434.67871 192.07719 2.1282215 1.4640442 
7506 435.24313 192.4166 2.3948896 1.2395378 
7506.25 435.87625 192.69453 2.6606381 0.98423755 
7506.5 436.56311 192.90987 2.8027821 0.74055898 
7506.75 437.25882 193.06439 2.7235062 0.49090645 
7507 437.90765 193.15121 2.4418283 0.1928667 
7507.25 438.47293 193.15491 2.0781541 -0.17503761 
7507.5 438.95041 193.05858 1.7563218 -0.60365784 
7507.75 439.36041 192.85057 1.5448248 -1.0615342 
7508 439.7334 192.53004 1.4591253 -1.4915369 
7508.25 440.09921 192.11429 1.48388 -1.8074807 
7508.5 440.48267 191.64307 1.597185 -1.9246194 
7508.75 440.90442 191.17056 1.7900026 -1.8222049 
7509 441.384 190.74466 2.0576427 -1.5687414 
7509.25 441.93622 190.38992 2.3586657 -1.2691289 
7509.5 442.55737 190.10802 2.5871017 -0.99193156 
7509.75 443.21286 189.89169 2.6158092 -0.7404418 
7510 443.84448 189.73872 2.3996139 -0.4783006 
7510.25 444.39874 189.65604 2.0177295 -0.17496088 
7510.5 444.85028 189.65547 1.5976228 0.17883185 
7510.75 445.20209 189.74969 1.2300981 0.58349752 
7511 445.4729 189.95125 0.95216006 1.0361403 
7511.25 445.68591 190.27023 0.76676518 1.5168878 
7511.5 445.86292 190.70712 0.66096222 1.9648659 
7511.75 446.02142 191.24081 0.6153248 2.270323 
7512 446.17416 191.82097 0.61312813 2.3231432 
7512.25 446.33136 192.37917 0.6519711 2.1014667 
7512.5 446.50473 192.85603 0.74615574 1.6928722 
7512.75 446.71075 193.22014 0.91621882 1.2171371 
7513 446.97052 193.4659 1.177754 0.75516659 
7513.25 447.30743 193.6017 1.5319647 0.34018135 
7513.5 447.74191 193.64053 1.949224 -0.020317011 
7513.75 448.28064 193.59605 2.347621 -0.3269445 
7514 448.90344 193.48085 2.5995681 -0.58903545 
7514.25 449.55969 193.30281 2.6071472 -0.83646458 
7514.5 450.18817 193.06024 2.3923919 -1.1114135 
7514.75 450.74765 192.74344 2.0786676 -1.4281195 
7515 451.22952 192.34648 1.7866588 -1.7391171 
7515.25 451.64764 191.88278 1.5725226 -1.9432021 
7515.5 452.02274 191.3922 1.4416593 -1.9423612 
7515.75 452.37524 190.9308 1.3927777 -1.7143584 
7516 452.72723 190.54852 1.4413981 -1.3252383 
7516.25 453.10583 190.27353 1.6083236 -0.8711068 
7516.5 453.5415 190.11217 1.8950262 -0.42543721 
7516.75 454.06003 190.05656 2.2595406 -0.029961498 
7517 454.66937 190.09145 2.5999854 0.29739237 
7517.25 455.34656 190.20023 2.7810411 0.5655582 
7517.5 456.03986 190.37253 2.7266755 0.81348783 
7517.75 456.69449 190.60869 2.4901874 1.0802213 
7518 457.28061 190.91367 2.2004266 1.3571656 
7518.25 457.79901 191.28247 1.9600165 1.5757833 
7518.5 458.26837 191.6891 1.8113345 1.6464 
7518.75 458.71329 192.08917 1.7663532 1.5217555 
7519 459.16125 192.43602 1.8381341 1.2315017 
7519.25 459.64304 192.69783 2.0368679 0.85611171 
7519.5 460.18854 192.86389 2.3396468 0.47741821 
7519.75 460.81464 192.9408 2.6617861 0.14849454 
7520 461.50961 192.9433 2.8667843 -0.12009326 
7520.25 462.22906 192.883 2.8487661 -0.3623794 
7520.5 462.91666 192.76007 2.626631 -0.62792093 
7520.75 463.53571 192.5656 2.3243113 -0.93266606 
7521 464.08261 192.29372 2.0652134 -1.236315 
7521.25 464.57724 191.95422 1.9114043 -1.4587586 
7521.5 465.04819 191.5777 1.8758008 -1.5227003 
7521.75 465.52493 191.20833 1.9576945 -1.4037923 
7522 466.03674 190.88727 2.1551611 -1.148616 
7522.25 466.61002 190.63831 2.440649 -0.84137201 
7522.5 467.25732 190.46495 2.727411 -0.5520255 
7522.75 467.96249 190.35898 2.8805809 -0.30056402 
7523 468.67819 190.31422 2.8056574 -0.05377081 
7523.25 469.34888 190.33589 2.5369635 0.23751378 
7523.5 469.9415 190.43839 2.2054338 0.59203225 
7523.75 470.45676 190.63507 1.9335318 0.98322976 
7524 470.91833 190.92776 1.7807461 1.3468268 
7524.25 471.35764 191.29898 1.7532985 1.596764 
7524.5 471.8042 191.7106 1.8364627 1.6625146 
7524.75 472.28412 192.11418 2.0187044 1.5382705 
7525 472.8205 192.46947 2.2830689 1.2915295 
7525.25 473.42767 192.75739 2.5695605 1.0126464 
7525.5 474.09726 192.97763 2.7593892 0.75346971 
7525.75 474.78931 193.13501 2.7361734 0.50369412 
7526 475.44626 193.22653 2.4884682 0.21929504 
7526.25 476.02365 193.23915 2.1227801 -0.12998617 
7526.5 476.50894 193.15608 1.7706437 -0.54408032 
7526.75 476.91711 192.96356 1.5143079 -1.000024 
7527 477.27634 192.65646 1.3796231 -1.4500625 
7527.25 477.61627 192.24574 1.3568214 -1.8128278 
7527.5 477.96222 191.76552 1.4240831 -1.9915552 
7527.75 478.33487 191.26979 1.57064 -1.9359559 
7528 478.75461 190.81352 1.8016447 -1.690722 
7528.25 479.2421 190.43123 2.1073332 -1.3632311 
7528.5 479.80908 190.13074 2.420424 -1.0477191 
7528.75 480.44223 189.90331 2.6128852 -0.77896219 
7529 481.09552 189.7392 2.5695925 -0.53423262 
7529.25 481.70682 189.6378 2.2881501 -0.27073768 
7529.5 482.22882 189.60768 1.8776522 0.038447093 
7529.75 482.64539 189.66153 1.4619963 0.40144885 
7530 482.96564 189.81299 1.1145455 0.81918192 
7530.25 483.21039 190.07506 0.85898149 1.2832233 
7530.5 483.4025 190.45552 0.69143462 1.7564551 
7530.75 483.5621 190.94695 0.59549373 2.1520369 
7531 483.7045 191.51479 0.55062038 2.3479707 
7531.25 483.84042 192.09726 0.54248852 2.2642698 
7531.5 483.97885 192.62619 0.57228202 1.934732 
7531.75 484.13089 193.05373 0.65415335 1.4737726 
7532 484.31174 193.36104 0.80542701 0.98638082 
7532.25 484.54059 193.54927 1.0402474 0.52583295 
7532.5 484.83932 193.62732 1.3641918 0.10530431 
7532.75 485.22891 193.60512 1.7613432 -0.27661532 
7533 485.72137 193.49236 2.17309 -0.61826581 
7533.25 486.30768 193.29984 2.4912415 -0.91417438 
7533.5 486.94992 193.03853 2.6077175 -1.1717101 
7533.75 487.59283 192.71507 2.5039279 -1.4154315 
7534 488.19073 192.3315 2.2670906 -1.6487027 
7534.25 488.72449 191.89616 2.005672 -1.8153604 
7534.5 489.19678 191.43695 1.7813433 -1.8259374 
7534.75 489.62033 191.00041 1.6192083 -1.6329383 
7535 490.01355 190.63474 1.5432019 -1.2705871 
7535.25 490.40155 190.37256 1.5820638 -0.81850636 
7535.5 490.81564 190.22693 1.7529106 -0.34809691 
7535.75 491.28809 190.19612 2.043056 0.094045155 
7536 491.84225 190.26897 2.3919978 0.47668236 
7536.25 492.47964 190.42787 2.6874235 0.7812283 
7536.5 493.17151 190.65361 2.8123753 1.0151056 
7536.75 493.86835 190.93204 2.7313819 1.2074095 
7537 494.52573 191.25453 2.5141072 1.3642576 
7537.25 495.1228 191.60744 2.2646275 1.4398117 
7537.5 495.66177 191.96239 2.0586939 1.3725146 
7537.75 496.15973 192.28014 1.9432576 1.1446173 
7538 496.64383 192.52469 1.952584 0.79742551 
7538.25 497.14789 192.67468 2.1031253 0.39997566 
7538.5 497.70551 192.72594 2.372978 0.017038092 
7538.75 498.33786 192.68832 2.6826663 -0.30534625 
7539 499.03955 192.5797 2.9053917 -0.55180711 
7539.25 499.77429 192.41693 2.9370167 -0.74463791 
7539.5 500.49194 192.20898 2.7790437 -0.91683412 
7539.75 501.15619 191.96039 2.5295932 -1.0648291 
7540 501.75839 191.68257 2.2982993 -1.140729 
7540.25 502.31277 191.40038 2.1552079 -1.0940435 
7540.5 502.84644 191.14668 2.1365988 -0.91550124 
7540.75 503.39273 190.95039 2.2567728 -0.64450759 
7541 503.98495 190.82681 2.4968319 -0.34471101 
7541.25 504.64508 190.7756 2.7822752 -0.072949089 
7541.5 505.36935 190.78584 2.9870167 0.14647034 
7541.75 506.12244 190.84599 3.0017607 0.33238339 
7542 506.85391 190.95242 2.824924 0.52188921 
7542.25 507.52762 191.10812 2.5613301 0.72400987 
7542.5 508.13754 191.31252 2.33147 0.90245152 
7542.75 508.70239 191.5526 2.2081819 1.000504 
7543 509.25281 191.80278 2.2179754 0.98020929 
7543.25 509.82245 192.03323 2.3597806 0.8477484 
7543.5 510.44122 192.22113 2.6020875 0.6493994 
7543.75 511.12518 192.35721 2.8629031 0.4413242 
7544 511.86371 192.44348 3.017164 0.25190493 
7544.25 512.6167 192.48335 2.9712796 0.064034052 
7544.5 513.33423 192.47243 2.7473025 -0.15965447 
7544.75 513.98547 192.39944 2.4640663 -0.43078533 
7545 514.57147 192.25568 2.2418027 -0.71729004 
7545.25 515.11694 192.04453 2.1448252 -0.95902866 
7545.5 515.65546 191.78496 2.1856372 -1.0963961 
7545.75 516.21985 191.50748 2.34727 -1.1017367 
7546 516.83588 191.24335 2.5890276 -0.99723798 
7546.25 517.51459 191.01343 2.8314755 -0.83731836 
7546.5 518.242 190.82584 2.9594452 -0.66180235 
7546.75 518.97729 190.68437 2.8875024 -0.46306494 
7547 519.67078 190.59924 2.6391666 -0.20577899 
7547.25 520.29199 190.58777 2.3317611 0.12543297 
7547.5 520.84198 190.66623 2.0862169 0.50693476 
7547.75 521.34595 190.84109 1.9691473 0.88628387 
7548 521.83832 191.10352 1.9922557 1.1954207 
7548.25 522.35199 191.42755 2.1338997 1.3707097 
7548.5 522.91211 191.77551 2.3569126 1.3878528 
7548.75 523.53278 192.11111 2.6066315 1.2818453 
7549 524.21033 192.41144 2.7946155 1.1147329 
7549.25 524.91614 192.66603 2.8174381 0.9162879 
7549.5 525.6015 192.86539 2.6336944 0.66719556 
7549.75 526.22131 192.9931 2.3123157 0.34083843 
7550 526.75671 193.02945 1.9784062 -0.060992699 
7550.25 527.2179 192.95839 1.7307856 -0.51297158 
7550.5 527.63306 192.77196 1.6133094 -0.97637397 
7550.75 528.03552 192.47401 1.6264354 -1.3932995 
7551 528.4552 192.08569 1.7460066 -1.6859866 
7551.25 528.91486 191.6469 1.9421157 -1.790519 
7551.5 529.43048 191.20612 2.1886389 -1.7094675 
7551.75 530.00995 190.80162 2.4424551 -1.5150744 
7552 530.6449 190.45145 2.6139932 -1.2841896 
7552.25 531.30103 190.16054 2.5970876 -1.0395955 
7552.5 531.92474 189.93457 2.3595624 -0.76024687 
7552.75 532.46887 189.78477 1.979938 -0.42934898 
7553 532.9129 189.72392 1.5772184 -0.050215997 
7553.25 533.26263 189.76309 1.2346282 0.37026688 
7553.5 533.53809 189.91231 0.98544073 0.82957679 
7553.75 533.76331 190.18031 0.83183682 1.3169501 
7554 533.96094 190.56966 0.76159787 1.7890098 
7554.25 534.14954 191.0659 0.7564103 2.1530428 
7554.5 534.34326 191.62752 0.80068195 2.2953601 
7554.75 534.55402 192.19044 0.89489734 2.1643965 
7555 534.79651 192.69193 1.0591533 1.8220156 
7555.25 535.09137 193.09413 1.3165507 1.3908501 
7555.5 535.46283 193.38857 1.6691957 0.97254449 
7555.75 535.9306 193.58589 2.0752654 0.61869657 
7556 536.49652 193.70422 2.4321697 0.33941248 
7556.25 537.13086 193.7601 2.6005051 0.11325349 
7556.5 537.77368 193.76161 2.4965582 -0.10376743 
7556.75 538.36023 193.70505 2.1689482 -0.35807958 
7557 538.85071 193.577 1.7511839 -0.67862904 
7557.25 539.23822 193.35963 1.3600446 -1.071521 
7557.5 539.5379 193.0368 1.053576 -1.5160564 
7557.75 539.77307 192.60236 0.84280074 -1.9497666 
7558 539.966 192.0721 0.71219283 -2.2609942 
7558.25 540.13373 191.49214 0.63674748 -2.3318131 
7558.5 540.28754 190.92957 0.59980345 -2.1262999 
7558.75 540.43689 190.44572 0.60291213 -1.7213637 
7559 540.59344 190.07561 0.65958184 -1.2343235 
7559.25 540.77246 189.82851 0.78504997 -0.74612874 
7559.5 540.99274 189.70006 0.991799 -0.28668243 
7559.75 541.27563 189.68272 1.2857472 0.14361675 
7560 541.64203 189.76984 1.6552322 0.54912454 
7560.25 542.10571 189.95462 2.052155 0.92218262 
7560.5 542.66272 190.2265 2.3838174 1.2422245 
7560.75 543.28369 190.57011 2.5511162 1.4957359 
7561 543.92163 190.96928 2.5219071 1.6877404 
7561.25 544.53259 191.40822 2.3488646 1.8087339 
7561.5 545.09052 191.8634 2.1087291 1.8066525 
7561.75 545.58618 192.29677 1.8584838 1.6295075 
7562 546.02283 192.66411 1.64518 1.2857575 
7562.25 546.41577 192.93089 1.5153276 0.83704591 
7562.5 546.79047 193.0793 1.5041052 0.34752795 
7562.75 547.17896 193.10474 1.6258111 -0.14159997 
7563 547.61353 193.01085 1.868327 -0.60228151 
7563.25 548.11926 192.80867 2.1835787 -1.0016738 
7563.5 548.70416 192.51828 2.4846497 -1.302729 
7563.75 549.35223 192.16699 2.6746283 -1.488953 
7564 550.0274 191.7823 2.6980894 -1.5727955 
7564.25 550.68793 191.38875 2.5625577 -1.5572771 
7564.5 551.29968 191.01427 2.3195245 -1.414794 
7564.75 551.84491 190.69347 2.0434091 -1.1287339 
7565 552.32532 190.45959 1.8137817 -0.72724187 
7565.25 552.76093 190.33511 1.6924486 -0.26216081 
7565.5 553.18323 190.32996 1.7099731 0.22047323 
7565.75 553.62738 190.44362 1.8643035 0.68193376 
7566 554.12384 190.6655 2.1192517 1.0780287 
7566.25 554.68958 190.97316 2.4045081 1.3614355 
7566.5 555.32129 191.33481 2.6326239 1.5096687 
7566.75 555.99493 191.71814 2.7303264 1.5396619 
7567 556.67249 192.0965 2.6620705 1.4704639 
7567.25 557.31329 192.44412 2.4436681 1.290229 
7567.5 557.88751 192.73119 2.1446459 0.98639375 
7567.75 558.3869 192.92877 1.8602186 0.58067733 
7568 558.82544 193.01656 1.6680492 0.11507375 
7568.25 559.23199 192.98448 1.6078194 -0.37253231 
7568.5 559.64081 192.83133 1.684456 -0.84721231 
7568.75 560.08368 192.56586 1.8739891 -1.2615875 
7569 560.58319 192.21063 2.1275613 -1.5555093 
7569.25 561.14758 191.80164 2.3826096 -1.6891807 
7569.5 561.76923 191.37827 2.574599 -1.6772625 
7569.75 562.42413 190.97136 2.6375008 -1.5639168 
7570 563.07294 190.6032 2.5220113 -1.3667581 
7570.25 563.67126 190.29573 2.2426338 -1.0773046 
7570.5 564.18774 190.07172 1.885375 -0.70261055 
7570.75 564.61591 189.94922 1.5507118 -0.27012312 
7571 564.97052 189.93948 1.3033988 0.19682351 
7571.25 565.27704 190.04953 1.1678562 0.68645424 
7571.5 565.56372 190.28334 1.1433208 1.1826087 
7571.75 565.85669 190.63777 1.2143933 1.6405128 
7572 566.17688 191.09351 1.3571258 1.9770212 
7572.25 566.53949 191.60883 1.5513252 2.1066604 
7572.5 566.95642 192.12804 1.7919766 2.0142519 
7572.75 567.43866 192.60391 2.0695436 1.7782172 
7573 567.98956 193.01408 2.3253791 1.5035958 
7573.25 568.59009 193.3573 2.4462306 1.2459563 
7573.5 569.19324 193.63823 2.3382881 1.0017474 
7573.75 569.74078 193.85767 2.0126264 0.75210094 
7574 570.18976 194.0136 1.5692019 0.49466285 
7574.25 570.52411 194.1049 1.1085348 0.23580271 
7574.5 570.74701 194.13133 0.68157697 -0.025377722 
7574.75 570.86835 194.09109 0.29542294 -0.30024132 
7575 570.89685 193.97865 -0.064798445 -0.60583597 
7575.25 570.83649 193.78432 -0.41878784 -0.95729142 
7575.5 570.68695 193.49599 -0.77863359 -1.3559127 
7575.75 570.44714 193.1048 -1.1379611 -1.771736 
7576 570.1203 192.61462 -1.4686004 -2.1328301 
7576.25 569.71802 192.05038 -1.737352 -2.3515508 
7576.5 569.25818 191.45433 -1.9279771 -2.3872449 
7576.75 568.76172 190.86955 -2.025105 -2.2702858 
7577 568.25702 190.32733 -1.9857274 -2.0548716 
7577.25 567.78363 189.84676 -1.7713033 -1.7838404 
7577.5 567.38434 189.43637 -1.4023376 -1.5016387 
7577.75 567.08978 189.09262 -0.94574559 -1.2587726 
7578 566.91382 188.80042 -0.46015599 -1.0940144 
7578.25 566.85992 188.53749 0.029463472 -1.0263319 
7578.5 566.92871 188.27875 0.52105743 -1.0604063 
7578.75 567.12048 187.99919 1.0117096 -1.1912669 
7579 567.43225 187.67642 1.4734573 -1.4017656 
7579.25 567.84949 187.29439 1.8419861 -1.6589477 
7579.5 568.33917 186.84648 2.0436783 -1.9222306 
7579.75 568.85535 186.33559 2.0565999 -2.1576416 
7580 569.35583 185.77313 1.9298751 -2.3260539 
7580.25 569.8139 185.18367 1.7246993 -2.361212 
7580.5 570.21375 184.60876 1.465928 -2.2043355 
7580.75 570.54315 184.09647 1.1638136 -1.8704213 
7581 570.79407 183.68132 0.84253693 -1.4432755 
7581.25 570.96509 183.37549 0.52822512 -1.0066295 
7581.5 571.05957 183.17523 0.23043664 -0.60183197 
7581.75 571.08105 183.07161 -0.058700863 -0.23198761 
7582 571.02954 183.05769 -0.35662824 0.11948317 
7582.25 570.90039 183.13162 -0.68223113 0.47408217 
7582.5 570.68512 183.29631 -1.0467415 0.84693843 
7582.75 570.37451 183.55641 -1.4405068 1.2345411 
7583 569.96594 183.91217 -1.8198432 1.604311 
7583.25 569.47168 184.35257 -2.1143475 1.9025319 
7583.5 568.92065 184.8539 -2.2680392 2.0874507 
7583.75 568.35034 185.38573 -2.2705934 2.145474 
7584 567.79681 185.91515 -2.1356559 2.0654898 
7584.25 567.29254 186.40587 -1.8807218 1.8358556 
7584.5 566.86322 186.82257 -1.5453577 1.4815567 
7584.75 566.52148 187.14142 -1.1905812 1.064036 
7585 566.26532 187.35391 -0.8662324 0.63717359 
7585.25 566.08405 187.461 -0.59310591 0.22138023 
7585.5 565.9646 187.46494 -0.36968154 -0.19084917 
7585.75 565.896 187.36423 -0.18457232 -0.61930883 
7586 565.87024 187.15251 -0.024802933 -1.0803087 
7586.25 565.88232 186.82175 0.11994264 -1.5675582 
7586.5 565.92944 186.37077 0.25569671 -2.0282979 
7586.75 566.00977 185.81876 0.38681623 -2.3545983 
7587 566.12341 185.21446 0.52497363 -2.4322417 
7587.25 566.27502 184.62581 0.69661337 -2.2364223 
7587.5 566.47729 184.11136 0.93467069 -1.8606298 
7587.75 566.74963 183.69933 1.2590793 -1.4372232 
7588 567.11322 183.38884 1.6588042 -1.0586951 
7588.25 567.58051 183.16304 2.0739253 -0.76204807 
7588.5 568.14185 183.00124 2.3878748 -0.54357165 
7588.75 568.75494 182.88712 2.4706693 -0.37451801 
7589 569.35358 182.8129 2.2750468 -0.21878183 
7589.25 569.87549 182.77882 1.8774203 -0.050314233 
7589.5 570.28601 182.78992 1.4032176 0.14421406 
7589.75 570.57825 182.8539 0.94103599 0.37455457 
7590 570.76038 182.9812 0.52390534 0.65296423 
7590.25 570.84387 183.18547 0.15036447 0.99210697 
7590.5 570.83813 183.48262 -0.19219001 1.3948288 
7590.75 570.74963 183.88614 -0.51209474 1.8349084 
7591 570.58411 184.39702 -0.80732369 2.2365777 
7591.25 570.34839 184.99165 -1.0742582 2.486068 
7591.5 570.04834 185.62054 -1.325503 2.5058324 
7591.75 569.68518 186.22791 -1.5809374 2.3284795 
7592 569.25891 186.77765 -1.8215992 2.064606 
7592.25 568.78223 187.26096 -1.9672028 1.8076061 
7592.5 568.29114 187.68523 -1.9251615 1.5950308 
7592.75 567.83771 188.06323 -1.669804 1.4399247 
7593 567.46924 188.41174 -1.2596673 1.3637309 
7593.25 567.2135 188.754 -0.78067213 1.3940026 
7593.5 567.07935 189.11916 -0.29498789 1.5484113 
7593.75 567.06378 189.53824 0.16397975 1.822099 
7594 567.15723 190.03676 0.5733704 2.1727223 
7594.25 567.34442 190.62346 0.91085213 2.5084972 
7594.5 567.60583 191.27992 1.1673799 2.7128994 
7594.75 567.92273 191.96307 1.3592039 2.7191548 
7595 568.28113 192.62546 1.497555 2.5588965 
7595.25 568.66431 193.23601 1.5482776 2.3197672 
7595.5 569.04303 193.78543 1.4538832 2.0809388 
7595.75 569.37744 194.28133 1.1957505 1.9001695 
7596 569.63055 194.74431 0.81421113 1.8244452 
7596.25 569.77979 195.20506 0.37532973 1.8858038 
7596.5 569.81848 195.69897 -0.061054535 2.0869524 
7596.75 569.75342 196.25682 -0.44762319 2.3856845 
7597 569.60168 196.89211 -0.7509436 2.6867666 
7597.25 569.3855 197.59024 -0.96512681 2.8698254 
7597.5 569.12457 198.31087 -1.113524 2.862812 
7597.75 568.83289 199.00783 -1.2101557 2.6923294 
7598 568.52612 199.65099 -1.2264311 2.4490099 
7598.25 568.23016 200.23393 -1.11808 2.2240257 
7598.5 567.97839 200.77022 -0.87589306 2.0849781 
7598.75 567.80029 201.28737 -0.53794479 2.0763936 
7599 567.71228 201.82071 -0.16521457 2.2138906 
7599.25 567.71558 202.40431 0.18276469 2.4692459 
7599.5 567.79791 203.05824 0.46272036 2.7579448 
7599.75 567.94012 203.7757 0.66287196 2.9565744 
7600 568.12457 204.52095 0.80538762 2.9721098 
7600.25 568.34003 205.24684 0.91289818 2.8119326 
7600.5 568.57697 205.92 0.97111952 2.5688684 
7600.75 568.81812 206.53319 0.93983716 2.3475251 
7601 569.03741 207.10178 0.79600644 2.2213123 
7601.25 569.20813 207.65521 0.55763066 2.230474 
7601.5 569.31238 208.22903 0.27385294 2.3823459 
7601.75 569.34601 208.85522 0.00098279107 2.6382267 
7602 569.31726 209.54892 -0.22096416 2.9019938 
7602.25 569.2403 210.29619 -0.38664901 3.047066 
7602.5 569.12646 211.05589 -0.52153772 2.9978392 
7602.75 568.98029 211.78185 -0.64611727 2.7921786 
7603 568.80542 212.44838 -0.7456879 2.5427685 
7603.25 568.61279 213.05841 -0.78172952 2.353965 
7603.5 568.4223 213.63551 -0.72639626 2.2857118 
7603.75 568.25684 214.21317 -0.58507764 2.3590963 
7604 568.13391 214.82576 -0.39417386 2.5590925 
7604.25 568.05994 215.49806 -0.20066404 2.8213713 
7604.5 568.03113 216.23201 -0.034897871 3.0302641 
7604.75 568.04047 216.99893 0.10785457 3.0712783 
7605 568.08551 217.75134 0.25559878 2.9209132 
7605.25 568.16998 218.45074 0.42239958 2.6678967 
7605.5 568.29663 219.08717 0.58709306 2.435853 
7605.75 568.45978 219.67766 0.70681256 2.3098121 
7606 568.64319 220.25378 0.74543577 2.323055 
7606.25 568.82501 220.85045 0.69561112 2.470278 
7606.5 568.98572 221.49667 0.58282173 2.7087018 
7606.75 569.11456 222.20494 0.44713023 2.9476094 
7607 569.20935 222.96033 0.31132594 3.0662937 
7607.25 569.26917 223.72148 0.16253291 2.9900298 
7607.5 569.28711 224.44212 -0.027577473 2.7581427 
7607.75 569.2514 225.09766 -0.26427075 2.4909329 
7608 569.15363 225.69417 -0.51641375 2.3005285 
7608.25 568.99628 226.25925 -0.73205167 2.2443972 
7608.5 568.79474 226.82823 -0.8631596 2.329634 
7608.75 568.57355 227.43355 -0.88949406 2.5276091 
7609 568.35724 228.09627 -0.82967389 2.7749381 
7609.25 568.16254 228.81673 -0.72315335 2.9703124 
7609.5 567.99774 229.56804 -0.59039861 3.0074778 
7609.75 567.87091 230.30408 -0.41385528 2.8521326 
7610 567.79675 230.98413 -0.16702561 2.5789468 
7610.25 567.79309 231.59428 0.14685169 2.3132019 
7610.5 567.87262 232.1496 0.48937646 2.1517067 
7610.75 568.0354 232.68227 0.80263507 2.1342432 
7611 568.26648 233.22816 1.0274113 2.2531419 
7611.25 568.53851 233.81696 1.1272831 2.4685402 
7611.5 568.82031 234.46501 1.1104583 2.7138076 
7611.75 569.08759 235.16855 1.0186603 2.8950889 
7612 569.32587 235.89908 0.88007057 2.9168863 
7612.25 569.52258 236.61076 0.68123049 2.7478595 
7612.5 569.65924 237.26277 0.3966904 2.4578834 
7612.75 569.71399 237.83984 0.029627515 2.1684458 
7613 569.67004 238.35535 -0.38546878 1.9772635 
7613.25 569.52155 238.84042 -0.7968272 1.9278976 
7613.5 569.2771 239.33092 -1.141914 2.016947 
7613.75 568.96124 239.8576 -1.3601058 2.2099068 
7614 568.61005 240.44017 -1.4247401 2.454109 
7614.25 568.2594 241.08324 -1.3643401 2.6804388 
7614.5 567.9339 241.7715 -1.2302711 2.8001673 
7614.75 567.64874 242.46782 -1.040277 2.7367194 
7615 567.4201 243.12439 -0.77431726 2.4912086 
7615.25 567.26904 243.70587 -0.42004591 2.1558568 
7615.5 567.21613 244.2047 0.006276201 1.8473823 
7615.75 567.2757 244.63849 0.47465327 1.6442467 
7616 567.45398 245.0381 0.94875097 1.5752888 
7616.25 567.74622 245.43677 1.3751389 1.6333429 
7616.5 568.13141 245.86298 1.6799132 1.7897066 
7616.75 568.57068 246.33688 1.8012748 2.0093884 
7617 569.01672 246.87022 1.7416447 2.25912 
7617.25 569.43207 247.46481 1.5692272 2.487642 
7617.5 569.79779 248.10474 1.3517649 2.6042578 
7617.75 570.10559 248.74998 1.1043214 2.5206296 
7618 570.34595 249.34787 0.80971581 2.2344267 
7618.25 570.50604 249.85805 0.46293393 1.8389148 
7618.5 570.57397 250.26755 0.074638955 1.4445094 
7618.75 570.54053 250.58615 -0.34818682 1.1185842 
7619 570.39691 250.83449 -0.80641174 0.88361883 
7619.25 570.13477 251.03537 -1.2940191 0.7373476 
7619.5 569.75043 251.20952 -1.7732601 0.66711181 
7619.75 569.2561 251.37386 -2.1554806 0.65595323 
7620 568.69067 251.54114 -2.3237565 0.68901485 
7620.25 568.11774 251.72188 -2.214673 0.76506805 
7620.5 567.60242 251.9287 -1.8794864 0.90170753 
7620.75 567.18665 252.17986 -1.4393182 1.1233795 
7621 566.88257 252.4986 -0.99950725 1.4425243 
7621.25 566.68213 252.9079 -0.61578619 1.8413137 
7621.5 566.56854 253.4203 -0.30468854 2.2506247 
7621.75 566.52448 254.02364 -0.056570031 2.5446296 
7622 566.53772 254.67218 0.161687 2.5972018 
7622.25 566.60687 255.29976 0.39854148 2.3849738 
7622.5 566.74207 255.8511 0.69519794 2.0109358 
7622.75 566.96082 256.30341 1.0666791 1.6132535 
7623 567.28015 256.66351 1.4933149 1.2830052 
7623.25 567.70679 256.95325 1.9102368 1.051459 
7623.5 568.2251 257.19681 2.2053919 0.90994167 
7623.75 568.78955 257.4137 2.2644308 0.83438897 
7624 569.33466 257.61819 2.0551074 0.81017417 
7624.25 569.80096 257.82358 1.6535101 0.84402835 
7624.5 570.15497 258.04666 1.1737074 0.95505995 
7624.75 570.38818 258.30902 0.69599307 1.1606234 
7625 570.5061 258.63541 0.25456032 1.4665251 
7625.25 570.51923 259.04916 -0.14125855 1.8535717 
7625.5 570.43964 259.56369 -0.48685947 2.2567959 
7625.75 570.28021 260.16931 -0.78000379 2.560775 
7626 570.0528 260.82629 -1.0356187 2.6548059 
7626.25 569.76282 261.47778 -1.2858906 2.5257182 
7626.5 569.40942 262.07852 -1.5394336 2.2697153 
7626.75 568.99713 262.61182 -1.7432348 2.0018594 
7627 568.54974 263.08389 -1.8046994 1.7858969 
7627.25 568.11194 263.51093 -1.6633991 1.6439983 
7627.5 567.7334 263.9136 -1.340166 1.5949155 
7627.75 567.4505 264.31827 -0.9125393 1.6638645 
7628 567.27911 264.75662 -0.45963061 1.8647695 
7628.25 567.21814 265.26007 -0.03666579 2.1768706 
7628.5 567.25549 265.84818 0.32285854 2.524267 
7628.75 567.37335 266.51459 0.60850048 2.7805295 
7629 567.55536 267.22131 0.84231192 2.8353248 
7629.25 567.7934 267.91479 1.0619605 2.6847329 
7629.5 568.08563 268.5549 1.2713372 2.428905 
7629.75 568.42389 269.13 1.4175681 2.1804013 
7630 568.78296 269.65134 1.4277411 2.0055754 
7630.25 569.12347 270.1416 1.2688034 1.9359604 
7630.5 569.40582 270.62988 0.97273159 1.9929649 
7630.75 569.60437 271.14935 0.61110526 2.1840169 
7631 569.71198 271.73053 0.25592306 2.4762795 
7631.25 569.73688 272.38815 -0.04569494 2.7746367 
7631.5 569.69427 273.10693 -0.28749567 2.9437146 
7631.75 569.59528 273.84161 -0.50416136 2.8970926 
7632 569.44086 274.54053 -0.73481554 2.6739986 
7632.25 569.22687 275.17432 -0.97581458 2.3983512 
7632.5 568.95654 275.7446 -1.173247 2.1795647 
7632.75 568.64972 276.27338 -1.2576535 2.0710273 
7633 568.34045 276.79068 -1.1911873 2.0890269 
7633.25 568.06519 277.32861 -0.99385417 2.2347946 
7633.5 567.84912 277.91702 -0.72949398 2.4858041 
7633.75 567.70026 278.57425 -0.46568117 2.7675703 
7634 567.6134 279.29272 -0.23462012 2.9530191 
7634.25 567.58179 280.03336 -0.016987637 2.9340594 
7634.5 567.6076 280.74292 0.23193972 2.7172401 
7634.75 567.70221 281.38516 0.53243619 2.4187167 
7635 567.87592 281.95627 0.85671258 2.1658409 
7635.25 568.1272 282.47794 1.1404499 2.0295222 
7635.5 568.43658 282.98215 1.3107189 2.0255969 
7635.75 568.76929 283.50092 1.3238972 2.1434348 
7636 569.08661 284.06223 1.1954882 2.3609321 
7636.25 569.3606 284.6857 0.98972285 2.6282244 
7636.5 569.58044 285.37222 0.76987284 2.8448136 
7636.75 569.74579 286.0936 0.55114156 2.8902533 
7637 569.85333 286.79883 0.30034602 2.7181931 
7637.25 569.8902 287.44086 -0.017887127 2.4059741 
7637.5 569.83862 288.0014 -0.40433255 2.0875206 
7637.75 569.68512 288.49265 -0.82523316 1.8632308 
7638 569.42798 288.94424 -1.2211934 1.772313 
7638.25 569.08307 289.38953 -1.5145415 1.8092968 
7638.5 568.68518 289.85757 -1.6368357 1.950295 
7638.75 568.28015 290.37131 -1.5757748 2.1708086 
7639 567.90771 290.94675 -1.3900712 2.4349272 
7639.25 567.58862 291.58594 -1.160526 2.6631753 
7639.5 567.32776 292.2655 -0.92513913 2.739023 
7639.75 567.12805 292.9364 -0.66525418 2.5908911 
7640 566.99994 293.5459 -0.3484883 2.2648847 
7640.25 566.95935 294.06439 0.034217626 1.8845448 
7640.5 567.02173 294.49286 0.47236091 1.5584165 
7640.75 567.19861 294.85272 0.94657266 1.3405702 
7641 567.495 295.17307 1.4196864 1.2411331 
7641.25 567.90247 295.48196 1.8196677 1.2454053 
7641.5 568.3905 295.80249 2.0482638 1.3305768 
7641.75 568.90656 296.15295 2.0398691 1.4849085 
7642 569.39282 296.55124 1.8235626 1.7146552 
7642.25 569.80981 297.01645 1.5050433 2.0163159 
7642.5 570.14563 297.56079 1.1876611 2.3324313 
7642.75 570.40771 298.17377 0.9166615 2.5416262 
7643 570.60663 298.81235 0.67710823 2.5232656 
7643.25 570.74567 299.41449 0.43096581 2.2586491 
7643.5 570.81952 299.92914 0.15390822 1.8443714 
7643.75 570.8194 300.33453 -0.16170527 1.4022496 
7644 570.73499 300.63437 -0.52129483 1.0078332 
7644.25 570.55444 300.84457 -0.93211246 0.6862486 
7644.5 570.26477 300.9834 -1.3917626 0.43521547 
7644.75 569.85724 301.06711 -1.8651345 0.24310039 
7645 569.33844 301.1087 -2.2624495 0.095755532 
7645.25 568.7431 301.11725 -2.456197 -0.024825348 
7645.5 568.13446 301.0965 -2.3652875 -0.14302605 
7645.75 567.58105 301.04367 -2.0305345 -0.28579083 
7646 567.12915 300.94965 -1.575561 -0.47576171 
7646.25 566.79388 300.80045 -1.1108322 -0.72966141 
7646.5 566.56976 300.57852 -0.6917271 -1.0587651 
7646.75 566.44305 300.26477 -0.33187461 -1.4622327 
7647 566.39923 299.84369 -0.027480708 -1.9084462 
7647.25 566.42535 299.3139 0.22943321 -2.3124883 
7647.5 566.51117 298.70172 0.45367071 -2.5460694 
7647.75 566.6521 298.06314 0.67735153 -2.5173607 
7648 566.85345 297.46259 0.94410759 -2.258033 
7648.25 567.12994 296.94254 1.2790204 -1.8973726 
7648.5 567.49695 296.51178 1.659211 -1.5596815 
7648.75 567.9566 296.15552 2.0024757 -1.3059053 
7649 568.48492 295.8515 2.187674 -1.1393502 
7649.25 569.02942 295.58026 2.1242802 -1.0405196 
7649.5 569.52698 295.32626 1.8231616 -1.0020089 
7649.75 569.92914 295.07309 1.3795384 -1.0377256 
7650 570.21338 294.79944 0.89346719 -1.1686248 
7650.25 570.37732 294.47971 0.4236857 -1.407632 
7650.5 570.42853 294.08713 -0.0064583379 -1.7474161 
7650.75 570.37823 293.60126 -0.38665789 -2.142225 
7651 570.24011 293.01959 -0.70872325 -2.4930961 
7651.25 570.0285 292.3688 -0.97683579 -2.6768837 
7651.5 569.75391 291.70038 -1.2178864 -2.634233 
7651.75 569.41986 291.06589 -1.4527686 -2.4232719 
7652 569.03058 290.4931 -1.6494672 -2.1588397 
7652.25 568.60516 289.9838 -1.7264527 -1.9246103 
7652.5 568.18317 289.52515 -1.616408 -1.7578501 
7652.75 567.81238 289.09729 -1.3239666 -1.682533 
7653 567.53082 288.67398 -0.9160893 -1.725654 
7653.25 567.3573 288.22311 -0.47144228 -1.9034984 
7653.5 567.29309 287.71231 -0.049892701 -2.1984079 
7653.75 567.32715 287.12006 0.31005698 -2.5378878 
7654 567.44171 286.45004 0.59409136 -2.7974682 
7654.25 567.61945 285.73773 0.8217417 -2.8637431 
7654.5 567.85107 285.03558 1.02996 -2.7249997 
7654.75 568.13342 284.38449 1.2239531 -2.4755492 
7655 568.45776 283.79749 1.3541847 -2.2281928 
7655.25 568.79944 283.26425 1.3526998 -2.0533473 
7655.5 569.12054 282.76181 1.1904324 -1.9863418 
7655.75 569.38379 282.26022 0.89966255 -2.0492699 
7656 569.56543 281.72586 0.54959452 -2.2463391 
7656.25 569.65955 281.12897 0.20965616 -2.5382814 
7656.5 569.67493 280.45718 -0.075915508 -2.8235416 
7656.75 569.6264 279.7291 -0.30481973 -2.9678555 
7657 569.52417 278.99155 -0.5133853 -2.8973579 
7657.25 569.36841 278.29419 -0.73618704 -2.6643865 
7657.5 569.1557 277.66235 -0.9624179 -2.3945334 
7657.75 568.89154 277.09122 -1.1357688 -2.1911831 
7658 568.5976 276.55707 -1.1925012 -2.1030304 
7658.25 568.3075 276.02884 -1.1053122 -2.1446106 
7658.5 568.05475 275.47409 -0.90211129 -2.3132634 
7658.75 567.86072 274.86423 -0.6471625 -2.5757785 
7659 567.73029 274.18564 -0.4011924 -2.8432083 
7659.25 567.65747 273.45322 -0.18517494 -2.9850039 
7659.5 567.63745 272.71121 0.028433494 -2.9144523 
7659.75 567.67505 272.0108 0.28116602 -2.6692634 
7660 567.7821 271.38049 0.58135796 -2.3767152 
7660.25 567.96655 270.8165 0.89046949 -2.1533971 
7660.5 568.22247 270.29321 1.1408309 -2.0554826 
7660.75 568.52649 269.77762 1.2667186 -2.0904112 
7661 568.84302 269.23813 1.2410095 -2.243506 
7661.25 569.13684 268.6485 1.0946084 -2.4838502 
7661.5 569.3858 267.99448 0.89343864 -2.7430389 
7661.75 569.58319 267.28497 0.68616498 -2.9063294 
7662 569.72815 266.5582 0.46868482 -2.870656 
7662.25 569.81342 265.86655 0.20216863 -2.6365616 
7662.5 569.82306 265.24738 -0.13717695 -2.3136146 
7662.75 569.73993 264.70624 -0.53461009 -2.0304663 
7663 569.55469 264.2222 -0.9441697 -1.8646679 
7663.25 569.27246 263.76239 -1.2978199 -1.8358569 
7663.5 568.91681 263.29413 -1.519897 -1.9282295 
7663.75 568.52753 262.79044 -1.5643867 -2.1145487 
7664 568.14783 262.23163 -1.4519917 -2.3626847 
7664.25 567.80847 261.6088 -1.2553092 -2.6128101 
7664.5 567.52197 260.93378 -1.035339 -2.7603259 
7664.75 567.2923 260.24576 -0.79663277 -2.705682 
7665 567.12793 259.59845 -0.50736195 -2.4449441 
7665.25 567.04449 259.03198 -0.14805421 -2.0804119 
7665.5 567.05914 258.55643 0.274479 -1.7357746 
7665.75 567.18536 258.15582 0.74010247 -1.4887254 
7666 567.43018 257.80167 1.2158467 -1.3651067 
7666.25 567.78918 257.46359 1.6410112 -1.3572688 
7666.5 568.23889 257.11536 1.9255931 -1.4420133 
7666.75 568.73364 256.73654 1.9934987 -1.5999157 
7667 569.21759 256.3096 1.848007 -1.8270609 
7667.25 569.64722 255.8179 1.5773674 -2.1135263 
7667.5 570.00464 255.25273 1.2846109 -2.3989279 
7667.75 570.29205 254.62852 1.0201938 -2.5635185 
7668 570.51617 253.99042 0.77264512 -2.4989378 
7668.25 570.67694 253.39856 0.50873858 -2.2042506 
7668.5 570.7677 252.89883 0.2109651 -1.7831857 
7668.75 570.77942 252.50769 -0.12340696 -1.3515031 
7669 570.70264 252.21829 -0.49804407 -0.97576684 
7669.25 570.52643 252.01346 -0.9200263 -0.67551321 
7669.5 570.23883 251.8746 -1.3868107 -0.44623077 
7669.75 569.83209 251.78545 -1.8624897 -0.27557939 
7670 569.31427 251.73312 -2.2563522 -0.14910674 
7670.25 568.72144 251.70865 -2.4416318 -0.049394466 
7670.5 568.11768 251.70796 -2.3404055 0.044800773 
7670.75 567.57172 251.73236 -1.996001 0.15457819 
7671 567.1297 251.78795 -1.5307341 0.29658717 
7671.25 566.80743 251.88446 -1.0508136 0.48413214 
7671.5 566.6012 252.0349 -0.60634828 0.73016512 
7671.75 566.50061 252.2554 -0.20529589 1.046181 
7672 566.49567 252.564 0.16106997 1.4333743 
7672.25 566.57886 252.97585 0.49954346 1.8640302 
7672.5 566.74292 253.49335 0.80719268 2.261188 
7672.75 566.97949 254.09401 1.079999 2.5102446 
7673 567.28101 254.72926 1.3307745 2.5330458 
7673.25 567.64478 255.34406 1.5789483 2.3610208 
7673.5 568.06873 255.90263 1.8038324 2.1024971 
7673.75 568.53809 256.3959 1.9255984 1.8489747 
7674 569.01556 256.83084 1.8582994 1.639261 
7674.25 569.44989 257.22058 1.5853169 1.490829 
7674.5 569.7962 257.58344 1.1684098 1.4288278 
7674.75 570.02911 257.94458 0.69055188 1.4811105 
7675 570.14142 258.33478 0.21096678 1.6619136 
7675.25 570.13727 258.78525 -0.23624189 1.957836 
7675.5 570.02808 259.31866 -0.62567252 2.3116484 
7675.75 569.83099 259.93707 -0.93696845 2.6171701 
7676 569.56616 260.61362 -1.1708757 2.761606 
7676.25 569.25012 261.30087 -1.3498117 2.705564 
7676.5 568.89551 261.95444 -1.4757926 2.5072613 
7676.75 568.52045 262.55054 -1.5027546 2.2603786 
7677 568.15704 263.08679 -1.3766714 2.0387566 
7677.25 567.8454 263.57645 -1.0932418 1.8953149 
7677.5 567.61938 264.04449 -0.70232266 1.8717563 
7677.75 567.49756 264.52429 -0.27116922 1.9906961 
7678 567.48224 265.05078 0.14164385 2.2390196 
7678.25 567.56305 265.64932 0.491487 2.5516706 
7678.5 567.7207 266.32242 0.75499797 2.8139024 
7678.75 567.93414 267.04245 0.94261503 2.9131091 
7679 568.18811 267.76254 1.0824763 2.8187191 
7679.25 568.4715 268.44122 1.1740781 2.5985937 
7679.5 568.76764 269.05994 1.1756357 2.3548608 
7679.75 569.04834 269.62357 1.0472255 2.1689997 
7680 569.28064 270.15378 0.79310381 2.0946815 
7680.25 569.43835 270.68277 0.46048632 2.1616242 
7680.5 569.50964 271.24619 0.11243948 2.3657176 
7680.75 569.49799 271.87256 -0.19544005 2.6509714 
7681 569.41791 272.56918 -0.43268785 2.905767 
7681.25 569.28699 273.31253 -0.60683811 3.0084658 
7681.5 569.11713 274.05664 -0.74861497 2.9140956 
7681.75 568.91437 274.75851 -0.86839414 2.6884549 
7682 568.68726 275.39948 -0.93581671 2.4452367 
7682.25 568.45447 275.9873 -0.90800959 2.274632 
7682.5 568.24255 276.54712 -0.76968241 2.2269206 
7682.75 568.07672 277.11267 -0.54686248 2.3209443 
7683 567.97186 277.71814 -0.2918584 2.5395858 
7683.25 567.92908 278.38715 -0.056746311 2.8124187 
7683.5 567.93951 279.11874 0.13262659 3.0181491 
7683.75 567.99261 279.88107 0.28924629 3.0460169 
7684 568.08411 280.62564 0.44431487 2.8847964 
7684.25 568.21545 281.3157 0.60609299 2.6307678 
7684.5 568.38525 281.94348 0.74460059 2.4043593 
7684.75 568.58197 282.52686 0.814224 2.2840929 
7685 568.78418 283.09705 0.78679425 2.3010063 
7685.25 568.96783 283.68863 0.67042834 2.4520185 
7685.5 569.11523 284.33099 0.50448936 2.6963024 
7685.75 569.21979 285.03696 0.33402511 2.9413848 
7686 569.28357 285.79126 0.17802723 3.0630026 
7686.25 569.30847 286.55154 0.017544797 2.9860413 
7686.5 569.28937 287.27103 -0.17735708 2.7531991 
7686.75 569.21667 287.92542 -0.40838522 2.4869757 
7687 569.08508 288.52115 -0.63969231 2.2980607 
7687.25 568.90131 289.0856 -0.81771821 2.2415154 
7687.5 568.68439 289.65363 -0.89928079 2.3245354 
7687.75 568.46057 290.25748 -0.87517536 2.5215609 
7688 568.25317 290.91895 -0.77495486 2.7717772 
7688.25 568.07574 291.63925 -0.64184916 2.9722946 
7688.5 567.93347 292.39154 -0.49292082 3.0125704 
7688.75 567.8324 293.12885 -0.30618733 2.8567247 
7689 567.78589 293.80984 -0.054168779 2.5819478 
7689.25 567.81049 294.42065 0.25816968 2.3158147 
7689.5 567.91669 294.97665 0.58989888 2.1545768 
7689.75 568.10205 295.50998 0.88096249 2.1361349 
7690 568.34882 296.05603 1.0729975 2.2523556 
7690.25 568.62762 296.64429 1.1359223 2.4656324 
7690.5 568.90735 297.29169 1.086917 2.7120271 
7690.75 569.16571 297.99521 0.97242004 2.8967755 
7691 569.39044 298.72644 0.81898683 2.920269 
7691.25 569.57056 299.43881 0.60984796 2.7492013 
7691.5 569.68842 300.0907 0.31838307 2.455694 
7691.75 569.72308 300.66687 -0.052038077 2.1637843 
7692 569.65869 301.18103 -0.46644989 1.9712462 
7692.25 569.4906 301.6644 -0.87157279 1.9200929 
7692.5 569.22906 302.15256 -1.2026213 2.0056868 
7692.75 568.90063 302.67587 -1.3989435 2.1944129 
7693 568.54285 303.2543 -1.4384774 2.4369771 
7693.25 568.19159 303.8934 -1.3561397 2.667021 
7693.5 567.87024 304.57922 -1.2065519 2.7941046 
7693.75 567.59235 305.27484 -1.0071959 2.7364202 
7694 567.37262 305.93152 -0.73674583 2.4913945 
7694.25 567.23114 306.51254 -0.38143286 2.1514809 
7694.5 567.18781 307.00934 0.044343095 1.8351741 
7694.75 567.25684 307.43887 0.512465 1.6220218 
7695 567.4447 307.83148 0.98760664 1.5412444 
7695.25 567.74683 308.22003 1.4157774 1.5861731 
7695.5 568.14227 308.63278 1.7206687 1.7295458 
7695.75 568.59125 309.09033 1.837209 1.9396075 
7696 569.04504 309.6059 1.7664229 2.1888316 
7696.25 569.46478 310.18448 1.5797004 2.4329758 
7696.5 569.83167 310.81464 1.3522477 2.5832698 
7696.75 570.13947 311.45975 1.1056027 2.54006 
7697 570.38135 312.06638 0.8220017 2.2813885 
7697.25 570.54645 312.58932 0.49109918 1.8900961 
7697.5 570.6236 313.01001 0.12002366 1.4804363 
7697.75 570.60364 313.33444 -0.28518298 1.1279804 
7698 570.47797 313.58118 -0.72696489 0.86049855 
7698.25 570.23712 313.77179 -1.2047334 0.67789531 
7698.5 569.87463 313.92624 -1.691666 0.56877863 
7698.75 569.39673 314.061 -2.1111314 0.51750201 
7699 568.83472 314.18848 -2.3442826 0.50801712 
7699.25 568.24799 314.31772 -2.3011711 0.53158092 
7699.5 567.70575 314.45749 -2.0013947 0.59441054 
7699.75 567.2594 314.61969 -1.5559707 0.71448326 
7700 566.93042 314.82114 -1.0774078 0.91118842 
7700.25 566.71808 315.08279 -0.62869644 1.1975056 
7700.5 566.61182 315.42725 -0.23030688 1.5711218 
7700.75 566.59857 315.8728 0.11568627 1.9963245 
7701 566.66547 316.42239 0.41146612 2.3835201 
7701.25 566.80096 317.0506 0.66793126 2.6043952 
7701.5 566.99872 317.7034 0.91677535 2.5759373 
7701.75 567.26208 318.32101 1.1974661 2.3402631 
7702 567.60071 318.8671 1.5144284 2.0264077 
7702.25 568.01746 319.33722 1.8078045 1.745922 
7702.5 568.49371 319.74673 1.9709945 1.5439475 
7702.75 568.98456 320.11584 1.9165827 1.4220946 
7703 569.43347 320.46454 1.6431031 1.3821938 
7703.25 569.79437 320.81534 1.2288421 1.4428658 
7703.5 570.04407 321.19608 0.76731014 1.6239424 
7703.75 570.17963 321.63724 0.32374561 1.9227437 
7704 570.21045 322.16342 -0.066106059 2.2912626 
7704.25 570.15234 322.77985 -0.38737622 2.6223283 
7704.5 570.02167 323.46021 -0.65127707 2.7829933 
7704.75 569.82819 324.15146 -0.8971383 2.7100801 
7705 569.57159 324.80099 -1.1585431 2.4684038 
7705.25 569.24902 325.38239 -1.4167676 2.1858006 
7705.5 568.86975 325.8985 -1.5965799 1.9565654 
7705.75 568.46442 326.36832 -1.6140805 1.8183006 
7706 568.07892 326.81638 -1.4394397 1.7850019 
7706.25 567.75708 327.2709 -1.1173671 1.8726267 
7706.5 567.52557 327.76352 -0.73088163 2.0886381 
7706.75 567.39062 328.32343 -0.35576698 2.4009447 
7707 567.3429 328.96417 -0.037126783 2.7137549 
7707.25 567.367 329.6687 0.22233757 2.8887203 
7707.5 567.45233 330.38919 0.4613609 2.8365753 
7707.75 567.59985 331.0712 0.72537422 2.5983026 
7708 567.81757 331.68369 1.0182562 2.3034813 
7708.25 568.10718 332.22787 1.2878829 2.0655069 
7708.5 568.4527 332.72559 1.4522282 1.9359131 
7708.75 568.81909 333.20575 1.4483362 1.9252735 
7709 569.1626 333.6983 1.2755458 2.0351965 
7709.25 569.44788 334.23303 0.99567515 2.2598422 
7709.5 569.65845 334.83432 0.69097894 2.5555215 
7709.75 569.79608 335.50793 0.41714856 2.815721 
7710 569.86993 336.22781 0.17626646 2.9060864 
7710.25 569.88336 336.94141 -0.074711449 2.7667544 
7710.5 569.828 337.59799 -0.37856147 2.471154 
7710.75 569.68939 338.1756 -0.73751432 2.1575866 
7711 569.45825 338.68417 -1.1078788 1.9304569 
7711.25 569.14081 339.15146 -1.4136101 1.8294022 
7711.5 568.76373 339.60913 -1.5730668 1.851211 
7711.75 568.37012 340.08612 -1.5445395 1.9819027 
7712 568.00464 340.60809 -1.3593462 2.2077382 
7712.25 567.69659 341.19489 -1.100001 2.4901986 
7712.5 567.45459 341.85007 -0.83962464 2.7338753 
7712.75 567.27527 342.5477 -0.59572697 2.8101871 
7713 567.1582 343.23538 -0.33369282 2.6541796 
7713.25 567.1134 343.86053 -0.012968683 2.3297219 
7713.5 567.15759 344.39749 0.37730125 1.9709564 
7713.75 567.30634 344.85236 0.81835532 1.6858826 
7714 567.5675 345.25067 1.2669454 1.5220889 
7714.25 567.93445 345.62366 1.6502569 1.4807215 
7714.5 568.37939 345.99951 1.8759869 1.5412846 
7714.75 568.85394 346.40131 1.8826637 1.6866746 
7715 569.30426 346.84964 1.6938728 1.9133382 
7715.25 569.6925 347.36359 1.4045941 2.2053521 
7715.5 570.00623 347.95203 1.1094892 2.4916618 
7715.75 570.25012 348.59833 0.84663278 2.6453319 
7716 570.43048 349.25467 0.59477168 2.5631018 
7716.25 570.54504 349.86108 0.31419033 2.2590573 
7716.5 570.58337 350.37534 -0.016628709 1.8485708 
7716.75 570.53223 350.78656 -0.40114978 1.4504726 
7717 570.37848 351.10727 -0.83690202 1.1309234 
7717.25 570.11047 351.36023 -1.3112323 0.90904671 
7717.5 569.72314 351.56943 -1.7804741 0.77840841 
7717.75 569.22833 351.75552 -2.1519835 0.72093457 
7718 568.66528 351.93433 -2.3079758 0.71716183 
7718.25 568.09778 352.11792 -2.1869078 0.75979733 
7718.5 567.59076 352.31909 -1.8410636 0.86127645 
7718.75 567.18597 352.55536 -1.3892536 1.0442606 
7719 566.89636 352.84943 -0.93268985 1.3250126 
7719.25 566.71558 353.22568 -0.52399009 1.6981212 
7719.5 566.62891 353.70245 -0.18042602 2.1167591 
7719.75 566.62006 354.27921 0.10034387 2.4757578 
7720 566.6756 354.92389 0.3400082 2.6395762 
7720.25 566.79028 355.57648 0.58225667 2.538388 
7720.5 566.97089 356.17612 0.87386537 2.2364571 
7720.75 567.23285 356.68973 1.2314905 1.8734007 
7721 567.58942 357.11728 1.6205938 1.5613815 
7721.25 568.03845 357.47858 1.9522425 1.3455471 
7721.5 568.55096 357.79776 2.1097798 1.2215548 
7721.75 569.07233 358.09558 2.0189192 1.1731758 
7722 569.54169 358.39072 1.7061601 1.2021151 
7722.25 569.91522 358.70474 1.2706394 1.3281257 
7722.5 570.17505 359.06433 0.80990809 1.5677778 
7722.75 570.32312 359.49744 0.38332948 1.9115109 
7723 570.37183 360.02408 0.017789057 2.3010643 
7723.25 570.33752 360.64209 -0.28231677 2.6190374 
7723.5 570.23438 361.31644 -0.53915763 2.7340758 
7723.75 570.06763 361.98822 -0.79932761 2.6033208 
7724 569.83118 362.6048 -1.099715 2.3148894 
7724.25 569.51544 363.14407 -1.4260061 2.0054801 
7724.5 569.12213 363.61356 -1.7036262 1.7657136 
7724.75 568.67627 364.03506 -1.8305632 1.6225315 
7725 568.2251 364.43277 -1.7422749 1.5754169 
7725.25 567.82153 364.83136 -1.4596664 1.6319221 
7725.5 567.50433 365.25876 -1.0680091 1.8079067 
7725.75 567.28894 365.74506 -0.65832198 2.0991108 
7726 567.17145 366.31339 -0.29194763 2.4486926 
7726.25 567.13739 366.96426 0.0087189255 2.7357335 
7726.5 567.17194 367.66452 0.26409891 2.8254118 
7726.75 567.26996 368.35657 0.52519071 2.6753695 
7727 567.43848 368.98965 0.83180285 2.3765576 
7727.25 567.68896 369.54419 1.1741999 2.0679696 
7727.5 568.02332 370.03076 1.4881266 1.8423383 
7727.75 568.42279 370.47476 1.6796887 1.7283999 
7728 568.84668 370.90405 1.676421 1.7238226 
7728.25 569.24457 371.34579 1.4785547 1.8291088 
7728.5 569.57574 371.82816 1.1585872 2.048142 
7728.75 569.82153 372.37741 0.81007546 2.3552086 
7729 569.98395 373.00586 0.49791452 2.6613808 
7729.25 570.07471 373.69635 0.23407082 2.8280449 
7729.5 570.10187 374.39969 -0.019513894 2.7574487 
7729.75 570.06134 375.0578 -0.31489381 2.4831634 
7730 569.93896 375.63538 -0.67464453 2.1376011 
7730.25 569.7204 376.13123 -1.0766487 1.8449532 
7730.5 569.40222 376.56747 -1.4580992 1.6657505 
7730.75 569.00073 376.97412 -1.7274147 1.6063442 
7731 568.55499 377.37936 -1.8019702 1.6521091 
7731.25 568.11755 377.80835 -1.6653847 1.7961541 
7731.5 567.73438 378.28568 -1.3844315 2.0380032 
7731.75 567.42889 378.83319 -1.0596747 2.3475161 
7732 567.20209 379.45737 -0.76245785 2.630254 
7732.25 567.04431 380.13449 -0.50385153 2.7491989 
7732.5 566.9502 380.81104 -0.24501079 2.6222463 
7732.75 566.92578 381.42908 0.060459878 2.299839 
7733 566.98602 381.9559 0.43283826 1.915684 
7733.25 567.14722 382.39157 0.86432165 1.5848774 
7733.5 567.42053 382.75751 1.3221951 1.362329 
7733.75 567.80505 383.08237 1.7395443 1.2546957 
7734 568.2785 383.39291 2.0157123 1.2439705 
7734.25 568.79346 383.71088 2.0617411 1.312222 
7734.5 569.28937 384.05573 1.8712814 1.4612142 
7734.75 569.71655 384.44946 1.5313966 1.7052006 
7735 570.05225 384.91565 1.1562451 2.0350485 
7735.25 570.2984 385.46857 0.82328254 2.3817093 
7735.5 570.46918 386.09702 0.55224013 2.6143684 
7735.75 570.57727 386.75562 0.31363621 2.6093862 
7736 570.62463 387.38043 0.058765724 2.3539383 
7736.25 570.60229 387.92062 -0.24727926 1.9554924 
7736.5 570.49561 388.35739 -0.61715567 1.5453733 
7736.75 570.28864 388.69931 -1.0474483 1.2053552 
7737 569.96881 388.96832 -1.5133612 0.96349365 
7737.25 569.5343 389.1889 -1.9496555 0.81534028 
7737.5 569.00574 389.38214 -2.2448752 0.74098009 
7737.75 568.43298 389.56378 -2.2900517 0.71972632 
7738 567.88354 389.74588 -2.0647936 0.74579477 
7738.25 567.41595 389.94171 -1.6558361 0.83251214 
7738.5 567.06104 390.16898 -1.1806897 1.0007513 
7738.75 566.82434 390.45016 -0.71886814 1.2655593 
7739 566.69763 390.80969 -0.30388647 1.6247003 
7739.25 566.66772 391.26743 0.055382654 2.0406451 
7739.5 566.72064 391.82718 0.35896054 2.4209058 
7739.75 566.84351 392.46387 0.61882782 2.6348283 
7740 567.02924 393.12341 0.86928397 2.5995579 
7740.25 567.28088 393.74631 1.1514891 2.3593078 
7740.5 567.60822 394.29694 1.4701537 2.0444999 
7740.75 568.01422 394.77185 1.7660599 1.7666893 
7741 568.48059 395.18726 1.9342126 1.5709474 
7741.25 568.9632 395.56433 1.8879037 1.4594234 
7741.5 569.40613 395.92413 1.6241868 1.4345678 
7741.75 569.76355 396.29037 1.2196538 1.5148455 
7742 570.01215 396.69183 0.76830518 1.717766 
7742.25 570.14948 397.15881 0.33769935 2.033586 
7742.5 570.18591 397.7131 -0.035100177 2.4008389 
7742.75 570.13776 398.35352 -0.33898711 2.6988866 
7743 570.02051 399.04578 -0.59459782 2.7989988 
7743.25 569.84064 399.73322 -0.84768623 2.6662567 
7743.5 569.59424 400.367 -1.1275651 2.3921871 
7743.75 569.27679 400.92862 -1.4065447 2.1078382 
7744 568.89777 401.42719 -1.6040059 1.896227 
7744.25 568.48883 401.88507 -1.634798 1.7843918 
7744.5 568.09692 402.32834 -1.469969 1.7806238 
7744.75 567.76636 402.78546 -1.1565797 1.8974415 
7745 567.5238 403.28745 -0.78060842 2.1372397 
7745.25 567.37476 403.86108 -0.41912121 2.4584382 
7745.5 567.30939 404.51465 -0.11395036 2.7539837 
7745.75 567.31335 405.22415 0.14020506 2.8849044 
7746 567.37903 405.93713 0.3885307 2.7814672 
7746.25 567.51099 406.60059 0.67541254 2.5089593 
7746.5 567.72003 407.18906 1.0004182 2.2043321 
7746.75 568.00995 407.70908 1.3092141 1.9735265 
7747 568.36615 408.18552 1.5164641 1.8579301 
7747.25 568.7536 408.64789 1.5507221 1.8601941 
7747.5 569.1261 409.12521 1.4022781 1.977504 
7747.75 569.4444 409.64587 1.1310894 2.2044871 
7748 569.68878 410.23349 0.82441413 2.5018573 
7748.25 569.85901 410.89426 0.54411644 2.7674458 
7748.5 569.96368 411.60309 0.29638693 2.8658271 
7748.75 570.00641 412.30719 0.039392751 2.7294474 
7749 569.9787 412.95358 -0.27221796 2.4247341 
7749.25 569.86487 413.51715 -0.64789289 2.0899618 
7749.5 569.65204 414.00537 -1.0550566 1.8344352 
7749.75 569.34021 414.44482 -1.4263494 1.702808 
7750 568.94928 414.86694 -1.673383 1.6929046 
7750.25 568.51996 415.29999 -1.7262177 1.7879435 
7750.5 568.1026 415.76886 -1.5847327 1.9781791 
7750.75 567.73761 416.2959 -1.3234018 2.248672 
7751 567.44299 416.89508 -1.035483 2.5394521 
7751.25 567.21765 417.55734 -0.77164018 2.7305286 
7751.5 567.05603 418.24194 -0.5198859 2.7048986 
7751.75 566.96045 418.89044 -0.23616916 2.451498 
7752 566.94324 419.45755 0.10959776 2.0769076 
7752.25 567.02063 419.92984 0.51951724 1.7117858 
7752.5 567.20691 420.32117 0.97602725 1.4376062 
7752.75 567.50928 420.65851 1.4390492 1.2806894 
7753 567.92078 420.97064 1.8327453 1.2326871 
7753.25 568.41132 421.2821 2.0549095 1.271909 
7753.5 568.9278 421.61273 2.0356891 1.3857198 
7753.75 569.41089 421.98184 1.8003799 1.5820477 
7754 569.81866 422.41141 1.4534438 1.8686327 
7754.25 570.13745 422.92099 1.1026599 2.2110205 
7754.5 570.37463 423.51315 0.80505162 2.5066504 
7754.75 570.54425 424.15869 0.55727565 2.6168897 
7755 570.65399 424.79947 0.31823197 2.4665532 
7755.25 570.70062 425.37473 0.047240637 2.1117427 
7755.5 570.67322 425.84921 -0.27581161 1.6823876 
7755.75 570.55786 426.21872 -0.65702391 1.2848822 
7756 570.33997 426.49857 -1.0944533 0.96895421 
7756.25 570.00763 426.71085 -1.566739 0.7438364 
7756.5 569.55884 426.87717 -2.0100701 0.59876937 
7756.75 569.0144 427.01526 -2.3108401 0.51398879 
7757 568.42505 427.13745 -2.3559961 0.46894297 
7757.25 567.85992 427.25208 -2.1236119 0.45290485 
7757.5 567.37903 427.36661 -1.7024894 0.46961522 
7757.75 567.01434 427.49063 -1.2112693 0.53103453 
7758 566.77277 427.63693 -0.72576654 0.65025467 
7758.25 566.64893 427.82156 -0.27018246 0.83926469 
7758.5 566.63556 428.06314 0.15993363 1.106846 
7758.75 566.72754 428.38141 0.57361853 1.450465 
7759 566.92065 428.79233 0.9665904 1.8399171 
7759.25 567.20709 429.29926 1.3145263 2.2031236 
7759.5 567.57172 429.88361 1.5884081 2.4442856 
7759.75 567.99426 430.5061 1.7784711 2.5048504 
7760 568.45367 431.12228 1.880268 2.4015079 
7760.25 568.92419 431.69794 1.8591404 2.1906483 
7760.5 569.36926 432.2131 1.672012 1.9260375 
7760.75 569.74677 432.66089 1.325425 1.660668 
7761 570.0235 433.04807 0.87682837 1.4502704 
7761.25 570.18176 433.39426 0.38595191 1.3380803 
7761.5 570.21582 433.72717 -0.11339154 1.3459742 
7761.75 570.12573 434.07748 -0.60454172 1.4762456 
7762 569.91608 434.47403 -1.0646166 1.7104714 
7762.25 569.59967 434.93768 -1.4488754 2.0031745 
7762.5 569.20245 435.47473 -1.7042297 2.2852995 
7762.75 568.76025 436.07361 -1.8095981 2.487349 
7763 568.30835 436.70746 -1.7863766 2.558387 
7763.25 567.8761 437.33923 -1.6535698 2.4680052 
7763.5 567.49115 437.92838 -1.4066597 2.2229173 
7763.75 567.1817 438.44293 -1.0534453 1.8855677 
7764 566.97028 438.87106 -0.62958109 1.5460231 
7764.25 566.86975 439.22165 -0.1706222 1.2736281 
7764.5 566.88654 439.51624 0.30779889 1.1007141 
7764.75 567.02502 439.78085 0.80206341 1.0335695 
7765 567.28784 440.04123 1.2978492 1.064551 
7765.25 567.6701 440.31989 1.7459035 1.1763626 
7765.5 568.14941 440.63419 2.0579953 1.3458257 
7765.75 568.68079 440.99619 2.153182 1.5567452 
7766 569.2077 441.41592 2.0318611 1.8079005 
7766.25 569.6861 441.90256 1.7839872 2.085809 
7766.5 570.09778 442.45547 1.511235 2.3215129 
7766.75 570.4436 443.05008 1.2585899 2.3997166 
7767 570.72815 443.63544 1.0187582 2.2431607 
7767.25 570.95288 444.15451 0.77886611 1.8836849 
7767.5 571.11792 444.56906 0.54321158 1.4251071 
7767.75 571.22559 444.86646 0.32058081 0.95710737 
7768 571.27936 445.05017 0.11097832 0.5183292 
7768.25 571.28143 445.12799 -0.094983265 0.10762117 
7768.5 571.23096 445.10468 -0.31160846 -0.29482144 
7768.75 571.12347 444.9794 -0.55340308 -0.71128166 
7769 570.95142 444.74692 -0.82930958 -1.1521609 
7769.25 570.70636 444.40274 -1.1345471 -1.5984595 
7769.5 570.38367 443.9523 -1.4448117 -1.9883013 
7769.75 569.98645 443.42056 -1.7256652 -2.2355955 
7770 569.52527 442.85062 -1.953354 -2.2925096 
7770.25 569.01575 442.28781 -2.1079109 -2.1886134 
7770.5 568.48132 441.76437 -2.1416678 -1.9869357 
7770.75 567.9599 441.29892 -1.9978441 -1.7297525 
7771 567.4975 440.9017 -1.6755562 -1.446739 
7771.25 567.13153 440.57446 -1.2401299 -1.1768172 
7771.5 566.88062 440.30902 -0.76544529 -0.95751178 
7771.75 566.74878 440.08969 -0.29026094 -0.80992854 
7772 566.73517 439.89755 0.18163005 -0.74018627 
7772.25 566.84027 439.7132 0.66177708 -0.74712682 
7772.5 567.0672 439.51797 1.1546451 -0.82605922 
7772.75 567.41663 439.29498 1.6340535 -0.96706361 
7773 567.87708 439.0307 2.0269578 -1.1529944 
7773.25 568.41461 438.71619 2.2352285 -1.3671113 
7773.5 568.97491 438.34497 2.2101982 -1.6076205 
7773.75 569.50464 437.90979 2.0064569 -1.8775156 
7774 569.9726 437.40662 1.7346392 -2.1401696 
7774.25 570.37292 436.84842 1.4726086 -2.2978175 
7774.5 570.71112 436.27539 1.2363551 -2.2464478 
7774.75 570.99249 435.7446 1.0170169 -1.9660989 
7775 571.22137 435.30502 0.81856328 -1.5340689 
7775.25 571.40479 434.98184 0.6563226 -1.0490963 
7775.5 571.55353 434.77991 0.54166645 -0.56935316 
7775.75 571.67987 434.69565 0.47803643 -0.10703096 
7776 571.79669 434.72607 0.4647263 0.3515318 
7776.25 571.91632 434.87268 0.50009334 0.82504028 
7776.5 572.0506 435.14026 0.58153087 1.3174191 
7776.75 572.21045 435.53033 0.70297784 1.7950686 
7777 572.4046 436.02951 0.85438007 2.1721075 
7777.25 572.63965 436.59875 1.0306082 2.3396933 
7777.5 572.92303 437.17761 1.2451177 2.2508867 
7777.75 573.2674 437.70831 1.5211848 1.9736763 
7778 573.68842 438.15948 1.85267 1.6355237 
7778.25 574.19269 438.52924 2.1692674 1.3327268 
7778.5 574.76141 438.83136 2.3466475 1.0943035 
7778.75 575.34546 439.08029 2.2812934 0.90265393 
7779 575.88171 439.28473 1.9751784 0.73626739 
7779.25 576.32098 439.45029 1.5246462 0.59279352 
7779.5 576.64075 439.58377 1.0325791 0.48085654 
7779.75 576.8385 439.69391 0.55320203 0.40702942 
7780 576.91913 439.79062 0.094409391 0.37320304 
7780.25 576.88605 439.88385 -0.36003995 0.3792052 
7780.5 576.73773 439.98349 -0.83031243 0.42467082 
7780.75 576.46906 440.09937 -1.321542 0.50845695 
7781 576.07776 440.24057 -1.8013538 0.62620914 
7781.25 575.57635 440.41464 -2.1840777 0.76985967 
7781.5 575.0033 440.62732 -2.357969 0.93597895 
7781.75 574.41956 440.88568 -2.2703159 1.1393241 
7782 573.88477 441.20239 -1.9851606 1.406689 
7782.25 573.43256 441.59482 -1.6314461 1.7416518 
7782.5 573.06604 442.07443 -1.3116465 2.088877 
7782.75 572.77069 442.63055 -1.0624658 2.3313565 
7783 572.53009 443.22098 -0.86929905 2.3477693 
7783.25 572.33368 443.78256 -0.70518237 2.1058993 
7783.5 572.17596 444.25891 -0.55992329 1.6848929 
7783.75 572.05176 444.61957 -0.43843025 1.1966501 
7784 571.95428 444.85773 -0.34669822 0.71245176 
7784.25 571.87579 444.97784 -0.28617603 0.25189197 
7784.5 571.80872 444.98471 -0.25536171 -0.19686931 
7784.75 571.74585 444.87851 -0.25218502 -0.65601981 
7785 571.68048 444.65451 -0.27479008 -1.1403054 
7785.25 571.60651 444.30725 -0.32074305 -1.6363043 
7785.5 571.51849 443.84058 -0.38599023 -2.0796292 
7785.75 571.41217 443.28134 -0.46713787 -2.3561237 
7786 571.2832 442.68512 -0.56977016 -2.3655393 
7786.25 571.12378 442.12088 -0.71473753 -2.1112897 
7786.5 570.91992 441.64249 -0.93020964 -1.701305 
7786.75 570.65118 441.27271 -1.2352538 -1.2599132 
7787 570.29517 441.00848 -1.6245561 -0.8651132 
7787.25 569.83569 440.83374 -2.0499074 -0.54607362 
7787.5 569.27594 440.72934 -2.4048531 -0.29986021 
7787.75 568.6507 440.67984 -2.5530853 -0.10060825 
7788 568.02301 440.67856 -2.422663 0.093094662 
7788.25 567.45789 440.72937 -2.0724742 0.32208073 
7788.5 566.99396 440.84479 -1.635303 0.61293942 
7788.75 566.63818 441.04196 -1.2205426 0.97661811 
7789 566.37732 441.33868 -0.88044858 1.4061441 
7789.25 566.1908 441.74731 -0.62564105 1.8610412 
7789.5 566.05835 442.26367 -0.44469625 2.2480431 
7789.75 565.96423 442.85474 -0.31393301 2.4373572 
7790 565.89954 443.45847 -0.20506163 2.3445585 
7790.25 565.86182 444.00626 -0.095706686 2.0055838 
7790.5 565.85278 444.45071 0.026126146 1.5393584 
7790.75 565.87646 444.77435 0.16752581 1.0520561 
7791 565.93884 444.97925 0.33704883 0.59342819 
7791.25 566.04834 445.07391 0.54651064 0.16840351 
7791.5 566.21655 445.06497 0.80878311 -0.23847815 
7791.75 566.45782 444.95477 1.1313649 -0.64368582 
7792 566.78644 444.74304 1.5038409 -1.0490584 
7792.25 567.21033 444.43219 1.8825375 -1.4300522 
7792.5 567.72192 444.03387 2.1917067 -1.7409751 
7792.75 568.29443 443.57071 2.3618462 -1.9452765 
7793 568.8894 443.07095 2.3722432 -2.032753 
7793.25 569.46875 442.56494 2.2408895 -1.9919237 
7793.5 570.00037 442.08768 1.9958498 -1.8000536 
7793.75 570.46082 441.677 1.6814302 -1.4649734 
7794 570.84058 441.36273 1.3606676 -1.039572 
7794.25 571.14526 441.15991 1.0884806 -0.58081526 
7794.5 571.3913 441.07272 0.89330935 -0.11626375 
7794.75 571.59894 441.10226 0.78209746 0.35436472 
7795 571.78906 441.25125 0.75156504 0.84054476 
7795.25 571.98083 441.52356 0.79393059 1.3379247 
7795.5 572.1911 441.91776 0.89681095 1.8040253 
7795.75 572.43292 442.4155 1.0441761 2.1483974 
7796 572.71606 442.97336 1.2271786 2.2722969 
7796.25 573.05035 443.53098 1.4561808 2.1523883 
7796.5 573.44922 444.0361 1.7441096 1.8725616 
7796.75 573.92511 444.46423 2.0618095 1.5546875 
7797 574.47461 444.81689 2.312551 1.2757814 
7797.25 575.06512 445.10635 2.3708699 1.0465617 
7797.5 575.63867 445.34241 2.1770389 0.84458572 
7797.75 576.13708 445.52972 1.7866284 0.65604126 
7798 576.5249 445.67188 1.3099223 0.48471946 
7798.25 576.79187 445.77408 0.82883483 0.33735156 
7798.5 576.94153 445.84259 0.37258965 0.21440399 
7798.75 576.97968 445.8829 -0.065934636 0.11084535 
7799 576.90814 445.89902 -0.50889587 0.01945924 
7799.25 576.72314 445.89307 -0.97653133 -0.066767834 
7799.5 576.41772 445.86563 -1.4690449 -0.15307888 
7799.75 575.98993 445.81631 -1.943336 -0.24191342 
7800 575.45581 445.74442 -2.2995758 -0.33411339 
7800.25 574.86011 445.64856 -2.4187121 -0.43527749 
7800.5 574.27032 445.52454 -2.2557898 -0.56355768 
7800.75 573.74957 445.36215 -1.8865466 -0.74703181 
7801 573.33331 445.14432 -1.4407054 -1.010514 
7801.25 573.02722 444.84943 -1.0171078 -1.3628925 
7801.5 572.81903 444.45706 -0.66146713 -1.783307 
7801.75 572.69006 443.95782 -0.38232291 -2.2009997 
7802 572.62262 443.36722 -0.1651856 -2.4906602 
7802.25 572.60498 442.7337 0.022887085 -2.5296149 
7802.5 572.63525 442.12534 0.2246633 -2.2979779 
7802.75 572.72156 441.59885 0.47628459 -1.89746 
7803 572.87927 441.17947 0.79805303 -1.4607675 
7803.25 573.12677 440.86411 1.1935288 -1.0745922 
7803.5 573.48053 440.63513 1.6412588 -0.77173251 
7803.75 573.94641 440.47128 2.0748839 -0.55180854 
7804 574.50696 440.35379 2.3759656 -0.39663678 
7804.25 575.11304 440.26987 2.4246385 -0.27856183 
7804.5 575.69562 440.21368 2.1942086 -0.17079978 
7804.75 576.19427 440.18503 1.7742527 -0.056702856 
7805 576.57727 440.18652 1.2870977 0.071680963 
7805.25 576.83893 440.2226 0.81089616 0.22108972 
7805.5 576.98572 440.29965 0.36927408 0.40131906 
7805.75 577.0257 440.42688 -0.04642611 0.62496901 
7806 576.96307 440.61673 -0.45492253 0.90376407 
7806.25 576.79779 440.88364 -0.86802357 1.2402151 
7806.5 576.52942 441.24005 -1.275571 1.6136512 
7806.75 576.16376 441.68903 -1.6379144 1.9691621 
7807 575.71863 442.21686 -1.9034023 2.2323575 
7807.25 575.22253 442.79315 -2.0441034 2.3525975 
7807.5 574.70721 443.38055 -2.0571308 2.3223581 
7807.75 574.20544 443.94275 -1.9327085 2.1533926 
7808 573.75299 444.44769 -1.6640356 1.8707923 
7808.25 573.38275 444.87314 -1.2838725 1.5286652 
7808.5 573.11536 445.21268 -0.85122925 1.1934024 
7808.75 572.95789 445.4743 -0.40881664 0.91062343 
7809 572.91083 445.6738 0.032857675 0.69683808 
7809.25 572.97516 445.82837 0.48478428 0.55053055 
7809.5 573.15533 445.95401 0.96113813 0.46360111 
7809.75 573.45758 446.06433 1.4580998 0.42671525 
7810 573.88239 446.17072 1.9291759 0.43006587 
7810.25 574.41162 446.28189 2.2731814 0.46376151 
7810.5 574.99854 446.40469 2.3746557 0.52304786 
7810.75 575.5752 446.54623 2.1955042 0.61681646 
7811 576.07928 446.7178 1.8143266 0.76725227 
7811.25 576.47614 446.93658 1.3572487 0.99787104 
7811.5 576.75952 447.22452 0.91762745 1.3208643 
7811.75 576.94006 447.60382 0.53804845 1.7240084 
7812 577.03442 448.08862 0.22815144 2.1502979 
7812.25 577.0592 448.67142 -0.021135636 2.4849472 
7812.5 577.02667 449.31223 -0.2374666 2.5960796 
7812.75 576.93951 449.94641 -0.46592396 2.4357321 
7813 576.78894 450.51431 -0.75042927 2.0879276 
7813.25 576.55792 450.98657 -1.1102135 1.6927902 
7813.5 576.229 451.36551 -1.5261947 1.3533212 
7813.75 575.79559 451.67136 -1.9305636 1.1099217 
7814 575.27423 451.9281 -2.2085981 0.95742863 
7814.25 574.71149 452.15564 -2.2480636 0.87209821 
7814.5 574.17261 452.36847 -2.022948 0.83921856 
7814.75 573.71545 452.58017 -1.6130167 0.86576253 
7815 573.37201 452.80789 -1.1305531 0.97090614 
7815.25 573.14972 453.07364 -0.65202141 1.1717792 
7815.5 573.04297 453.40228 -0.20896068 1.4738551 
7815.75 573.04156 453.81747 0.19002703 1.8576185 
7816 573.13385 454.33264 0.53945071 2.2580502 
7816.25 573.30676 454.93835 0.83524728 2.5605733 
7816.5 573.54803 455.5954 1.0903699 2.6563599 
7816.75 573.85114 456.24796 1.3345366 2.533175 
7817 574.21497 456.85153 1.5723475 2.2849598 
7817.25 574.6322 457.38943 1.7474345 2.0226088 
7817.5 575.07593 457.86694 1.7706798 1.8079547 
7817.75 575.50055 458.29944 1.5934018 1.6658933 
7818 575.8584 458.70782 1.24695 1.6194339 
7818.25 576.11652 459.11935 0.81001848 1.6950018 
7818.5 576.26208 459.56653 0.3569279 1.903893 
7818.75 576.29797 460.08041 -0.061203193 2.2199984 
7819 576.23712 460.6788 -0.412678 2.561264 
7819.25 576.09796 461.35245 -0.68880665 2.7999377 
7819.5 575.89709 462.06143 -0.91318274 2.8347056 
7819.75 575.64276 462.7532 -1.1198295 2.6739843 
7820 575.33893 463.39069 -1.3035529 2.420336 
7820.25 574.99768 463.96463 -1.4064875 2.1799743 
7820.5 574.64795 464.48703 -1.3636643 2.0151861 
7820.75 574.32953 464.98129 -1.1588978 1.9592164 
7821 574.07843 465.47766 -0.83630788 2.0347474 
7821.25 573.9151 466.00998 -0.46847093 2.2442558 
7821.5 573.84235 466.60748 -0.12177384 2.5437829 
7821.75 573.84906 467.28064 0.16442543 2.8272331 
7822 573.91956 468.00845 0.3921206 2.9614191 
7822.25 574.0434 468.74304 0.59895188 2.880847 
7822.5 574.22003 469.43579 0.8158167 2.6453829 
7822.75 574.45087 470.06335 1.0256026 2.3800399 
7823 574.72723 470.63165 1.1687318 2.1831691 
7823.25 575.0246 471.16455 1.1857572 2.1007645 
7823.5 575.30811 471.69293 1.0600488 2.1483767 
7823.75 575.54578 472.24951 0.82918507 2.3242459 
7824 575.71954 472.86292 0.56018084 2.5924861 
7824.25 575.82758 473.54578 0.31024051 2.8592074 
7824.5 575.87762 474.28125 0.094638787 2.992527 
7824.75 575.87518 475.0238 -0.11759552 2.9121659 
7825 575.81567 475.72314 -0.36644614 2.6643176 
7825.25 575.68854 476.35284 -0.65514183 2.3780518 
7825.5 575.48834 476.91849 -0.94009811 2.1656702 
7825.75 575.22455 477.44629 -1.1526196 2.0789943 
7826 574.92316 477.96906 -1.2337035 2.1244993 
7826.25 574.62 478.51843 -1.1691964 2.2882504 
7826.5 574.34729 479.12033 -1.0002533 2.5363591 
7826.75 574.12299 479.78738 -0.79270911 2.7918749 
7827 573.95068 480.50681 -0.58636296 2.9345322 
7827.25 573.83075 481.23706 -0.3680338 2.870661 
7827.5 573.77112 481.92627 -0.09742289 2.6201339 
7827.75 573.78802 482.54156 0.24379691 2.3025126 
7828 573.89709 483.08246 0.63342971 2.0417941 
7828.25 574.10437 483.573 1.0180027 1.9056238 
7828.5 574.39966 484.04672 1.3250424 1.9059898 
7828.75 574.75458 484.53583 1.4855409 2.0240724 
7829 575.12787 485.06622 1.4740435 2.2315061 
7829.25 575.48053 485.65576 1.3312347 2.4879694 
7829.5 575.78876 486.30795 1.130136 2.7156775 
7829.75 576.04443 487.00171 0.91279405 2.8018234 
7830 576.24268 487.69055 0.66524607 2.6724432 
7830.25 576.3717 488.32303 0.35422301 2.3672395 
7830.5 576.41364 488.86972 -0.03012114 2.0083091 
7830.75 576.35181 489.33228 -0.47210529 1.7085202 
7831 576.17523 489.73392 -0.94170576 1.5262011 
7831.25 575.88269 490.10614 -1.3893362 1.4719683 
7831.5 575.48883 490.47916 -1.7371913 1.5284193 
7831.75 575.02954 490.87741 -1.9013002 1.6701689 
7832 574.55634 491.32001 -1.8509429 1.8814546 
7832.25 574.11731 491.82291 -1.6430268 2.1487584 
7832.5 573.73956 492.39499 -1.3767489 2.4211364 
7832.75 573.42822 493.02484 -1.1170667 2.5894566 
7833 573.1803 493.67157 -0.86490208 2.543426 
7833.25 572.99768 494.27722 -0.58992445 2.2695336 
7833.5 572.88879 494.79529 -0.2742759 1.8636881 
7833.75 572.86401 495.2081 0.082721449 1.4443539 
7834 572.93359 495.52258 0.48103443 1.0846994 
7834.25 573.10828 495.75754 0.92372525 0.80934757 
7834.5 573.39856 495.93411 1.4030017 0.61619949 
7834.75 573.80933 496.07144 1.875519 0.4926073 
7835 574.32782 496.18484 2.2443109 0.42186034 
7835.25 574.91248 496.28534 2.3868759 0.3868891 
7835.5 575.49701 496.38034 2.2429779 0.37713704 
7835.75 576.01477 496.4761 1.8709995 0.39401841 
7836 576.42365 496.58041 1.3918097 0.44768295 
7836.25 576.70984 496.70404 0.90026194 0.55055887 
7836.5 576.87616 496.86081 0.43603531 0.7147789 
7836.75 576.9303 497.06747 0.00081344502 0.95120758 
7837 576.87805 497.34286 -0.41652504 1.2644768 
7837.25 576.72314 497.70502 -0.81980103 1.64011 
7837.5 576.47064 498.16397 -1.1928316 2.0268505 
7837.75 576.1319 498.71194 -1.5038341 2.3358305 
7838 575.72577 499.31833 -1.7307496 2.4845243 
7838.25 575.2738 499.93918 -1.870189 2.4550934 
7838.5 574.79944 500.53458 -1.9034652 2.290236 
7838.75 574.33472 501.07755 -1.7859929 2.0441151 
7839 573.92072 501.55405 -1.4996312 1.7675451 
7839.25 573.59558 501.9635 -1.0853175 1.5169771 
7839.5 573.3833 502.31906 -0.60729134 1.3439541 
7839.75 573.29352 502.64462 -0.1098822 1.2802169 
7840 573.32837 502.96927 0.38772437 1.3369924 
7840.25 573.48627 503.32269 0.87131894 1.5079672 
7840.5 573.76019 503.73056 1.3086561 1.7655624 
7840.75 574.13208 504.20834 1.6440731 2.056932 
7841 574.56952 504.75626 1.8288327 2.3157415 
7841.25 575.03375 505.35861 1.8618288 2.4837029 
7841.5 575.4906 505.98663 1.7755854 2.5142779 
7841.75 575.91296 506.60156 1.5856014 2.3765373 
7842 576.27466 507.16214 1.2913755 2.0878556 
7842.25 576.55157 507.63922 0.91312581 1.7243164 
7842.5 576.72736 508.02554 0.48817903 1.3745282 
7842.75 576.79395 508.33246 0.041617051 1.0950415 
7843 576.7467 508.58069 -0.42271584 0.90623903 
7843.25 576.58069 508.79312 -0.90901262 0.8077842 
7843.5 576.29114 508.99136 -1.4066088 0.79039758 
7843.75 575.88049 509.19391 -1.8649148 0.83972847 
7844 575.37012 509.41537 -2.1860514 0.93938017 
7844.25 574.80743 509.66711 -2.27087 1.0820496 
7844.5 574.25598 509.96109 -2.1040134 1.2811947 
7844.75 573.76886 510.31427 -1.7771593 1.5579438 
7845 573.37012 510.74594 -1.415802 1.9029392 
7845.25 573.0567 511.26556 -1.1028645 2.2438436 
7845.5 572.81293 511.85675 -0.85723925 2.4517097 
7845.75 572.62463 512.47058 -0.65307486 2.4133615 
7846 572.48578 513.04218 -0.45688573 2.1242995 
7846.25 572.39691 513.5202 -0.252206 1.6855832 
7846.5 572.36072 513.8822 -0.03492628 1.2112254 
7846.75 572.38098 514.12836 0.20056984 0.76528138 
7847 572.46356 514.26849 0.46633604 0.36246365 
7847.25 572.61798 514.31226 0.77779746 -0.0084692203 
7847.5 572.85718 514.26544 1.1456985 -0.3649542 
7847.75 573.19489 514.13013 1.5615371 -0.71681482 
7848 573.63818 513.90796 1.9780002 -1.0568435 
7848.25 574.17645 513.60455 2.3045118 -1.362986 
7848.5 574.77527 513.23077 2.4517405 -1.6184465 
7848.75 575.38574 512.79962 2.4035971 -1.8214424 
7849 575.96594 512.32593 2.2226481 -1.9521906 
7849.25 576.49219 511.83463 1.9819005 -1.9498305 
7849.5 576.95575 511.3667 1.72721 -1.7614338 
7849.75 577.35779 510.96829 1.4964126 -1.4027201 
7850 577.70947 510.67374 1.3314553 -0.94301218 
7850.25 578.03186 510.49966 1.2663223 -0.4473429 
7850.5 578.35248 510.4502 1.3186224 0.050397146 
7850.75 578.70111 510.52386 1.4892153 0.53590554 
7851 579.10535 510.71561 1.7577736 0.99036121 
7851.25 579.58398 511.01324 2.0734384 1.3748158 
7851.5 580.13947 511.39319 2.358233 1.6421597 
7851.75 580.75415 511.82285 2.5370004 1.7730222 
7852 581.39545 512.26953 2.5667536 1.7817999 
7852.25 582.02429 512.70416 2.4385788 1.6745994 
7852.5 582.6037 513.09601 2.179178 1.4381906 
7852.75 583.10858 513.41309 1.8564731 1.0808553 
7853 583.53375 513.62976 1.5545701 0.64366573 
7853.25 583.89288 513.73175 1.3357558 0.16796228 
7853.5 584.211 513.7124 1.2289213 -0.32492337 
7853.75 584.51709 513.56873 1.2387799 -0.82395554 
7854 584.83923 513.30182 1.3538893 -1.3046227 
7854.25 585.20068 512.92267 1.5481102 -1.7096986 
7854.5 585.61688 512.4599 1.7858189 -1.9604623 
7854.75 586.09454 511.95926 2.0353661 -2.0123053 
7855 586.63306 511.46759 2.2656221 -1.9000821 
7855.25 587.22076 511.01633 2.4155552 -1.7012001 
7855.5 587.82672 510.62018 2.3978186 -1.4622974 
7855.75 588.40192 510.28815 2.1705689 -1.1879292 
7856 588.8988 510.0289 1.7869996 -0.8819145 
7856.25 589.29083 509.84827 1.3474573 -0.56267041 
7856.5 589.57428 509.74744 0.92659718 -0.24454567 
7856.75 589.75806 509.72601 0.55193084 0.074363522 
7857 589.85376 509.78589 0.21916223 0.40888602 
7857.25 589.86975 509.93335 -0.088862829 0.77786756 
7857.5 589.80994 510.17871 -0.38944486 1.1926388 
7857.75 589.67487 510.5325 -0.69109231 1.6397027 
7858 589.46472 510.99652 -0.98794317 2.0606356 
7858.25 589.18256 511.55222 -1.2653819 2.3549161 
7858.5 588.83411 512.15619 -1.5190072 2.4392397 
7858.75 588.42438 512.75488 -1.755469 2.3231032 
7859 587.95947 513.30859 -1.9520285 2.0967605 
7859.25 587.45801 513.80139 -2.0325739 1.845776 
7859.5 586.95959 514.23273 -1.9191495 1.6094797 
7859.75 586.51526 514.60901 -1.606986 1.4085106 
7860 586.16693 514.94232 -1.1649108 1.2714671 
7860.25 585.93689 515.25262 -0.67193907 1.2284799 
7860.5 585.83124 515.56604 -0.17512202 1.2989016 
7860.75 585.84808 515.91193 0.30673292 1.4869943 
7861 585.98224 516.31805 0.75974435 1.7756426 
7861.25 586.22327 516.80402 1.1561137 2.1138535 
7861.5 586.55237 517.37189 1.4578404 2.4151604 
7861.75 586.94257 518.00098 1.6450404 2.5913813 
7862 587.36597 518.65356 1.72514 2.6013141 
7862.25 587.79608 519.28888 1.6953278 2.4590564 
7862.5 588.20209 519.87421 1.5275935 2.2105947 
7862.75 588.54755 520.39087 1.2136962 1.9223291 
7863 588.7998 520.83838 0.79099834 1.6695729 
7863.25 588.93842 521.2337 0.31230757 1.5123706 
7863.5 588.95453 521.60516 -0.18442544 1.4819936 
7863.75 588.8468 521.98566 -0.67361945 1.5829425 
7864 588.62103 522.40594 -1.1220057 1.7947059 
7864.25 588.29358 522.88837 -1.4775175 2.0694721 
7864.5 587.89435 523.44031 -1.6900278 2.3391526 
7864.75 587.46124 524.05176 -1.7514017 2.535584 
7865 587.02856 524.6972 -1.6930617 2.6023049 
7865.25 586.62299 525.33887 -1.5345386 2.5014315 
7865.5 586.2702 525.93457 -1.2698224 2.2426307 
7865.75 585.9964 526.453 -0.90646988 1.8985615 
7866 585.82245 526.88483 -0.47706047 1.5646112 
7866.25 585.76074 527.24194 -0.012248475 1.3089263 
7866.5 585.81805 527.54828 0.47388768 1.1609445 
7866.75 585.99878 527.83173 0.97218466 1.1241864 
7867 586.30292 528.11877 1.4542458 1.1872329 
7867.25 586.71906 528.43182 1.8533161 1.3279768 
7867.5 587.21503 528.78711 2.0789433 1.5214264 
7867.75 587.73962 529.19574 2.081228 1.7540476 
7868 588.24054 529.66687 1.9043223 2.0182986 
7868.25 588.68542 530.20422 1.6498671 2.272265 
7868.5 589.06537 530.79388 1.3921096 2.4167445 
7868.75 589.38232 531.39471 1.1437505 2.3499634 
7869 589.63684 531.94989 0.89061111 2.0591877 
7869.25 589.82709 532.41278 0.63117737 1.630108 
7869.5 589.9527 532.76221 0.37523943 1.1661533 
7869.75 590.01532 532.99805 0.12650517 0.72685575 
7870 590.01593 533.12878 -0.12289069 0.3249647 
7870.25 589.95251 533.16254 -0.38843822 -0.052936416 
7870.5 589.81891 533.10254 -0.6871894 -0.42834887 
7870.75 589.60522 532.94714 -1.0298527 -0.81758112 
7871 589.3009 532.69269 -1.4084778 -1.2184658 
7871.25 588.90125 532.33954 -1.7831978 -1.5988207 
7871.5 588.41528 531.89966 -2.086658 -1.9030221 
7871.75 587.86884 531.39819 -2.2607815 -2.0865102 
7872 587.29718 530.86743 -2.2878582 -2.137538 
7872.25 586.73669 530.34076 -2.1732118 -2.0522795 
7872.5 586.2215 529.85333 -1.9285002 -1.823925 
7872.75 585.78021 529.4389 -1.5917214 -1.4758785 
7873 585.42798 529.12048 -1.2265832 -1.066276 
7873.25 585.16467 528.90637 -0.8869766 -0.64772332 
7873.5 584.98035 528.79559 -0.5962792 -0.24090716 
7873.75 584.86255 528.78552 -0.35354233 0.16115604 
7874 584.8006 528.87738 -0.14664111 0.57829022 
7874.25 584.78741 529.07745 0.038629606 1.0282295 
7874.5 584.81903 529.39417 0.21349108 1.5087473 
7874.75 584.89374 529.83075 0.38358107 1.9743568 
7875 585.01062 530.37177 0.55104363 2.3241434 
7875.25 585.1698 530.97327 0.72523552 2.4424839 
7875.5 585.37604 531.57037 0.93322176 2.2933853 
7875.75 585.64209 532.10468 1.2084831 1.9620968 
7876 585.98676 532.54761 1.5596511 1.583379 
7876.25 586.42474 532.9007 1.9426717 1.2543049 
7876.5 586.95203 533.18176 2.2523301 1.0080038 
7876.75 587.53381 533.41046 2.3589828 0.83032513 
7877 588.10883 533.60022 2.1972866 0.69268322 
7877.25 588.61426 533.75885 1.8194513 0.58066964 
7877.5 589.01007 533.89294 1.3390076 0.49769327 
7877.75 589.28271 534.01086 0.84440494 0.45236012 
7878 589.43408 534.1228 0.37025574 0.45091811 
7878.25 589.4693 534.2403 -0.087003469 0.49753347 
7878.5 589.39044 534.37592 -0.54589993 0.59588397 
7878.75 589.19501 534.54279 -1.0200619 0.74816722 
7879 588.87994 534.75421 -1.4978822 0.9505989 
7879.25 588.45032 535.02106 -1.9237195 1.1883014 
7879.5 587.93024 535.34943 -2.2050006 1.439097 
7879.75 587.36591 535.74054 -2.2725592 1.6896027 
7880 586.81018 536.19385 -2.1480007 1.9348578 
7880.25 586.30023 536.70477 -1.9227778 2.1398792 
7880.5 585.85065 537.2533 -1.6734278 2.2190366 
7880.75 585.46332 537.79688 -1.4258764 2.0925381 
7881 585.13684 538.28247 -1.1887274 1.7641276 
7881.25 584.86639 538.66882 -0.98233217 1.3142478 
7881.5 584.64111 538.93665 -0.83076119 0.82675433 
7881.75 584.44519 539.0827 -0.74880123 0.34386995 
7882 584.26044 539.10938 -0.74204844 -0.13010967 
7882.25 584.06781 539.0174 -0.81153208 -0.60710508 
7882.5 583.84851 538.80499 -0.95448089 -1.0925587 
7882.75 583.58533 538.47223 -1.1598804 -1.5629314 
7883 583.26532 538.03027 -1.4043567 -1.9515706 
7883.25 582.88226 537.51068 -1.6597142 -2.1712654 
7883.5 582.43604 536.96228 -1.9079541 -2.1824915 
7883.75 581.93042 536.4328 -2.12906 -2.0340497 
7884 581.3786 535.95135 -2.263917 -1.810758 
7884.25 580.81305 535.52948 -2.225826 -1.5614353 
7884.5 580.28345 535.17181 -1.9778018 -1.2984877 
7884.75 579.83728 534.88019 -1.5736119 -1.0369935 
7885 579.50195 534.65106 -1.1049055 -0.80227488 
7885.25 579.28479 534.47522 -0.6345787 -0.61295909 
7885.5 579.18323 534.34033 -0.18058117 -0.47427434 
7885.75 579.19403 534.23413 0.26817349 -0.38300794 
7886 579.31854 534.14539 0.73187935 -0.33336976 
7886.25 579.56219 534.06445 1.2212125 -0.31966019 
7886.5 579.92969 533.98303 1.7151275 -0.33619711 
7886.75 580.41412 533.89435 2.1390901 -0.37655738 
7887 580.98346 533.79315 2.3745153 -0.43598062 
7887.25 581.57788 533.67444 2.3325922 -0.51899356 
7887.5 582.1283 533.53021 2.036536 -0.64413917 
7887.75 582.58466 533.34674 1.6020936 -0.83656895 
7888 582.92767 533.10468 1.1460404 -1.1155369 
7888.25 583.16156 532.78149 0.73520595 -1.4836559 
7888.5 583.30109 532.35773 0.39271051 -1.9110494 
7888.75 583.36359 531.82782 0.1177121 -2.3141658 
7889 583.36414 531.21375 -0.1073193 -2.5608416 
7889.25 583.3111 530.56964 -0.31877103 -2.5446796 
7889.5 583.2019 529.96246 -0.56370282 -2.279922 
7889.75 583.02344 529.44019 -0.8772921 -1.8896646 
7890 582.75702 529.01703 -1.264887 -1.5045955 
7890.25 582.38757 528.68109 -1.6912159 -1.1989875 
7890.5 581.91522 528.4093 -2.0700638 -0.99057138 
7890.75 581.36688 528.17902 -2.2778289 -0.8629207 
7891 580.79858 527.97321 -2.2224271 -0.79168963 
7891.25 580.27667 527.7793 -1.9183594 -0.76791501 
7891.5 579.85156 527.58441 -1.4683076 -0.80250674 
7891.75 579.54578 527.37164 -0.97734958 -0.91391569 
7892 579.36133 527.11975 -0.5037024 -1.117278 
7892.25 579.29095 526.80487 -0.065214001 -1.4176782 
7892.5 579.32556 526.40417 0.33558875 -1.7978054 
7892.75 579.45514 525.90411 0.69283712 -2.1978536 
7893 579.66754 525.3125 0.99672711 -2.5101764 
7893.25 579.94934 524.66541 1.2512664 -2.629318 
7893.5 580.29083 524.01581 1.4772344 -2.5372314 
7893.75 580.68549 523.40771 1.6716167 -2.3150308 
7894 581.11914 522.86066 1.7753721 -2.0623085 
7894.25 581.55902 522.37402 1.7114199 -1.8388644 
7894.5 581.95874 521.93604 1.4566183 -1.6778617 
7894.75 582.27551 521.52716 1.0602856 -1.6120507 
7895 582.48352 521.11957 0.59882617 -1.6713096 
7895.25 582.57471 520.68011 0.13394353 -1.8660975 
7895.5 582.55371 520.17719 -0.29250988 -2.1706948 
7895.75 582.43427 519.59192 -0.64950585 -2.5079641 
7896 582.23608 518.93048 -0.92200595 -2.7583344 
7896.25 581.97913 518.22845 -1.1244888 -2.8231823 
7896.5 581.67749 517.53491 -1.2816074 -2.6990232 
7896.75 581.34302 516.88788 -1.3808869 -2.4683347 
7897 580.9964 516.30164 -1.3688184 -2.2263002 
7897.25 580.67145 515.7699 -1.2044516 -2.0414338 
7897.5 580.40582 515.27209 -0.90168875 -1.9617897 
7897.75 580.22742 514.77747 -0.51781899 -2.0193219 
7898 580.14807 514.25061 -0.11938347 -2.2171299 
7898.25 580.16425 513.66083 0.2378599 -2.5101528 
7898.5 580.26062 512.99603 0.51938111 -2.7960801 
7898.75 580.41748 512.27405 0.72514737 -2.9490516 
7899 580.61938 511.53845 0.88469893 -2.9028668 
7899.25 580.8576 510.83569 1.0154386 -2.7019131 
7899.5 581.1225 510.19141 1.0902767 -2.4532657 
7899.75 581.39392 509.60504 1.0604161 -2.2515051 
7900 581.64197 509.05679 0.9033922 -2.1552556 
7900.25 581.83698 508.51593 0.64401191 -2.1956809 
7900.5 581.96014 507.94727 0.33866653 -2.3747461 
7900.75 582.00757 507.32062 0.047495756 -2.6471922 
7901 581.98846 506.62448 -0.19015715 -2.9089506 
7901.25 581.91711 505.87787 -0.37353235 -3.032059 
7901.5 581.80359 505.12564 -0.53342003 -2.9535868 
7901.75 581.65039 504.41345 -0.69177258 -2.7290576 
7902 581.45935 503.76324 -0.8297717 -2.4777675 
7902.25 581.24115 503.16843 -0.90066236 -2.2984076 
7902.5 581.01776 502.6037 -0.86784202 -2.2421196 
7902.75 580.81592 502.03571 -0.73229659 -2.3247929 
7903 580.65698 501.43088 -0.53254318 -2.5308824 
7903.25 580.55048 500.76505 -0.32161811 -2.7974021 
7903.5 580.49402 500.03677 -0.13522676 -3.008522 
7903.75 580.48108 499.27542 0.030595697 -3.0476241 
7904 580.51038 498.52969 0.20831823 -2.8903573 
7904.25 580.58795 497.83911 0.417371 -2.6278877 
7904.5 580.72003 497.21381 0.6370979 -2.3868966 
7904.75 580.90326 496.6366 0.81739682 -2.2526739 
7905 581.12122 496.0759 0.90857708 -2.2562587 
7905.25 581.34827 495.49738 0.89002013 -2.392055 
7905.5 581.55872 494.87173 0.78259999 -2.6238537 
7905.75 581.73608 494.18393 0.63305914 -2.8722796 
7906 581.87476 493.44409 0.476197 -3.0195265 
7906.25 581.97314 492.69055 0.30586758 -2.9741318 
7906.5 582.0238 491.97205 0.089258648 -2.7520726 
7906.75 582.01251 491.31979 -0.18899478 -2.4666669 
7907 581.92615 490.7337 -0.50429714 -2.2396386 
7907.25 581.76178 490.18918 -0.80243915 -2.1402984 
7907.5 581.53156 489.65161 -1.021185 -2.1829875 
7907.75 581.2616 489.08755 -1.1167111 -2.3464878 
7908 580.98364 488.47208 -1.0889354 -2.5845549 
7908.25 580.72388 487.79547 -0.97991502 -2.8191264 
7908.5 580.4967 487.07178 -0.83288586 -2.943011 
7908.75 580.3103 486.3403 -0.64994001 -2.8745821 
7909 580.17731 485.64935 -0.40097678 -2.6313503 
7909.25 580.11676 485.03003 -0.070129566 -2.3233242 
7909.5 580.1474 484.48291 0.32224581 -2.0708795 
7909.75 580.27917 483.98389 0.72946775 -1.9451778 
7910 580.50824 483.49829 1.0892787 -1.9625918 
7910.25 580.81427 482.99237 1.3352221 -2.102133 
7910.5 581.16272 482.4404 1.4258597 -2.3230267 
7910.75 581.51532 481.82861 1.3756578 -2.5699234 
7911 581.84357 481.15994 1.2406484 -2.7619948 
7911.25 582.13202 480.46042 1.0599353 -2.8019476 
7911.5 582.36896 479.77612 0.82405746 -2.6400197 
7911.75 582.53729 479.15298 0.50839287 -2.3295474 
7912 582.61646 478.61374 0.11338111 -1.9894481 
7912.25 582.58929 478.15195 -0.33753207 -1.7231221 
7912.5 582.44574 477.74161 -0.81154716 -1.5821149 
7912.75 582.18542 477.34976 -1.2617927 -1.5736668 
7913 581.82269 476.9454 -1.6178967 -1.677386 
7913.25 581.39075 476.50436 -1.8044127 -1.8617289 
7913.5 580.93713 476.01016 -1.7939535 -2.0984073 
7913.75 580.50604 475.45352 -1.6374056 -2.3535585 
7914 580.12354 474.83774 -1.4181092 -2.5550766 
7914.25 579.7984 474.18939 -1.179826 -2.5969393 
7914.5 579.53595 473.55804 -0.91301036 -2.4175045 
7914.75 579.34589 472.9953 -0.59911418 -2.064559 
7915 579.24023 472.53064 -0.23923457 -1.6524913 
7915.25 579.22943 472.16586 0.15837863 -1.2770046 
7915.5 579.32251 471.88522 0.59259635 -0.98320252 
7915.75 579.52887 471.66669 1.0638632 -0.77963829 
7916 579.85608 471.48856 1.5536608 -0.65791231 
7916.25 580.30212 471.33218 1.9992445 -0.60282427 
7916.5 580.84277 471.18304 2.2894619 -0.59722459 
7916.75 581.42493 471.0304 2.3197753 -0.6301775 
7917 581.97986 470.86435 2.0804491 -0.70700419 
7917.25 582.45062 470.67157 1.667719 -0.84787524 
7917.5 582.80945 470.43323 1.202193 -1.0745189 
7917.75 583.05408 470.12625 0.76287103 -1.3969934 
7918 583.19586 469.72794 0.38240141 -1.7994102 
7918.25 583.25073 469.22498 0.067144141 -2.2187042 
7918.5 583.23419 468.62711 -0.1918394 -2.5350881 
7918.75 583.15723 467.97687 -0.42281112 -2.6216972 
7919 583.02118 467.33841 -0.67258584 -2.4473069 
7919.25 582.81586 466.76691 -0.98205733 -2.1097307 
7919.5 582.52472 466.28531 -1.3551588 -1.7491097 
7919.75 582.1369 465.88632 -1.7423668 -1.4585649 
7920 581.66077 465.54779 -2.0421753 -1.2655619 
7920.25 581.13293 465.24646 -2.139261 -1.1576654 
7920.5 580.61267 464.96317 -1.9816796 -1.1201655 
7920.75 580.15912 464.67999 -1.6217061 -1.159557 
7921 579.80975 464.37518 -1.1655535 -1.2970334 
7921.25 579.57684 464.022 -0.7016471 -1.5473974 
7921.5 579.45551 463.59293 -0.27804643 -1.8989894 
7921.75 579.43274 463.06885 0.084854022 -2.2923055 
7922 579.49255 462.453 0.3842974 -2.6102231 
7922.25 579.62128 461.78101 0.64144325 -2.7243328 
7922.5 579.81348 461.11142 0.9006424 -2.5961747 
7922.75 580.07465 460.49576 1.1944264 -2.3154037 
7923 580.41193 459.95514 1.5010374 -2.0157151 
7923.25 580.81952 459.48212 1.7391628 -1.783088 
7923.5 581.26746 459.05585 1.8101308 -1.6426945 
7923.75 581.70642 458.65289 1.6662979 -1.5974042 
7924 582.08575 458.24823 1.3457938 -1.6594182 
7924.25 582.37201 457.81284 0.93760967 -1.8448452 
7924.5 582.55432 457.31613 0.52594876 -2.1444283 
7924.75 582.63928 456.7363 0.16428311 -2.493587 
7925 582.64215 456.07568 -0.13050549 -2.766362 
7925.25 582.57764 455.37051 -0.38246864 -2.8339512 
7925.5 582.45026 454.67841 -0.64217919 -2.6698649 
7925.75 582.25305 454.04657 -0.94196105 -2.374964 
7926 581.9776 453.49042 -1.2594296 -2.084105 
7926.25 581.62805 452.9971 -1.5199673 -1.8801342 
7926.5 581.23004 452.54108 -1.6335179 -1.7867368 
7926.75 580.82782 452.09448 -1.5511049 -1.8048631 
7927 580.46863 451.62894 -1.3004793 -1.9392759 
7927.25 580.18475 451.11523 -0.96430326 -2.1874058 
7927.5 579.98645 450.52942 -0.62733525 -2.5030317 
7927.75 579.86707 449.86734 -0.33676311 -2.7741089 
7928 579.81464 449.15771 -0.085616477 -2.8637285 
7928.25 579.82495 448.45569 0.17402615 -2.7159128 
7928.5 579.90619 447.81311 0.4864268 -2.4101756 
7928.75 580.07294 447.25192 0.85429317 -2.0868514 
7929 580.33435 446.76239 1.2329987 -1.8484046 
7929.25 580.68365 446.31747 1.5420847 -1.7316834 
7929.5 581.0921 445.88678 1.6932417 -1.7321562 
7929.75 581.51312 445.4426 1.6414196 -1.8384888 
7930 581.89862 444.95905 1.4212242 -2.0463078 
7930.25 582.21722 444.41263 1.1224306 -2.3340027 
7930.5 582.46033 443.79169 0.82792014 -2.6236801 
7930.75 582.63416 443.11166 0.56753439 -2.7837145 
7931 582.74469 442.41959 0.31335112 -2.7114761 
7931.25 582.78729 441.77383 0.017228074 -2.4280858 
7931.5 582.74756 441.21271 -0.34643289 -2.0583851 
7931.75 582.60895 440.74115 -0.77066052 -1.7282569 
7932 582.35999 440.33948 -1.2210675 -1.5056654 
7932.25 582.00165 439.97812 -1.6316161 -1.4045011 
7932.5 581.55548 439.62842 -1.9070301 -1.4089124 
7932.75 581.06653 439.26648 -1.9646794 -1.500226 
7933 580.59198 438.87125 -1.7995189 -1.6765535 
7933.25 580.17847 438.42068 -1.4947182 -1.9419795 
7933.5 579.84705 437.8952 -1.1589588 -2.2654521 
7933.75 579.59564 437.29114 -0.86090893 -2.5489495 
7934 579.41284 436.63565 -0.60606623 -2.6553595 
7934.25 579.29224 435.98505 -0.35550496 -2.5077479 
7934.5 579.23828 435.39868 -0.067785516 -2.1602824 
7934.75 579.26312 434.91061 0.27639914 -1.7433169 
7935 579.38141 434.52359 0.67964178 -1.365235 
7935.25 579.60724 434.22037 1.1337017 -1.0773981 
7935.5 579.95001 433.97653 1.6072565 -0.88907266 
7935.75 580.40631 433.76855 2.0248811 -0.78758782 
7936 580.94812 433.5773 2.2706466 -0.75173217 
7936.25 581.51923 433.38858 2.2512817 -0.76598704 
7936.5 582.05212 433.18991 1.9760654 -0.83374476 
7936.75 582.49457 432.96558 1.5486856 -0.97492266 
7937 582.82343 432.69455 1.0831211 -1.2100788 
7937.25 583.03894 432.35217 0.64935583 -1.5446562 
7937.5 583.15314 431.91605 0.27544892 -1.9517075 
7937.75 583.18207 431.37683 -0.033707716 -2.3506639 
7938 583.14075 430.75235 -0.29023346 -2.6103995 
7938.25 583.03851 430.09277 -0.52887887 -2.6210852 
7938.5 582.87366 429.46216 -0.79875535 -2.391952 
7938.75 582.63379 428.90659 -1.1306713 -2.0451841 
7939 582.30444 428.43817 -1.5071731 -1.7128357 
7939.25 581.88263 428.04288 -1.8534317 -1.4660149 
7939.5 581.38977 427.69708 -2.0560923 -1.3152263 
7939.75 580.87439 427.37848 -2.0247102 -1.246145 
7940 580.39709 427.0675 -1.7601091 -1.2559588 
7940.25 580.00659 426.74249 -1.3486578 -1.3619862 
7940.5 579.72638 426.37689 -0.89235646 -1.5825493 
7940.75 579.55823 425.94205 -0.4605653 -1.9117755 
7941 579.49115 425.41626 -0.087566912 -2.295656 
7941.25 579.50879 424.7991 0.21828517 -2.6196246 
7941.5 579.59631 424.12289 0.47717938 -2.7491157 
7941.75 579.74738 423.44559 0.73580885 -2.6314828 
7942 579.96765 422.8212 1.0342989 -2.3473885 
7942.25 580.26733 422.27414 1.3640547 -2.0345719 
7942.5 580.64667 421.7981 1.6561623 -1.7892526 
7942.75 581.08374 421.37119 1.8095927 -1.6425613 
7943 581.53363 420.96866 1.7525768 -1.5941744 
7943.25 581.94318 420.56549 1.4954954 -1.6495099 
7943.5 582.27142 420.13397 1.1188935 -1.8232397 
7943.75 582.50049 419.6442 0.71613556 -2.1114392 
7944 582.63287 419.07321 0.35281503 -2.4576964 
7944.25 582.68243 418.42053 0.053709637 -2.7408953 
7944.5 582.66351 417.71957 -0.20137705 -2.8258247 
7944.75 582.58105 417.02808 -0.46404091 -2.6702275 
7945 582.42731 416.397 -0.77518094 -2.3657069 
7945.25 582.18988 415.84583 -1.1277142 -2.0521388 
7945.5 581.86493 415.36368 -1.4611459 -1.8232086 
7945.75 581.46869 414.92465 -1.682302 -1.7079058 
7946 581.03992 414.50061 -1.7121015 -1.7022365 
7946.25 580.6297 414.06461 -1.5401797 -1.8041942 
7946.5 580.28119 413.58914 -1.2333943 -2.0176785 
7946.75 580.01617 413.0481 -0.88734508 -2.3209498 
7947 579.83478 412.42795 -0.57238978 -2.6306965 
7947.25 579.72577 411.74371 -0.30571637 -2.8099346 
7947.5 579.68073 411.043 -0.0523885 -2.753782 
7947.75 579.70294 410.38486 0.24013922 -2.4852214 
7948 579.8064 409.80737 0.59852087 -2.1328146 
7948.25 580.00653 409.31458 1.0075223 -1.8244469 
7948.5 580.30994 408.88577 1.4126649 -1.6263984 
7948.75 580.70526 408.49127 1.7263206 -1.5487022 
7949 581.15765 408.10272 1.8563904 -1.5759629 
7949.25 581.61475 407.69543 1.765128 -1.698131 
7949.5 582.02588 407.24548 1.5033414 -1.9175508 
7949.75 582.36072 406.72964 1.1727735 -2.2189593 
7950 582.61377 406.13513 0.85866135 -2.5287058 
7950.25 582.79401 405.47565 0.58951795 -2.714659 
7950.5 582.91003 404.79782 0.33731961 -2.6648057 
7950.75 582.9599 404.1626 0.053228214 -2.3871174 
7951 582.9314 403.61334 -0.29289284 -2.0005682 
7951.25 582.80804 403.16049 -0.70351028 -1.6336701 
7951.5 582.57581 402.78857 -1.158996 -1.3601435 
7951.75 582.22876 402.47089 -1.6106446 -1.2000095 
7952 581.77814 402.18008 -1.9695828 -1.1414961 
7952.25 581.26074 401.89349 -2.1287789 -1.1632504 
7952.5 580.73529 401.59253 -2.0336533 -1.257103 
7952.75 580.26123 401.25778 -1.7331805 -1.4367024 
7953 579.87628 400.86572 -1.3409963 -1.7163105 
7953.25 579.58972 400.39291 -0.95905912 -2.0742202 
7953.5 579.39142 399.82904 -0.63954401 -2.424952 
7953.75 579.26465 399.19266 -0.38255948 -2.6300921 
7954 579.19812 398.53564 -0.14922479 -2.5802462 
7954.25 579.19226 397.92285 0.11000391 -2.2905173 
7954.5 579.25806 397.40015 0.42753953 -1.8833009 
7954.75 579.41168 396.98026 0.81293356 -1.485347 
7955 579.66931 396.65063 1.2553995 -1.1678623 
7955.25 580.04083 396.38788 1.7134352 -0.95071107 
7955.5 580.52008 396.16772 2.0984848 -0.82380319 
7955.75 581.07385 395.97034 2.2899399 -0.76460254 
7956 581.64203 395.78128 2.20893 -0.75594443 
7956.25 582.15802 395.58801 1.8870426 -0.80001992 
7956.5 582.57477 395.37534 1.4354039 -0.91505331 
7956.75 582.87378 395.12292 0.95865357 -1.1207857 
7957 583.05682 394.80658 0.51379454 -1.426206 
7957.25 583.13501 394.40265 0.12072674 -1.8159209 
7957.5 583.12189 393.89648 -0.21601884 -2.229074 
7957.75 583.03149 393.29578 -0.49971473 -2.5497859 
7958 582.87482 392.6398 -0.75135392 -2.6556506 
7958.25 582.65497 391.98868 -1.0121427 -2.5174897 
7958.5 582.36536 391.39355 -1.3110745 -2.2303979 
7958.75 581.99823 390.87469 -1.6225604 -1.9266512 
7959 581.56024 390.42468 -1.8596932 -1.6874064 
7959.25 581.08344 390.0239 -1.918473 -1.5329075 
7959.5 580.62012 389.65125 -1.7516285 -1.4628142 
7959.75 580.2229 389.28445 -1.4030631 -1.489241 
7960 579.92596 388.89676 -0.96540505 -1.6332799 
7960.25 579.74066 388.45746 -0.52074647 -1.9003885 
7960.5 579.6618 387.93918 -0.1199792 -2.2541177 
7960.75 579.67499 387.33112 0.21324012 -2.5973668 
7961 579.76318 386.65289 0.48454586 -2.7935359 
7961.25 579.91522 385.95425 0.73201686 -2.7560077 
7961.5 580.13092 385.29111 0.99828976 -2.5269914 
7961.75 580.41602 384.69598 1.2822707 -2.2343564 
7962 580.76843 384.16992 1.5222014 -1.9873132 
7962.25 581.16589 383.69443 1.6280866 -1.8337061 
7962.5 581.56635 383.24429 1.5426931 -1.7857028 
7962.75 581.92255 382.7919 1.2835236 -1.8538585 
7963 582.19989 382.30682 0.92634225 -2.0475018 
7963.25 582.3847 381.75931 0.55584472 -2.3452318 
7963.5 582.48163 381.13223 0.22979075 -2.6643422 
7963.75 582.50458 380.43677 -0.038288496 -2.8687 
7964 582.46466 379.71686 -0.28159255 -2.850214 
7964.25 582.36151 379.02921 -0.55079401 -2.6250584 
7964.5 582.1853 378.41122 -0.86508715 -2.3170607 
7964.75 581.92804 377.86691 -1.1888453 -2.0520065 
7965 581.59656 377.37613 -1.4444852 -1.8941607 
7965.25 581.21851 376.90982 -1.5497622 -1.85596 
7965.5 580.83746 376.43848 -1.468254 -1.9338474 
7965.75 580.49701 375.93341 -1.2364984 -2.1247702 
7966 580.22479 375.3685 -0.9376933 -2.4049892 
7966.25 580.02728 374.72998 -0.64753288 -2.6944017 
7966.5 579.89783 374.03165 -0.39308885 -2.8604944 
7966.75 579.83014 373.31894 -0.14559835 -2.8008962 
7967 579.82867 372.64847 0.14455947 -2.5378864 
7967.25 579.90802 372.05637 0.50090045 -2.1980484 
7967.5 580.08319 371.54507 0.90439653 -1.9081767 
7967.75 580.35962 371.09247 1.2990932 -1.7343258 
7968 580.72504 370.66733 1.6015346 -1.686635 
7968.25 581.14563 370.23993 1.7292699 -1.7495495 
7968.5 581.57245 369.78448 1.6533917 -1.9096992 
7968.75 581.95959 369.27774 1.4259064 -2.1570063 
7969 582.2807 368.70193 1.1412438 -2.4504402 
7969.25 582.53143 368.05713 0.86936307 -2.687396 
7969.5 582.71729 367.37393 0.61828852 -2.7386944 
7969.75 582.83911 366.7081 0.34941718 -2.5509758 
7970 582.88727 366.11224 0.025034884 -2.1998024 
7970.25 582.84607 365.61053 -0.36513644 -1.8190681 
7970.5 582.70013 365.19662 -0.80960226 -1.5093553 
7970.75 582.43921 364.84631 -1.2780796 -1.3130106 
7971 582.06415 364.53055 -1.7088617 -1.2307596 
7971.25 581.59595 364.22305 -2.0050676 -1.242967 
7971.5 581.08063 363.90277 -2.0759645 -1.331369 
7971.75 580.57812 363.55096 -1.9092014 -1.4971665 
7972 580.13892 363.14664 -1.5884677 -1.7527446 
7972.25 579.78693 362.66812 -1.2292618 -2.083575 
7972.5 579.52075 362.10489 -0.91014957 -2.4118195 
7972.75 579.32697 361.47369 -0.64834112 -2.6030645 
7973 579.19446 360.82437 -0.41220731 -2.5465844 
7973.25 579.1225 360.22064 -0.15718754 -2.251296 
7973.5 579.11975 359.70898 0.14421946 -1.832858 
7973.75 579.19928 359.30408 0.50185812 -1.413783 
7974 579.37555 358.99622 0.91754937 -1.0635097 
7974.25 579.66211 358.76477 1.3805858 -0.80298591 
7974.5 580.06628 358.58765 1.8471756 -0.62706721 
7974.75 580.57812 358.44562 2.2216425 -0.51871324 
7975 581.15894 358.32443 2.3797846 -0.45655885 
7975.25 581.74396 358.21487 2.2535281 -0.42422104 
7975.5 582.26593 358.11014 1.8928667 -0.41858447 
7975.75 582.68085 358.00269 1.4165634 -0.44775939 
7976 582.9729 357.88239 0.9221071 -0.52338392 
7976.25 583.14404 357.73618 0.45192868 -0.65688419 
7976.5 583.20111 357.54825 0.0085672988 -0.8588804 
7976.75 583.14948 357.30045 -0.42021051 -1.1361134 
7977 582.99164 356.9744 -0.84056783 -1.4816097 
7977.25 582.73114 356.55688 -1.2371497 -1.8586532 
7977.5 582.37823 356.04855 -1.5717652 -2.193485 
7977.75 581.95355 355.47067 -1.8078727 -2.4034266 
7978 581.48346 354.86075 -1.9345694 -2.4486487 
7978.25 580.99585 354.259 -1.9450886 -2.3428018 
7978.5 580.52289 353.69907 -1.8122858 -2.1203902 
7978.75 580.10284 353.2048 -1.5237653 -1.8267246 
7979 579.77094 352.78647 -1.1170887 -1.5239835 
7979.25 579.54907 352.43845 -0.65209305 -1.2727975 
7979.5 579.44635 352.14258 -0.16857786 -1.1107233 
7979.75 579.46533 351.87442 0.32176667 -1.0519292 
7980 579.60773 351.60797 0.8177523 -1.0963118 
7980.25 579.87347 351.31851 1.3036695 -1.2333827 
7980.5 580.25458 350.98544 1.7284051 -1.4401447 
7980.75 580.72577 350.5954 2.0109911 -1.6836133 
7981 581.24316 350.14304 2.0935733 -1.9346079 
7981.25 581.75751 349.62939 1.9979308 -2.1689134 
7981.5 582.23383 349.06406 1.8022628 -2.3362129 
7981.75 582.65533 348.47406 1.5645736 -2.3512228 
7982 583.01373 347.90613 1.2981941 -2.1575119 
7982.25 583.30249 347.40997 1.009213 -1.7899938 
7982.5 583.51819 347.01767 0.71777123 -1.3430054 
7982.75 583.66278 346.7384 0.442442 -0.89516729 
7983 583.74103 346.56741 0.18665022 -0.4783476 
7983.25 583.7569 346.49692 -0.05954935 -0.088792913 
7983.5 583.71069 346.52243 -0.31259626 0.29365131 
7983.75 583.59863 346.64502 -0.58913463 0.69098753 
7984 583.41333 346.87012 -0.89897758 1.1139706 
7984.25 583.14685 347.20285 -1.2354015 1.5459169 
7984.5 582.7959 347.63922 -1.5679237 1.9303224 
7984.75 582.36694 348.15738 -1.8524545 2.1880209 
7985 581.8764 348.71857 -2.0566356 2.2725015 
7985.25 581.34705 349.28055 -2.159076 2.2011349 
7985.5 580.80841 349.80975 -2.1230805 2.016479 
7985.75 580.29999 350.28198 -1.9154176 1.7501181 
7986 579.86334 350.68094 -1.5576288 1.4379208 
7986.25 579.52783 351.00122 -1.1193839 1.1287001 
7986.5 579.30505 351.24896 -0.66328776 0.86249685 
7986.75 579.1955 351.43756 -0.21472223 0.65681142 
7987 579.19745 351.58246 0.23157342 0.51208729 
7987.25 579.31256 351.69812 0.6931752 0.42166147 
7987.5 579.54626 351.79715 1.1808485 0.37756521 
7987.75 579.90375 351.89011 1.6760765 0.37190086 
7988 580.37921 351.9856 2.1083252 0.39630803 
7988.25 580.94287 352.09015 2.3605907 0.44376972 
7988.5 581.53632 352.20947 2.3386688 0.51579642 
7988.75 582.09021 352.35141 2.0566118 0.62815887 
7989 582.55225 352.52893 1.625816 0.80494988 
7989.25 582.90076 352.76096 1.1648113 1.0664246 
7989.5 583.13812 353.06979 0.74364692 1.4187007 
7989.75 583.27808 353.47617 0.38767168 1.8393826 
7990 583.33752 353.98932 0.098200902 2.2558589 
7990.25 583.3316 354.5932 -0.13860407 2.541759 
7990.5 583.26996 355.23911 -0.35523811 2.5785837 
7990.75 583.15173 355.86057 -0.59873146 2.3566916 
7991 582.96503 356.40512 -0.90768719 1.9874252 
7991.25 582.69177 356.85355 -1.288864 1.6075624 
7991.5 582.31763 357.21524 -1.7037959 1.3019164 
7991.75 581.84448 357.51279 -2.0616014 1.0941292 
7992 581.30194 357.76929 -2.2395191 0.96960461 
7992.25 580.74695 358.00262 -2.1554406 0.9062171 
7992.5 580.2442 358.22705 -1.834692 0.89952141 
7992.75 579.84058 358.45837 -1.3816433 0.96487045 
7993 579.55585 358.71719 -0.89669377 1.1224159 
7993.25 579.3902 359.02829 -0.43505606 1.3838732 
7993.5 579.33472 359.41718 -0.016573314 1.7406514 
7993.75 579.37769 359.90274 0.35146293 2.1448619 
7994 579.5058 360.48517 0.6641925 2.4946723 
7994.25 579.70575 361.13501 0.92954385 2.6662374 
7994.5 579.96912 361.79849 1.177621 2.6049404 
7994.75 580.29523 362.42343 1.431777 2.3769462 
7995 580.68317 362.98325 1.6615378 2.1028986 
7995.25 581.11688 363.47824 1.7819046 1.8671265 
7995.5 581.55817 363.92276 1.7137969 1.7021958 
7995.75 581.95721 364.33664 1.4492506 1.6254284 
7996 582.27173 364.74481 1.0520864 1.6607901 
7996.25 582.47919 365.17804 0.60574347 1.8272828 
7996.5 582.57593 365.6687 0.17491807 2.1149492 
7996.75 582.57141 366.24063 -0.1995962 2.4619057 
7997 582.48242 366.89474 -0.50046176 2.749264 
7997.25 582.32611 367.59967 -0.74293834 2.8527999 
7997.5 582.11243 368.30267 -0.96640605 2.7390988 
7997.75 581.84283 368.95807 -1.1885291 2.4924855 
7998 581.52148 369.54797 -1.3699871 2.2328689 
7998.25 581.16754 370.08011 -1.436361 2.0391381 
7998.5 580.81732 370.57602 -1.3368031 1.9469898 
7998.75 580.51208 371.06381 -1.083923 1.9772477 
7999 580.28278 371.57587 -0.74192375 2.1410816 
7999.25 580.14215 372.14386 -0.38673449 2.4168429 
7999.5 580.08575 372.78702 -0.074445002 2.7231948 
7999.75 580.09979 373.49689 0.17810951 2.9273691 
8000 580.17212 374.23294 0.3990103 2.9230928 
```
