## Supplementary scripts for "A multi-scale *in silico* mouse model for insulin resistance and humanoid type 2 diabetes": pend2.ani

```
# fancy animation file for pendulum
PERMANENT
settext 3;rom;$PURPLE
text .25;.9;Pendulum
line 0;.5;1;.5;$BLUE;4
SPEED 10
TRANSIENT
line .5;.5;.5+.4*sin(x);.5-.4*cos(x);$BLACK;3
fcircle .5+.4*sin(x);.5-.4*cos(x);.05;1.-scale*ke
settext 1;rom;$BLACK
vtext .05;.1;t=;t
settext 1;sym;$BLACK
vtext .05;.05;q=;x
end
```
