## Supplementary scripts for "A multi-scale *in silico* mouse model for insulin resistance and humanoid type 2 diabetes": pend.ani

```
# animation file for pendulum
line .5;.5;.5+.4*sin(x);.5-.4*cos(x);$BLACK;3
fcircle .5+.4*sin(x);.5-.4*cos(x);.05;$RED
# comet .5+.4*sin(x);.5-.4*cos(x);-6;5;$RED
end
```
