## Supplementary scripts for "A multi-scale *in silico* mouse model for insulin resistance and humanoid type 2 diabetes": pp.ode

```
# cts predator prey model 
# Test problem from the AUTO manual pp.ode
# Use AUTO with defaults -- just click Run
p p0=0,p1=3,p2=5,p3=3
u0' = p1*u0*(1-u0)-u0*u1-p0*(1-ep0)
u1' = -u1+p3*u0*u1
ep0=exp(-p2*u0)
u0(0)=.33333
u1(0)=2.0
d
```
