## Supplementary scripts for "A multi-scale *in silico* mouse model for insulin resistance and humanoid type 2 diabetes": r3b.ode

```
# planar restricted 3 body problem
# the parameter set "period" is an approximate periodic solution
par m=.012277471
d1=((x+m)^2+y^2)^1.5
d2=((x-1+m)^2+y^2)^1.5
x'=u
y'=v
u'=2*v+x-(1-m)*(x+m)/d1-m*(x-1+m)/d2
v'=-2*u+y-(1-m)*y/d1-m*y/d2
init x=.5,y=.87
set period {total=17.2,dt=.05,x=.994,y=0,u=0,v=-2.001583,meth=8,xlo=-2,ylo=-2,xhi=2,yhi=2}
@ total=200,xp=x,yp=y,xlo=0,ylo=0,xhi=1.2,yhi=1.2
done
```
