## Supplementary scripts for "A multi-scale *in silico* mouse model for insulin resistance and humanoid type 2 diabetes": rossler.ode

```
x'=-y-z
y'=x+b*y
z'=b+z*(x-a)
par b=.2,a=4
done
```
