## Supplementary scripts for "A multi-scale *in silico* mouse model for insulin resistance and humanoid type 2 diabetes": torus.ode

```
# A differential equation on the Torus.  Use the "phAse spc" option to
#  integrate it.
init x=1.5,y
p w1=1,w2=1,beta=1
x'= w1+beta*sin(y-x)
y'= w2+beta*sin(x-y)
@ xp=x,yp=y,xlo=0,ylo=0,xhi=6.3,yhi=6.3,tor_per=6.28318531
@ fold=x,fold=y
d
```
