## Supplementary scripts for "A multi-scale *in silico* mouse model for insulin resistance and humanoid type 2 diabetes": tsthomi.ode

```
# test of homoclinic stuff
f(x,y)=y
g(x,y)=x*(1-x)-a*y+sig*x*y
x'=f(x,y)*per
y'=g(x,y)*per
# auxiliary ODE for fixed point
xe'=0
ye'=0
# period
# free parameter
sig'=0
# right-hand sides
b f(xe,ye)
b g(xe,ye)
# project off the fixed point from unstable manifold
b hom_bcs(0)
# project onto the stable manifold
b hom_bcs(1)
par per=8.1,a=0
init x=.1,y=.1
@ total=1.01,meth=8,dt=.001
@ xlo=-.2,xhi=1.6,ylo=-1,yhi=1,xp=x,yp=y
done
```
