## Supplementary scripts for "A multi-scale *in silico* mouse model for insulin resistance and humanoid type 2 diabetes": tstvol2.ode

```
# Volterra example from Peter Linz's book
# solution is f1=1,f2=t but it is unstable
f1(0)=1
f1(t)=exp(-t)-t^2/2 + int{exp(-t)#f1*f1}+int{f2}
f2(t)=t-t^4/24+int{t#f2*f2/(1+f1*f1)}
@ yplot=f2,total=5,xhi=5,yhi=5
d
```
