## Supplementary scripts for "A multi-scale *in silico* mouse model for insulin resistance and humanoid type 2 diabetes": vdp.ode

```
# The van der Pol Oscillator with a frequuency parameter and
# periodic boundary conditions
p om=6.6
x'=xp*om
xp'=(-x+xp*(1-x^2))*om
x(0)=1
bndry x-x'
bndry xp-xp'
d
```
