## Supplementary scripts for "A multi-scale *in silico* mouse model for insulin resistance and humanoid type 2 diabetes": vtst.ode

```
# this solves a continuous functional iteration problem
# in the Volterra solver, change MaxPoints to 10 to get fast performance 
#
# fool XPP
z=int{0#u}
#
volt u=1.5*sin(t)+.5*delay(u,pi)
aux ut=sin(t)
@ delay=4,total=80
done
```
