## Supplementary scripts for "A multi-scale *in silico* mouse model for insulin resistance and humanoid type 2 diabetes": waterwheel.ani

```
# waterwheel animation file
# here is the faucet
frect .39;1;.41;.95;$BLACK
frect .395;.95;.405;.93-.03*ran(1);$BLUE
#
# here is the waterwheel
line .4;.4;x[0..9];y[j];[j]/10
line x[0..9];y[j];x[j];yc[j];$BLUE;4
done
```
