## Supplementary scripts for "A multi-scale *in silico* mouse model for insulin resistance and humanoid type 2 diabetes": waterwheel.ode

```
# the waterwheel ala Lorenz but discrete
ff(u)=heav(cos(u)-cos(pi/n))
flow[0..9]=flow*ff(theta-2*pi*[j]/n)
cp[0..9]=flow[j]-mu*c[j]
m[0..9]=c[j]+mc/n
c[0..9]'=cp[j]
mdot=sum(0,9)of(shift(cp0,i'))
m=sum(0,9)of(shift(c0,i'))+mc
theta'=thetap
thetap'=(-nu*thetap-l*l*mdot*thetap+l*sum(0,9)of(shift(m0,i')*sin(theta-2*pi*i'/n)))/(m*l*l)
par flow=.5,mu=.1,n=10,l=.15,mc=2,nu=.1
init theta=.05
### some stuf for animation
x[0..9]=.3*sin(theta-2*pi*[j]/n)+.4
y[0..9]=.3*cos(theta-2*pi*[j]/n)+.4
yc[0..9]=.3*cos(theta-2*pi*[j]/n)+.4+.1*c[j]/2
@ total=200,dt=.05,meth=cvode,tol=1e-5,atol=1e-4
done
```
