## Supplementary scripts for "A multi-scale *in silico* mouse model for insulin resistance and humanoid type 2 diabetes": wave.ani

```
# animated wave 
fcircle .05+.04*[0..20];.5*(vv[j]+1);.02;1-w[j]
end
```
