## Supplementary scripts for "A multi-scale *in silico* mouse model for insulin resistance and humanoid type 2 diabetes": wave.ode

```
# pulse wave
param a=.1,d=.2,eps=.05,gamma=0,i=0
vv0(0)=1
vv1(0)=1
f(v)=-v+heav(v-a)
#
vv0'=i+f(vv0)-w0+d*(vv1-vv0)
vv[1..19]'=i+f(vv[j])-w[j]+d*(vv[j-1]-2*vv[j]+vv[j+1])
vv20'=i+f(vv20)-w20+d*(vv19-vv20)
#
w[0..20]'=eps*(vv[j]-gamma*w[j])
@ meth=qualrk,dt=.25,total=150,xhi=150
done
```
