## Supplementary scripts for "A multi-scale *in silico* mouse model for insulin resistance and humanoid type 2 diabetes": wcring.ode

```
# chain of 20 neurons
param a=.25,beta=.31415926
u[0..19]'=-u[j]+f(a*sum(0,19)of(cos(beta*([j]-i'))*shift(u0,i')))
f(x)=tanh(x)
done
```
