## Supplementary scripts for "A multi-scale *in silico* mouse model for insulin resistance and humanoid type 2 diabetes": wcstim.ode

```
init u=.0426,v=.0834
u'=-u+f(aee*u-aie*v-te+stim(t))
v'=(-v+f(aei*u-aii*v-ti))/tau
par aee=15,aie=9,te=3
par aei=20,aii=3,ti=3,tau=5
stim(t)=s0+s1*if(t<tdone)then(t/tdone)else(0)
par s0=0,tdone=1,s1=1.2
f(u)=1/(1+exp(-u))
@ xp=u,yp=v,xlo=-.1,ylo=-.1,xhi=1.1,yhi=1.1,total=50
done
```
