## Supplementary scripts for "A multi-scale *in silico* mouse model for insulin resistance and humanoid type 2 diabetes": xppaut.exe.core

```
[main] xppaut 1000 (0) exception: trapped!
[main] xppaut 1000 (0) exception: code 0xC0000005 at 0x42339D
[main] xppaut 1000 (0) exception: ax 0x281E0460 bx 0x2 cx 0x61061104 dx 0xA078118
[main] xppaut 1000 (0) exception: si 0x271F868 di 0x271F86A bp 0x271FC68 sp 0x271F714
[main] xppaut 1000 (0) exception: exception is: STATUS_ACCESS_VIOLATION
[main] xppaut 1000 (0) stack: Stack trace:
[main] xppaut 1000 (0) stack: frame 0: sp = 0x271F304, pc = 0x6100A2C3
[main] xppaut 1000 (0) stack: frame 1: sp = 0x271F340, pc = 0x7C9037BF
[main] xppaut 1000 (0) stack: frame 2: sp = 0x271F364, pc = 0x7C90378B
[main] xppaut 1000 (0) stack: frame 3: sp = 0x271F414, pc = 0x7C90EAFA
[main] xppaut 1000 (0) stack: frame 4: sp = 0x271FC68, pc = 0x4207FF
[main] xppaut 1000 (0) stack: frame 5: sp = 0x271FC90, pc = 0x401201
[main] xppaut 1000 (0) stack: frame 6: sp = 0x271FE04, pc = 0x447FAF
[main] xppaut 1000 (0) stack: frame 7: sp = 0x271FE1C, pc = 0x61004402
[main] xppaut 1000 (0) stack: frame 8: sp = 0x271FF88, pc = 0x61004420
[main] xppaut 1000 (0) stack: frame 9: sp = 0x271FF94, pc = 0x4BD2B6
[main] xppaut 1000 (0) stack: frame 10: sp = 0x271FFA4, pc = 0x40103A
[main] xppaut 1000 (0) stack: frame 11: sp = 0x271FFC0, pc = 0x7C816D4F
[main] xppaut 1000 (0) stack: frame 12: sp = 0x271FFF0, pc = 0x0
[main] xppaut 1000 (0) stack: End of stack trace
```
