## Supplementary scripts for "A multi-scale *in silico* mouse model for insulin resistance and humanoid type 2 diabetes": README

```
January 2002

XPPAUT 5.6  for Windows

0. Requirements
I. Installation
II. Use
III. Information

0. Requirements

I have tried this on NT, 98, 95, 2000 and it works.  As for XP - XP
is actually a virus which sends your personal information to
microsoft, so I won't try it. 

You also need an X-Server. You can find lots of demo versions and
cheap ones and even free ones on the web. XWin32, Mix5.6, etc all seem
to work fine.

I. Installation:

This is a Zipped file and requires something like Winzip to unzip it.  
Copy this to, say C:. Then unzip it in that directory. You should get
a new directory called  xppall

This has the executable, xppaut.exe, a batch file xpp.bat, several
dll's (libraries used to run software) some documentation in pdf
format, this readme file, and a file called .xpprc

There are also two subdirectories.  These contain the help files and a
bunch of example ODE files.  

II. Use  

1. Start your XServer
2. Start a command prompt (MSDOS prompt).
3. change directories to xppall.  
4. Type xpp ode\lecar.ode and it should fire up.  Test the Help by
clicking on File Help. If nothing happens, then you probably will have
to change the xpp.bat file:

set BROWSER=c:\Program Files\Netscape\Communicator\Program\netscape.exe
set XPPHELP=c:\xppall\help\xpphelp.html
set DISPLAY=127.0.0.1:0.0
set HOME=c:\xppall
c:\xppall\xppaut %1 %2 %3

The first line gives the full path to your browser
The second line gives the full pathy to help
The third line should not be messed with!
The fourth line sets the HOME directory 
The last line is the command to run xppaut

5. You may want to customize things by editing the file .xpprc. Here
is mine:

#
@ maxstor=100000
@ bell=0
@ but=quit:fq
@ total=40
#

It adds a quit button to the top line, turns off the noisy bell, and
changes the total amount of storage.  

6. Once it seems to run OK, you can associate .ode files with XPPAUT
so that when you click on an ODE file, XPPAUT will load it up and
start (if the X server is running). 
  A. In Windows 2000, Click on Settings/Control Panel. Click on Folder
     Options.  Click On File Types
  B.  Click on New. Type in ODE for the file extension. Then click on
      OK
  C.  Now click on the "Advanced" button. If you want to change the
      ICON, go ahead. More importantly, click on NEW in the Actions: portion
  D.  Under Action: type Open
      Under application used to perform action, type Browse and find
      xpp.bat. E.g. C:\xppall\xpp.bat. Click OK and click it
      again. Click Close.

 
 

 
III. Information

There is lots of it on my web page http://www.pitt.edu/~phase
There is a rather lengthy doc file included here xpp_doc.pdf. 
Finally if you really want to support this project, buy the book which
will be coming out soon from SIAM books.
```
