## Supplementary scripts for "A multi-scale *in silico* mouse model for insulin resistance and humanoid type 2 diabetes": xpp.bat

```
set DISPLAY=127.0.0.1:0.0
"C:\SVN\SBPOP\SBPOP PACKAGE\SBTOOLBOX2\_ACADEMIC\tools\THIRD_PARTY_SOFTWARE\xppaut\windows\xppaut.exe" %1 %2 %3
```
