## Supplementary scripts for "A multi-scale *in silico* mouse model for insulin resistance and humanoid type 2 diabetes": bcmodel.txtbc

```
********** MODEL NAME
test

********** MODEL NOTES


********** MODEL STATE INFORMATION
A(0) = 0
A2(0) = 0
B(0) = 1
C(0) = 0


********** MODEL PARAMETERS
k1 = 3.1

********** MODEL VARIABLES


********** MODEL REACTIONS
A + B => 2*C : R1
	vf = k1*A*B

B => 3*A : R2
	vf = 5.1*B

2*A => A2 : R3
    vf = 2.7*A^2

********** MODEL FUNCTIONS


********** MODEL EVENTS


********** MODEL MATLAB FUNCTIONS
```
