## Supplementary scripts for "A multi-scale *in silico* mouse model for insulin resistance and humanoid type 2 diabetes": bifurcationdata.dat

```
0.01 0.0729734 0.0729734 2 1 
0.0100063 0.0729747 0.0729747 2 1 
0.0100126 0.0729761 0.0729761 2 1 
0.0100252 0.0729788 0.0729788 2 1 
0.0100505 0.0729841 0.0729841 2 1 
0.0100821 0.0729908 0.0729908 2 1 
0.0101138 0.0729974 0.0729974 2 1 
0.0101455 0.073004 0.073004 2 1 
0.0101772 0.0730106 0.0730106 2 1 
0.010209 0.0730172 0.0730172 2 1 
0.0102409 0.0730237 0.0730237 2 1 
0.0102727 0.0730302 0.0730302 2 1 
0.0103046 0.0730367 0.0730367 2 1 
0.0103366 0.0730431 0.0730431 2 1 
0.0103686 0.0730495 0.0730495 2 1 
0.0104006 0.0730559 0.0730559 2 1 
0.0104326 0.0730623 0.0730623 2 1 
0.0104648 0.0730686 0.0730686 2 1 
0.0104969 0.0730749 0.0730749 2 1 
0.0105291 0.0730812 0.0730812 2 1 
0.0105613 0.0730875 0.0730875 2 1 
0.0105936 0.0730937 0.0730937 2 1 
0.0106259 0.0730999 0.0730999 2 1 
0.0106582 0.0731061 0.0731061 2 1 
0.0106906 0.0731122 0.0731122 2 1 
0.0107231 0.0731183 0.0731183 2 1 
0.0107555 0.0731244 0.0731244 2 1 
0.0107881 0.0731305 0.0731305 2 1 
0.0108206 0.0731366 0.0731366 2 1 
0.0108532 0.0731426 0.0731426 2 1 
0.0108858 0.0731486 0.0731486 2 1 
0.0109185 0.0731546 0.0731546 2 1 
0.0109512 0.0731605 0.0731605 2 1 
0.010984 0.0731664 0.0731664 2 1 
0.0110168 0.0731723 0.0731723 2 1 
0.0110496 0.0731782 0.0731782 2 1 
0.0110825 0.0731841 0.0731841 2 1 
0.0111154 0.0731899 0.0731899 2 1 
0.0111484 0.0731957 0.0731957 2 1 
0.0111814 0.0732015 0.0732015 2 1 
0.0112144 0.0732073 0.0732073 2 1 
0.0112475 0.073213 0.073213 2 1 
0.0112807 0.0732187 0.0732187 2 1 
0.0113138 0.0732244 0.0732244 2 1 
0.011347 0.0732301 0.0732301 2 1 
0.0113803 0.0732357 0.0732357 2 1 
0.0114136 0.0732413 0.0732413 2 1 
0.0114469 0.073247 0.073247 2 1 
0.0114803 0.0732525 0.0732525 2 1 
0.0115137 0.0732581 0.0732581 2 1 
0.0115472 0.0732636 0.0732636 2 1 
0.0115806 0.0732692 0.0732692 2 1 
0.0116142 0.0732747 0.0732747 2 1 
0.0116478 0.0732801 0.0732801 2 1 
0.0116814 0.0732856 0.0732856 2 1 
0.0117151 0.073291 0.073291 2 1 
0.0117488 0.0732964 0.0732964 2 1 
0.0117825 0.0733018 0.0733018 2 1 
0.0118163 0.0733072 0.0733072 2 1 
0.0118501 0.0733126 0.0733126 2 1 
0.011884 0.0733179 0.0733179 2 1 
0.0119179 0.0733232 0.0733232 2 1 
0.0119519 0.0733285 0.0733285 2 1 
0.0119859 0.0733338 0.0733338 2 1 
0.0120199 0.073339 0.073339 2 1 
0.012054 0.0733443 0.0733443 2 1 
0.0120881 0.0733495 0.0733495 2 1 
0.0121223 0.0733547 0.0733547 2 1 
0.0121565 0.0733598 0.0733598 2 1 
0.0121907 0.073365 0.073365 2 1 
0.012225 0.0733701 0.0733701 2 1 
0.0122593 0.0733753 0.0733753 2 1 
0.0122937 0.0733804 0.0733804 2 1 
0.0123281 0.0733854 0.0733854 2 1 
0.0123626 0.0733905 0.0733905 2 1 
0.0123971 0.0733956 0.0733956 2 1 
0.0124316 0.0734006 0.0734006 2 1 
0.0124662 0.0734056 0.0734056 2 1 
0.0125008 0.0734106 0.0734106 2 1 
0.0125355 0.0734156 0.0734156 2 1 
0.0125702 0.0734205 0.0734205 2 1 
0.0126049 0.0734255 0.0734255 2 1 
0.0126397 0.0734304 0.0734304 2 1 
0.0126745 0.0734353 0.0734353 2 1 
0.0127094 0.0734402 0.0734402 2 1 
0.0127443 0.073445 0.073445 2 1 
0.0127793 0.0734499 0.0734499 2 1 
0.0128143 0.0734547 0.0734547 2 1 
0.0128493 0.0734595 0.0734595 2 1 
0.0128844 0.0734643 0.0734643 2 1 
0.0129195 0.0734691 0.0734691 2 1 
0.0129547 0.0734739 0.0734739 2 1 
0.0129899 0.0734787 0.0734787 2 1 
0.0130252 0.0734834 0.0734834 2 1 
0.0130605 0.0734881 0.0734881 2 1 
0.0130958 0.0734928 0.0734928 2 1 
0.0131312 0.0734975 0.0734975 2 1 
0.0131666 0.0735022 0.0735022 2 1 
0.0132021 0.0735068 0.0735068 2 1 
0.0132376 0.0735115 0.0735115 2 1 
0.0132731 0.0735161 0.0735161 2 1 
0.0133087 0.0735207 0.0735207 2 1 
0.0133444 0.0735253 0.0735253 2 1 
0.01338 0.0735299 0.0735299 2 1 
0.0134157 0.0735345 0.0735345 2 1 
0.0134515 0.073539 0.073539 2 1 
0.0134873 0.0735435 0.0735435 2 1 
0.0135232 0.0735481 0.0735481 2 1 
0.0135591 0.0735526 0.0735526 2 1 
0.013595 0.073557 0.073557 2 1 
0.013631 0.0735615 0.0735615 2 1 
0.013667 0.073566 0.073566 2 1 
0.013703 0.0735704 0.0735704 2 1 
0.0137391 0.0735749 0.0735749 2 1 
0.0137753 0.0735793 0.0735793 2 1 
0.0138115 0.0735837 0.0735837 2 1 
0.0138477 0.0735881 0.0735881 2 1 
0.013884 0.0735924 0.0735924 2 1 
0.0139203 0.0735968 0.0735968 2 1 
0.0139567 0.0736011 0.0736011 2 1 
0.0139931 0.0736055 0.0736055 2 1 
0.0140295 0.0736098 0.0736098 2 1 
0.014066 0.0736141 0.0736141 2 1 
0.0141025 0.0736184 0.0736184 2 1 
0.0141391 0.0736227 0.0736227 2 1 
0.0141757 0.0736269 0.0736269 2 1 
0.0142124 0.0736312 0.0736312 2 1 
0.0142491 0.0736354 0.0736354 2 1 
0.0142858 0.0736397 0.0736397 2 1 
0.0143226 0.0736439 0.0736439 2 1 
0.0143594 0.0736481 0.0736481 2 1 
0.0143963 0.0736522 0.0736522 2 1 
0.0144332 0.0736564 0.0736564 2 1 
0.0144702 0.0736606 0.0736606 2 1 
0.0145072 0.0736647 0.0736647 2 1 
0.0145443 0.0736689 0.0736689 2 1 
0.0145813 0.073673 0.073673 2 1 
0.0146185 0.0736771 0.0736771 2 1 
0.0146557 0.0736812 0.0736812 2 1 
0.0146929 0.0736853 0.0736853 2 1 
0.0147301 0.0736893 0.0736893 2 1 
0.0147674 0.0736934 0.0736934 2 1 
0.0148048 0.0736975 0.0736975 2 1 
0.0148422 0.0737015 0.0737015 2 1 
0.0148796 0.0737055 0.0737055 2 1 
0.0149171 0.0737095 0.0737095 2 1 
0.0149546 0.0737135 0.0737135 2 1 
0.0149922 0.0737175 0.0737175 2 1 
0.0150298 0.0737215 0.0737215 2 1 
0.0150675 0.0737255 0.0737255 2 1 
0.0151052 0.0737294 0.0737294 2 1 
0.0151429 0.0737334 0.0737334 2 1 
0.0151807 0.0737373 0.0737373 2 1 
0.0152185 0.0737412 0.0737412 2 1 
0.0152564 0.0737451 0.0737451 2 1 
0.0152943 0.073749 0.073749 2 1 
0.0153322 0.0737529 0.0737529 2 1 
0.0153702 0.0737568 0.0737568 2 1 
0.0154083 0.0737606 0.0737606 2 1 
0.0154464 0.0737645 0.0737645 2 1 
0.0154845 0.0737683 0.0737683 2 1 
0.0155227 0.0737722 0.0737722 2 1 
0.0155609 0.073776 0.073776 2 1 
0.0155992 0.0737798 0.0737798 2 1 
0.0156375 0.0737836 0.0737836 2 1 
0.0156758 0.0737874 0.0737874 2 1 
0.0157142 0.0737911 0.0737911 2 1 
0.0157527 0.0737949 0.0737949 2 1 
0.0157911 0.0737987 0.0737987 2 1 
0.0158297 0.0738024 0.0738024 2 1 
0.0158682 0.0738061 0.0738061 2 1 
0.0159069 0.0738099 0.0738099 2 1 
0.0159455 0.0738136 0.0738136 2 1 
0.0159842 0.0738173 0.0738173 2 1 
0.016023 0.073821 0.073821 2 1 
0.0160617 0.0738247 0.0738247 2 1 
0.0161006 0.0738283 0.0738283 2 1 
0.0161395 0.073832 0.073832 2 1 
0.0161784 0.0738356 0.0738356 2 1 
0.0162173 0.0738393 0.0738393 2 1 
0.0162563 0.0738429 0.0738429 2 1 
0.0162954 0.0738466 0.0738466 2 1 
0.0163345 0.0738502 0.0738502 2 1 
0.0163736 0.0738538 0.0738538 2 1 
0.0164128 0.0738574 0.0738574 2 1 
0.0164521 0.0738609 0.0738609 2 1 
0.0164913 0.0738645 0.0738645 2 1 
0.0165306 0.0738681 0.0738681 2 1 
0.01657 0.0738717 0.0738717 2 1 
0.0166094 0.0738752 0.0738752 2 1 
0.0166489 0.0738787 0.0738787 2 1 
0.0166884 0.0738823 0.0738823 2 1 
0.0167279 0.0738858 0.0738858 2 1 
0.0167675 0.0738893 0.0738893 2 1 
0.0168071 0.0738928 0.0738928 2 1 
0.0168468 0.0738963 0.0738963 2 1 
0.0168865 0.0738998 0.0738998 2 1 
0.0169262 0.0739033 0.0739033 2 1 
0.016966 0.0739067 0.0739067 2 1 
0.0170059 0.0739102 0.0739102 2 1 
0.0170458 0.0739136 0.0739136 2 1 
0.0170857 0.0739171 0.0739171 2 1 
0.0171257 0.0739205 0.0739205 2 1 
0.0171657 0.0739239 0.0739239 2 1 
0.0172058 0.0739273 0.0739273 2 1 
0.0172459 0.0739307 0.0739307 2 1 
0.0172861 0.0739341 0.0739341 2 1 
0.0173263 0.0739375 0.0739375 2 1 
0.0173665 0.0739409 0.0739409 2 1 
0.0174068 0.0739443 0.0739443 2 1 
0.0174471 0.0739476 0.0739476 2 1 
0.0174875 0.073951 0.073951 2 1 
0.017528 0.0739543 0.0739543 2 1 
0.0175684 0.0739577 0.0739577 2 1 
0.0176089 0.073961 0.073961 2 1 
0.0176495 0.0739643 0.0739643 2 1 
0.0176901 0.0739676 0.0739676 2 1 
0.0177308 0.073971 0.073971 2 1 
0.0177714 0.0739742 0.0739742 2 1 
0.0178122 0.0739775 0.0739775 2 1 
0.017853 0.0739808 0.0739808 2 1 
0.0178938 0.0739841 0.0739841 2 1 
0.0179347 0.0739874 0.0739874 2 1 
0.0179756 0.0739906 0.0739906 2 1 
0.0180165 0.0739939 0.0739939 2 1 
0.0180575 0.0739971 0.0739971 2 1 
0.0180986 0.0740004 0.0740004 2 1 
0.0181397 0.0740036 0.0740036 2 1 
0.0181808 0.0740068 0.0740068 2 1 
0.018222 0.07401 0.07401 2 1 
0.0182632 0.0740132 0.0740132 2 1 
0.0183045 0.0740164 0.0740164 2 1 
0.0183458 0.0740196 0.0740196 2 1 
0.0183872 0.0740228 0.0740228 2 1 
0.0184286 0.074026 0.074026 2 1 
0.0184701 0.0740291 0.0740291 2 1 
0.0185116 0.0740323 0.0740323 2 1 
0.0185531 0.0740355 0.0740355 2 1 
0.0185947 0.0740386 0.0740386 2 1 
0.0186363 0.0740417 0.0740417 2 1 
0.018678 0.0740449 0.0740449 2 1 
0.0187197 0.074048 0.074048 2 1 
0.0187615 0.0740511 0.0740511 2 1 
0.0188033 0.0740542 0.0740542 2 1 
0.0188452 0.0740573 0.0740573 2 1 
0.0188871 0.0740604 0.0740604 2 1 
0.018929 0.0740635 0.0740635 2 1 
0.018971 0.0740666 0.0740666 2 1 
0.0190131 0.0740697 0.0740697 2 1 
0.0190552 0.0740728 0.0740728 2 1 
0.0190973 0.0740758 0.0740758 2 1 
0.0191395 0.0740789 0.0740789 2 1 
0.0191817 0.0740819 0.0740819 2 1 
0.0192239 0.074085 0.074085 2 1 
0.0192663 0.074088 0.074088 2 1 
0.0193086 0.0740911 0.0740911 2 1 
0.019351 0.0740941 0.0740941 2 1 
0.0193935 0.0740971 0.0740971 2 1 
0.0194359 0.0741001 0.0741001 2 1 
0.0194785 0.0741031 0.0741031 2 1 
0.0195211 0.0741061 0.0741061 2 1 
0.0195637 0.0741091 0.0741091 2 1 
0.0196064 0.0741121 0.0741121 2 1 
0.0196491 0.0741151 0.0741151 2 1 
0.0196918 0.074118 0.074118 2 1 
0.0197346 0.074121 0.074121 2 1 
0.0197775 0.074124 0.074124 2 1 
0.0198204 0.0741269 0.0741269 2 1 
0.0198633 0.0741299 0.0741299 2 1 
0.0199063 0.0741328 0.0741328 2 1 
0.0199494 0.0741358 0.0741358 2 1 
0.0199924 0.0741387 0.0741387 2 1 
0.0200356 0.0741416 0.0741416 2 1 
0.0200787 0.0741445 0.0741445 2 1 
0.0201219 0.0741475 0.0741475 2 1 
0.0201652 0.0741504 0.0741504 2 1 
0.0202085 0.0741533 0.0741533 2 1 
0.0202519 0.0741562 0.0741562 2 1 
0.0202953 0.0741591 0.0741591 2 1 
0.0203387 0.0741619 0.0741619 2 1 
0.0203822 0.0741648 0.0741648 2 1 
0.0204257 0.0741677 0.0741677 2 1 
0.0204693 0.0741706 0.0741706 2 1 
0.0205129 0.0741734 0.0741734 2 1 
0.0205566 0.0741763 0.0741763 2 1 
0.0206003 0.0741791 0.0741791 2 1 
0.0206441 0.074182 0.074182 2 1 
0.0206879 0.0741848 0.0741848 2 1 
0.0207317 0.0741876 0.0741876 2 1 
0.0207756 0.0741905 0.0741905 2 1 
0.0208196 0.0741933 0.0741933 2 1 
0.0208636 0.0741961 0.0741961 2 1 
0.0209076 0.0741989 0.0741989 2 1 
0.0209517 0.0742017 0.0742017 2 1 
0.0209958 0.0742045 0.0742045 2 1 
0.02104 0.0742073 0.0742073 2 1 
0.0210842 0.0742101 0.0742101 2 1 
0.0211285 0.0742129 0.0742129 2 1 
0.0211728 0.0742157 0.0742157 2 1 
0.0212171 0.0742185 0.0742185 2 1 
0.0212615 0.0742213 0.0742213 2 1 
0.021306 0.074224 0.074224 2 1 
0.0213505 0.0742268 0.0742268 2 1 
0.021395 0.0742295 0.0742295 2 1 
0.0214396 0.0742323 0.0742323 2 1 
0.0214842 0.074235 0.074235 2 1 
0.0215289 0.0742378 0.0742378 2 1 
0.0215736 0.0742405 0.0742405 2 1 
0.0216184 0.0742432 0.0742432 2 1 
0.0216632 0.074246 0.074246 2 1 
0.021708 0.0742487 0.0742487 2 1 
0.0217529 0.0742514 0.0742514 2 1 
0.0217979 0.0742541 0.0742541 2 1 
0.0218429 0.0742568 0.0742568 2 1 
0.0218879 0.0742595 0.0742595 2 1 
0.021933 0.0742622 0.0742622 2 1 
0.0219781 0.0742649 0.0742649 2 1 
0.0220233 0.0742676 0.0742676 2 1 
0.0220685 0.0742703 0.0742703 2 1 
0.0221138 0.074273 0.074273 2 1 
0.0221591 0.0742757 0.0742757 2 1 
0.0222045 0.0742783 0.0742783 2 1 
0.0222499 0.074281 0.074281 2 1 
0.0222953 0.0742837 0.0742837 2 1 
0.0223408 0.0742863 0.0742863 2 1 
0.0223864 0.074289 0.074289 2 1 
0.0224319 0.0742916 0.0742916 2 1 
0.0224776 0.0742943 0.0742943 2 1 
0.0225233 0.0742969 0.0742969 2 1 
0.022569 0.0742995 0.0742995 2 1 
0.0226148 0.0743022 0.0743022 2 1 
0.0226606 0.0743048 0.0743048 2 1 
0.0227064 0.0743074 0.0743074 2 1 
0.0227523 0.07431 0.07431 2 1 
0.0227983 0.0743126 0.0743126 2 1 
0.0228443 0.0743153 0.0743153 2 1 
0.0228903 0.0743179 0.0743179 2 1 
0.0229364 0.0743205 0.0743205 2 1 
0.0229826 0.0743231 0.0743231 2 1 
0.0230288 0.0743257 0.0743257 2 1 
0.023075 0.0743282 0.0743282 2 1 
0.0231213 0.0743308 0.0743308 2 1 
0.0231676 0.0743334 0.0743334 2 1 
0.023214 0.074336 0.074336 2 1 
0.0232604 0.0743386 0.0743386 2 1 
0.0233068 0.0743411 0.0743411 2 1 
0.0233533 0.0743437 0.0743437 2 1 
0.0233999 0.0743463 0.0743463 2 1 
0.0234465 0.0743488 0.0743488 2 1 
0.0234931 0.0743514 0.0743514 2 1 
0.0235398 0.0743539 0.0743539 2 1 
0.0235865 0.0743565 0.0743565 2 1 
0.0236333 0.074359 0.074359 2 1 
0.0236802 0.0743616 0.0743616 2 1 
0.023727 0.0743641 0.0743641 2 1 
0.0237739 0.0743666 0.0743666 2 1 
0.0238209 0.0743692 0.0743692 2 1 
0.0238679 0.0743717 0.0743717 2 1 
0.023915 0.0743742 0.0743742 2 1 
0.0239621 0.0743767 0.0743767 2 1 
0.0240092 0.0743792 0.0743792 2 1 
0.0240564 0.0743818 0.0743818 2 1 
0.0241037 0.0743843 0.0743843 2 1 
0.0241509 0.0743868 0.0743868 2 1 
0.0241983 0.0743893 0.0743893 2 1 
0.0242456 0.0743918 0.0743918 2 1 
0.0242931 0.0743943 0.0743943 2 1 
0.0243405 0.0743968 0.0743968 2 1 
0.024388 0.0743992 0.0743992 2 1 
0.0244356 0.0744017 0.0744017 2 1 
0.0244832 0.0744042 0.0744042 2 1 
0.0245309 0.0744067 0.0744067 2 1 
0.0245786 0.0744092 0.0744092 2 1 
0.0246263 0.0744116 0.0744116 2 1 
0.0246741 0.0744141 0.0744141 2 1 
0.0247219 0.0744166 0.0744166 2 1 
0.0247698 0.074419 0.074419 2 1 
0.0248177 0.0744215 0.0744215 2 1 
0.0248657 0.074424 0.074424 2 1 
0.0249137 0.0744264 0.0744264 2 1 
0.0249618 0.0744289 0.0744289 2 1 
0.0250099 0.0744313 0.0744313 2 1 
0.025058 0.0744337 0.0744337 2 1 
0.0251062 0.0744362 0.0744362 2 1 
0.0251545 0.0744386 0.0744386 2 1 
0.0252028 0.0744411 0.0744411 2 1 
0.0252511 0.0744435 0.0744435 2 1 
0.0252995 0.0744459 0.0744459 2 1 
0.0253479 0.0744483 0.0744483 2 1 
0.0253964 0.0744508 0.0744508 2 1 
0.0254449 0.0744532 0.0744532 2 1 
0.0254935 0.0744556 0.0744556 2 1 
0.0255421 0.074458 0.074458 2 1 
0.0255907 0.0744604 0.0744604 2 1 
0.0256394 0.0744629 0.0744629 2 1 
0.0256882 0.0744653 0.0744653 2 1 
0.025737 0.0744677 0.0744677 2 1 
0.0257858 0.0744701 0.0744701 2 1 
0.0258347 0.0744725 0.0744725 2 1 
0.0258836 0.0744749 0.0744749 2 1 
0.0259326 0.0744773 0.0744773 2 1 
0.0259816 0.0744797 0.0744797 2 1 
0.0260307 0.074482 0.074482 2 1 
0.0260798 0.0744844 0.0744844 2 1 
0.0261289 0.0744868 0.0744868 2 1 
0.0261781 0.0744892 0.0744892 2 1 
0.0262274 0.0744916 0.0744916 2 1 
0.0262767 0.074494 0.074494 2 1 
0.026326 0.0744963 0.0744963 2 1 
0.0263754 0.0744987 0.0744987 2 1 
0.0264248 0.0745011 0.0745011 2 1 
0.0264743 0.0745034 0.0745034 2 1 
0.0265238 0.0745058 0.0745058 2 1 
0.0265734 0.0745082 0.0745082 2 1 
0.026623 0.0745105 0.0745105 2 1 
0.0266726 0.0745129 0.0745129 2 1 
0.0267223 0.0745153 0.0745153 2 1 
0.0267721 0.0745176 0.0745176 2 1 
0.0268219 0.07452 0.07452 2 1 
0.0268717 0.0745223 0.0745223 2 1 
0.0269216 0.0745247 0.0745247 2 1 
0.0269715 0.074527 0.074527 2 1 
0.0270215 0.0745294 0.0745294 2 1 
0.0270715 0.0745317 0.0745317 2 1 
0.0271215 0.0745341 0.0745341 2 1 
0.0271716 0.0745364 0.0745364 2 1 
0.0272218 0.0745387 0.0745387 2 1 
0.027272 0.0745411 0.0745411 2 1 
0.0273222 0.0745434 0.0745434 2 1 
0.0273725 0.0745457 0.0745457 2 1 
0.0274228 0.0745481 0.0745481 2 1 
0.0274732 0.0745504 0.0745504 2 1 
0.0275236 0.0745527 0.0745527 2 1 
0.0275741 0.0745551 0.0745551 2 1 
0.0276246 0.0745574 0.0745574 2 1 
0.0276751 0.0745597 0.0745597 2 1 
0.0277257 0.074562 0.074562 2 1 
0.0277764 0.0745643 0.0745643 2 1 
0.027827 0.0745667 0.0745667 2 1 
0.0278778 0.074569 0.074569 2 1 
0.0279285 0.0745713 0.0745713 2 1 
0.0279794 0.0745736 0.0745736 2 1 
0.0280302 0.0745759 0.0745759 2 1 
0.0280811 0.0745782 0.0745782 2 1 
0.0281321 0.0745805 0.0745805 2 1 
0.0281831 0.0745829 0.0745829 2 1 
0.0282341 0.0745852 0.0745852 2 1 
0.0282852 0.0745875 0.0745875 2 1 
0.0283363 0.0745898 0.0745898 2 1 
0.0283875 0.0745921 0.0745921 2 1 
0.0284387 0.0745944 0.0745944 2 1 
0.0284899 0.0745967 0.0745967 2 1 
0.0285412 0.074599 0.074599 2 1 
0.0285926 0.0746013 0.0746013 2 1 
0.028644 0.0746036 0.0746036 2 1 
0.0286954 0.0746059 0.0746059 2 1 
0.0287469 0.0746082 0.0746082 2 1 
0.0287984 0.0746105 0.0746105 2 1 
0.0288499 0.0746128 0.0746128 2 1 
0.0289015 0.0746151 0.0746151 2 1 
0.0289532 0.0746174 0.0746174 2 1 
0.0290049 0.0746196 0.0746196 2 1 
0.0290566 0.0746219 0.0746219 2 1 
0.0291084 0.0746242 0.0746242 2 1 
0.0291602 0.0746265 0.0746265 2 1 
0.0292121 0.0746288 0.0746288 2 1 
0.029264 0.0746311 0.0746311 2 1 
0.0293159 0.0746334 0.0746334 2 1 
0.0293679 0.0746357 0.0746357 2 1 
0.0294199 0.074638 0.074638 2 1 
0.029472 0.0746402 0.0746402 2 1 
0.0295241 0.0746425 0.0746425 2 1 
0.0295763 0.0746448 0.0746448 2 1 
0.0296285 0.0746471 0.0746471 2 1 
0.0296807 0.0746494 0.0746494 2 1 
0.029733 0.0746517 0.0746517 2 1 
0.0297853 0.0746539 0.0746539 2 1 
0.0298377 0.0746562 0.0746562 2 1 
0.0298901 0.0746585 0.0746585 2 1 
0.0299426 0.0746608 0.0746608 2 1 
0.0299951 0.0746631 0.0746631 2 1 
0.0300476 0.0746654 0.0746654 2 1 
0.0301002 0.0746676 0.0746676 2 1 
0.0301528 0.0746699 0.0746699 2 1 
0.0302055 0.0746722 0.0746722 2 1 
0.0302582 0.0746745 0.0746745 2 1 
0.0303109 0.0746768 0.0746768 2 1 
0.0303637 0.0746791 0.0746791 2 1 
0.0304165 0.0746813 0.0746813 2 1 
0.0304694 0.0746836 0.0746836 2 1 
0.0305223 0.0746859 0.0746859 2 1 
0.0305752 0.0746882 0.0746882 2 1 
0.0306282 0.0746905 0.0746905 2 1 
0.0306813 0.0746928 0.0746928 2 1 
0.0307343 0.074695 0.074695 2 1 
0.0307874 0.0746973 0.0746973 2 1 
0.0308406 0.0746996 0.0746996 2 1 
0.0308938 0.0747019 0.0747019 2 1 
0.030947 0.0747042 0.0747042 2 1 
0.0310003 0.0747065 0.0747065 2 1 
0.0310536 0.0747088 0.0747088 2 1 
0.0311069 0.0747111 0.0747111 2 1 
0.0311603 0.0747133 0.0747133 2 1 
0.0312137 0.0747156 0.0747156 2 1 
0.0312672 0.0747179 0.0747179 2 1 
0.0313207 0.0747202 0.0747202 2 1 
0.0313742 0.0747225 0.0747225 2 1 
0.0314278 0.0747248 0.0747248 2 1 
0.0314814 0.0747271 0.0747271 2 1 
0.0315351 0.0747294 0.0747294 2 1 
0.0315888 0.0747317 0.0747317 2 1 
0.0316425 0.074734 0.074734 2 1 
0.0316963 0.0747363 0.0747363 2 1 
0.0317501 0.0747386 0.0747386 2 1 
0.0318039 0.0747409 0.0747409 2 1 
0.0318578 0.0747432 0.0747432 2 1 
0.0319117 0.0747455 0.0747455 2 1 
0.0319657 0.0747478 0.0747478 2 1 
0.0320197 0.0747501 0.0747501 2 1 
0.0320737 0.0747524 0.0747524 2 1 
0.0321278 0.0747547 0.0747547 2 1 
0.0321819 0.0747571 0.0747571 2 1 
0.032236 0.0747594 0.0747594 2 1 
0.0322902 0.0747617 0.0747617 2 1 
0.0323444 0.074764 0.074764 2 1 
0.0323986 0.0747663 0.0747663 2 1 
0.0324529 0.0747687 0.0747687 2 1 
0.0325072 0.074771 0.074771 2 1 
0.0325615 0.0747733 0.0747733 2 1 
0.0326159 0.0747756 0.0747756 2 1 
0.0326703 0.074778 0.074778 2 1 
0.0327248 0.0747803 0.0747803 2 1 
0.0327793 0.0747826 0.0747826 2 1 
0.0328338 0.074785 0.074785 2 1 
0.0328883 0.0747873 0.0747873 2 1 
0.0329429 0.0747897 0.0747897 2 1 
0.0329975 0.074792 0.074792 2 1 
0.0330521 0.0747944 0.0747944 2 1 
0.0331068 0.0747967 0.0747967 2 1 
0.0331615 0.0747991 0.0747991 2 1 
0.0332163 0.0748014 0.0748014 2 1 
0.033271 0.0748038 0.0748038 2 1 
0.0333258 0.0748062 0.0748062 2 1 
0.0333807 0.0748085 0.0748085 2 1 
0.0334355 0.0748109 0.0748109 2 1 
0.0334904 0.0748133 0.0748133 2 1 
0.0335453 0.0748157 0.0748157 2 1 
0.0336003 0.074818 0.074818 2 1 
0.0336552 0.0748204 0.0748204 2 1 
0.0337102 0.0748228 0.0748228 2 1 
0.0337653 0.0748252 0.0748252 2 1 
0.0338203 0.0748276 0.0748276 2 1 
0.0338754 0.07483 0.07483 2 1 
0.0339305 0.0748324 0.0748324 2 1 
0.0339856 0.0748348 0.0748348 2 1 
0.0340408 0.0748372 0.0748372 2 1 
0.034096 0.0748396 0.0748396 2 1 
0.0341512 0.0748421 0.0748421 2 1 
0.0342064 0.0748445 0.0748445 2 1 
0.0342617 0.0748469 0.0748469 2 1 
0.034317 0.0748494 0.0748494 2 1 
0.0343723 0.0748518 0.0748518 2 1 
0.0344276 0.0748542 0.0748542 2 1 
0.034483 0.0748567 0.0748567 2 1 
0.0345384 0.0748591 0.0748591 2 1 
0.0345937 0.0748616 0.0748616 2 1 
0.0346492 0.0748641 0.0748641 2 1 
0.0347046 0.0748665 0.0748665 2 1 
0.0347601 0.074869 0.074869 2 1 
0.0348155 0.0748715 0.0748715 2 1 
0.034871 0.074874 0.074874 2 1 
0.0349265 0.0748765 0.0748765 2 1 
0.0349821 0.074879 0.074879 2 1 
0.0350376 0.0748815 0.0748815 2 1 
0.0350932 0.074884 0.074884 2 1 
0.0351487 0.0748865 0.0748865 2 1 
0.0352043 0.074889 0.074889 2 1 
0.0352599 0.0748916 0.0748916 2 1 
0.0353155 0.0748941 0.0748941 2 1 
0.0353712 0.0748966 0.0748966 2 1 
0.0354268 0.0748992 0.0748992 2 1 
0.0354825 0.0749018 0.0749018 2 1 
0.0355381 0.0749043 0.0749043 2 1 
0.0355938 0.0749069 0.0749069 2 1 
0.0356495 0.0749095 0.0749095 2 1 
0.0357052 0.0749121 0.0749121 2 1 
0.0357609 0.0749146 0.0749146 2 1 
0.0358166 0.0749173 0.0749173 2 1 
0.0358723 0.0749199 0.0749199 2 1 
0.035928 0.0749225 0.0749225 2 1 
0.0359837 0.0749251 0.0749251 2 1 
0.0360394 0.0749277 0.0749277 2 1 
0.0360952 0.0749304 0.0749304 2 1 
0.0361509 0.074933 0.074933 2 1 
0.0362066 0.0749357 0.0749357 2 1 
0.0362623 0.0749384 0.0749384 2 1 
0.036318 0.0749411 0.0749411 2 1 
0.0363737 0.0749437 0.0749437 2 1 
0.0364295 0.0749464 0.0749464 2 1 
0.0364852 0.0749492 0.0749492 2 1 
0.0365409 0.0749519 0.0749519 2 1 
0.0365965 0.0749546 0.0749546 2 1 
0.0366522 0.0749573 0.0749573 2 1 
0.0367079 0.0749601 0.0749601 2 1 
0.0367635 0.0749629 0.0749629 2 1 
0.0368192 0.0749656 0.0749656 2 1 
0.0368748 0.0749684 0.0749684 2 1 
0.0369304 0.0749712 0.0749712 2 1 
0.036986 0.074974 0.074974 2 1 
0.0370416 0.0749768 0.0749768 2 1 
0.0370972 0.0749796 0.0749796 2 1 
0.0371527 0.0749825 0.0749825 2 1 
0.0372082 0.0749853 0.0749853 2 1 
0.0372637 0.0749882 0.0749882 2 1 
0.0373192 0.0749911 0.0749911 2 1 
0.0373746 0.074994 0.074994 2 1 
0.03743 0.0749969 0.0749969 2 1 
0.0374854 0.0749998 0.0749998 2 1 
0.0375407 0.0750027 0.0750027 2 1 
0.0375961 0.0750057 0.0750057 2 1 
0.0376513 0.0750086 0.0750086 2 1 
0.0377066 0.0750116 0.0750116 2 1 
0.0377617 0.0750146 0.0750146 2 1 
0.0378169 0.0750176 0.0750176 2 1 
0.037872 0.0750206 0.0750206 2 1 
0.0379271 0.0750236 0.0750236 2 1 
0.0379821 0.0750267 0.0750267 2 1 
0.038037 0.0750297 0.0750297 2 1 
0.0380919 0.0750328 0.0750328 2 1 
0.0381468 0.0750359 0.0750359 2 1 
0.0382016 0.075039 0.075039 2 1 
0.0382563 0.0750421 0.0750421 2 1 
0.038311 0.0750453 0.0750453 2 1 
0.0383656 0.0750485 0.0750485 2 1 
0.0384201 0.0750516 0.0750516 2 1 
0.0384746 0.0750548 0.0750548 2 1 
0.038529 0.075058 0.075058 2 1 
0.0385833 0.0750613 0.0750613 2 1 
0.0386375 0.0750645 0.0750645 2 1 
0.0386917 0.0750678 0.0750678 2 1 
0.0387458 0.0750711 0.0750711 2 1 
0.0387998 0.0750744 0.0750744 2 1 
0.0388537 0.0750777 0.0750777 2 1 
0.0389075 0.0750811 0.0750811 2 1 
0.0389612 0.0750844 0.0750844 2 1 
0.0390148 0.0750878 0.0750878 2 1 
0.0390683 0.0750912 0.0750912 2 1 
0.0391217 0.0750946 0.0750946 2 1 
0.039175 0.0750981 0.0750981 2 1 
0.0392282 0.0751016 0.0751016 2 1 
0.0392812 0.0751051 0.0751051 2 1 
0.0393342 0.0751086 0.0751086 2 1 
0.039387 0.0751121 0.0751121 2 1 
0.0394397 0.0751157 0.0751157 2 1 
0.0394923 0.0751193 0.0751193 2 1 
0.0395447 0.0751229 0.0751229 2 1 
0.039597 0.0751265 0.0751265 2 1 
0.0396491 0.0751301 0.0751301 2 1 
0.0397011 0.0751338 0.0751338 2 1 
0.039753 0.0751375 0.0751375 2 1 
0.0398047 0.0751412 0.0751412 2 1 
0.0398562 0.075145 0.075145 2 1 
0.0399076 0.0751488 0.0751488 2 1 
0.0399588 0.0751526 0.0751526 2 1 
0.0400099 0.0751564 0.0751564 2 1 
0.0400608 0.0751603 0.0751603 2 1 
0.0401114 0.0751641 0.0751641 2 1 
0.040162 0.075168 0.075168 2 1 
0.0402123 0.075172 0.075172 2 1 
0.0402624 0.0751759 0.0751759 2 1 
0.0403124 0.0751799 0.0751799 2 1 
0.0403621 0.0751839 0.0751839 2 1 
0.0404116 0.075188 0.075188 2 1 
0.0404609 0.075192 0.075192 2 1 
0.0405101 0.0751961 0.0751961 2 1 
0.0405589 0.0752002 0.0752002 2 1 
0.0406076 0.0752044 0.0752044 2 1 
0.0406561 0.0752086 0.0752086 1 1 
0.0407043 0.0752128 0.0752128 1 1 
0.0407523 0.075217 0.075217 1 1 
0.0408 0.0752213 0.0752213 1 1 
0.0408475 0.0752256 0.0752256 1 1 
0.0408947 0.0752299 0.0752299 1 1 
0.0409417 0.0752342 0.0752342 1 1 
0.0409885 0.0752386 0.0752386 1 1 
0.041035 0.075243 0.075243 1 1 
0.0410812 0.0752474 0.0752474 1 1 
0.0411271 0.0752519 0.0752519 1 1 
0.0411728 0.0752564 0.0752564 1 1 
0.0412182 0.0752609 0.0752609 1 1 
0.0412633 0.0752655 0.0752655 1 1 
0.0413082 0.0752701 0.0752701 1 1 
0.0413527 0.0752747 0.0752747 1 1 
0.041397 0.0752793 0.0752793 1 1 
0.041441 0.075284 0.075284 1 1 
0.0414846 0.0752887 0.0752887 1 1 
0.041528 0.0752934 0.0752934 1 1 
0.0415711 0.0752982 0.0752982 1 1 
0.0416139 0.075303 0.075303 1 1 
0.0416563 0.0753078 0.0753078 1 1 
0.0416985 0.0753127 0.0753127 1 1 
0.0417403 0.0753176 0.0753176 1 1 
0.0417818 0.0753225 0.0753225 1 1 
0.0418231 0.0753274 0.0753274 1 1 
0.0418639 0.0753324 0.0753324 1 1 
0.0419045 0.0753374 0.0753374 1 1 
0.0419448 0.0753424 0.0753424 1 1 
0.0419847 0.0753475 0.0753475 1 1 
0.0420243 0.0753526 0.0753526 1 1 
0.0420635 0.0753577 0.0753577 1 1 
0.0421025 0.0753628 0.0753628 1 1 
0.0421411 0.075368 0.075368 1 1 
0.0421794 0.0753732 0.0753732 1 1 
0.0422174 0.0753784 0.0753784 1 1 
0.042255 0.0753837 0.0753837 1 1 
0.0422923 0.075389 0.075389 1 1 
0.0423292 0.0753943 0.0753943 1 1 
0.0423659 0.0753996 0.0753996 1 1 
0.0424022 0.075405 0.075405 1 1 
0.0424382 0.0754104 0.0754104 1 1 
0.0424738 0.0754158 0.0754158 1 1 
0.0425091 0.0754213 0.0754213 1 1 
0.0425441 0.0754267 0.0754267 1 1 
0.0425788 0.0754322 0.0754322 1 1 
0.0426131 0.0754378 0.0754378 1 1 
0.0426471 0.0754433 0.0754433 1 1 
0.0426808 0.0754489 0.0754489 1 1 
0.0427142 0.0754545 0.0754545 1 1 
0.0427472 0.0754602 0.0754602 1 1 
0.0427799 0.0754658 0.0754658 1 1 
0.0428123 0.0754715 0.0754715 1 1 
0.0428444 0.0754772 0.0754772 1 1 
0.0428762 0.075483 0.075483 1 1 
0.0429077 0.0754888 0.0754888 1 1 
0.0429388 0.0754945 0.0754945 1 1 
0.0429697 0.0755004 0.0755004 1 1 
0.0430002 0.0755062 0.0755062 1 1 
0.0430305 0.0755121 0.0755121 1 1 
0.0430604 0.075518 0.075518 1 1 
0.0430901 0.0755239 0.0755239 1 1 
0.0431194 0.0755298 0.0755298 1 1 
0.0431485 0.0755358 0.0755358 1 1 
0.0431773 0.0755418 0.0755418 1 1 
0.0432057 0.0755478 0.0755478 1 1 
0.0432339 0.0755539 0.0755539 1 1 
0.0432618 0.0755599 0.0755599 1 1 
0.0432895 0.075566 0.075566 1 1 
0.0433168 0.0755721 0.0755721 1 1 
0.0433439 0.0755783 0.0755783 1 1 
0.0433708 0.0755844 0.0755844 1 1 
0.0433973 0.0755906 0.0755906 1 1 
0.0434236 0.0755969 0.0755969 1 1 
0.0434496 0.0756031 0.0756031 1 1 
0.0434754 0.0756094 0.0756094 1 1 
0.0435009 0.0756156 0.0756156 1 1 
0.0435262 0.075622 0.075622 1 1 
0.0435512 0.0756283 0.0756283 1 1 
0.043576 0.0756346 0.0756346 1 1 
0.0436005 0.075641 0.075641 1 1 
0.0436248 0.0756474 0.0756474 1 1 
0.0436488 0.0756539 0.0756539 1 1 
0.0436727 0.0756603 0.0756603 1 1 
0.0436963 0.0756668 0.0756668 1 1 
0.0437196 0.0756733 0.0756733 1 1 
0.0437428 0.0756798 0.0756798 1 1 
0.0437657 0.0756864 0.0756864 1 1 
0.0437884 0.075693 0.075693 1 1 
0.0438109 0.0756996 0.0756996 1 1 
0.0438332 0.0757062 0.0757062 1 1 
0.0438552 0.0757129 0.0757129 1 1 
0.0438771 0.0757195 0.0757195 1 1 
0.0438987 0.0757262 0.0757262 1 1 
0.0439202 0.075733 0.075733 1 1 
0.0439415 0.0757397 0.0757397 1 1 
0.0439625 0.0757465 0.0757465 1 1 
0.0439834 0.0757533 0.0757533 1 1 
0.0440041 0.0757601 0.0757601 1 1 
0.0440246 0.075767 0.075767 1 1 
0.0440449 0.0757738 0.0757738 1 1 
0.0440651 0.0757808 0.0757808 1 1 
0.044085 0.0757877 0.0757877 1 1 
0.0441048 0.0757946 0.0757946 1 1 
0.0441244 0.0758016 0.0758016 1 1 
0.0441439 0.0758086 0.0758086 1 1 
0.0441632 0.0758157 0.0758157 1 1 
0.0441823 0.0758227 0.0758227 1 1 
0.0442012 0.0758298 0.0758298 1 1 
0.04422 0.0758369 0.0758369 1 1 
0.0442387 0.0758441 0.0758441 1 1 
0.0442572 0.0758512 0.0758512 1 1 
0.0442755 0.0758584 0.0758584 1 1 
0.0442937 0.0758657 0.0758657 1 1 
0.0443117 0.0758729 0.0758729 1 1 
0.0443296 0.0758802 0.0758802 1 1 
0.0443474 0.0758875 0.0758875 1 1 
0.044365 0.0758948 0.0758948 1 1 
0.0443824 0.0759022 0.0759022 1 1 
0.0443998 0.0759096 0.0759096 1 1 
0.044417 0.075917 0.075917 1 1 
0.0444341 0.0759245 0.0759245 1 1 
0.044451 0.075932 0.075932 1 1 
0.0444678 0.0759395 0.0759395 1 1 
0.0444845 0.075947 0.075947 1 1 
0.0445011 0.0759546 0.0759546 1 1 
0.0445175 0.0759622 0.0759622 1 1 
0.0445339 0.0759698 0.0759698 1 1 
0.0445501 0.0759775 0.0759775 1 1 
0.0445662 0.0759852 0.0759852 1 1 
0.0445822 0.0759929 0.0759929 1 1 
0.044598 0.0760007 0.0760007 1 1 
0.0446138 0.0760085 0.0760085 1 1 
0.0446295 0.0760163 0.0760163 1 1 
0.044645 0.0760242 0.0760242 1 1 
0.0446605 0.0760321 0.0760321 1 1 
0.0446758 0.07604 0.07604 1 1 
0.0446911 0.0760479 0.0760479 1 1 
0.0447062 0.0760559 0.0760559 1 1 
0.0447213 0.076064 0.076064 1 1 
0.0447363 0.076072 0.076072 1 1 
0.0447511 0.0760801 0.0760801 1 1 
0.0447659 0.0760882 0.0760882 1 1 
0.0447806 0.0760964 0.0760964 1 1 
0.0447952 0.0761046 0.0761046 1 1 
0.0448097 0.0761129 0.0761129 1 1 
0.0448241 0.0761211 0.0761211 1 1 
0.0448385 0.0761294 0.0761294 1 1 
0.0448528 0.0761378 0.0761378 1 1 
0.0448669 0.0761462 0.0761462 1 1 
0.0448811 0.0761546 0.0761546 1 1 
0.0448951 0.0761631 0.0761631 1 1 
0.044909 0.0761716 0.0761716 1 1 
0.0449229 0.0761801 0.0761801 1 1 
0.0449367 0.0761887 0.0761887 1 1 
0.0449505 0.0761973 0.0761973 1 1 
0.0449641 0.076206 0.076206 1 1 
0.0449777 0.0762147 0.0762147 1 1 
0.0449913 0.0762234 0.0762234 1 1 
0.0450047 0.0762322 0.0762322 1 1 
0.0450181 0.076241 0.076241 1 1 
0.0450315 0.0762499 0.0762499 1 1 
0.0450448 0.0762588 0.0762588 1 1 
0.045058 0.0762678 0.0762678 1 1 
0.0450711 0.0762768 0.0762768 1 1 
0.0450842 0.0762858 0.0762858 1 1 
0.0450973 0.0762949 0.0762949 1 1 
0.0451103 0.076304 0.076304 1 1 
0.0451232 0.0763132 0.0763132 1 1 
0.0451361 0.0763224 0.0763224 1 1 
0.0451489 0.0763317 0.0763317 1 1 
0.0451617 0.076341 0.076341 1 1 
0.0451744 0.0763504 0.0763504 1 1 
0.0451871 0.0763598 0.0763598 1 1 
0.0451997 0.0763692 0.0763692 1 1 
0.0452123 0.0763787 0.0763787 1 1 
0.0452249 0.0763883 0.0763883 1 1 
0.0452374 0.0763979 0.0763979 1 1 
0.0452498 0.0764076 0.0764076 1 1 
0.0452622 0.0764173 0.0764173 1 1 
0.0452746 0.0764271 0.0764271 1 1 
0.0452869 0.0764369 0.0764369 1 1 
0.0452992 0.0764467 0.0764467 1 1 
0.0453115 0.0764567 0.0764567 1 1 
0.0453237 0.0764666 0.0764666 1 1 
0.0453359 0.0764767 0.0764767 1 1 
0.0453481 0.0764867 0.0764867 1 1 
0.0453602 0.0764969 0.0764969 1 1 
0.0453723 0.0765071 0.0765071 1 1 
0.0453843 0.0765173 0.0765173 1 1 
0.0453964 0.0765277 0.0765277 1 1 
0.0454084 0.076538 0.076538 1 1 
0.0454204 0.0765484 0.0765484 1 1 
0.0454323 0.0765589 0.0765589 1 1 
0.0454442 0.0765695 0.0765695 1 1 
0.0454561 0.0765801 0.0765801 1 1 
0.045468 0.0765908 0.0765908 1 1 
0.0454798 0.0766015 0.0766015 1 1 
0.0454917 0.0766123 0.0766123 1 1 
0.0455035 0.0766232 0.0766232 1 1 
0.0455153 0.0766341 0.0766341 1 1 
0.045527 0.0766451 0.0766451 1 1 
0.0455388 0.0766561 0.0766561 1 1 
0.0455505 0.0766673 0.0766673 1 1 
0.0455623 0.0766784 0.0766784 1 1 
0.045574 0.0766897 0.0766897 1 1 
0.0455857 0.076701 0.076701 1 1 
0.0455973 0.0767124 0.0767124 1 1 
0.045609 0.0767239 0.0767239 1 1 
0.0456207 0.0767354 0.0767354 1 1 
0.0456323 0.0767471 0.0767471 1 1 
0.0456439 0.0767587 0.0767587 1 1 
0.0456556 0.0767705 0.0767705 1 1 
0.0456672 0.0767823 0.0767823 1 1 
0.0456788 0.0767942 0.0767942 1 1 
0.0456904 0.0768062 0.0768062 1 1 
0.045702 0.0768183 0.0768183 1 1 
0.0457136 0.0768304 0.0768304 1 1 
0.0457252 0.0768427 0.0768427 1 1 
0.0457368 0.076855 0.076855 1 1 
0.0457484 0.0768674 0.0768674 1 1 
0.04576 0.0768798 0.0768798 1 1 
0.0457716 0.0768924 0.0768924 1 1 
0.0457832 0.076905 0.076905 1 1 
0.0457948 0.0769177 0.0769177 1 1 
0.0458064 0.0769306 0.0769306 1 1 
0.045818 0.0769435 0.0769435 1 1 
0.0458297 0.0769564 0.0769564 1 1 
0.0458413 0.0769695 0.0769695 1 1 
0.0458529 0.0769827 0.0769827 1 1 
0.0458646 0.0769959 0.0769959 1 1 
0.0458762 0.0770093 0.0770093 1 1 
0.0458879 0.0770228 0.0770228 1 1 
0.0458996 0.0770363 0.0770363 1 1 
0.0459112 0.0770499 0.0770499 1 1 
0.0459229 0.0770637 0.0770637 1 1 
0.0459347 0.0770775 0.0770775 1 1 
0.0459464 0.0770915 0.0770915 1 1 
0.0459582 0.0771055 0.0771055 1 1 
0.0459699 0.0771196 0.0771196 1 1 
0.0459817 0.0771339 0.0771339 1 1 
0.0459935 0.0771483 0.0771483 1 1 
0.0460053 0.0771627 0.0771627 1 1 
0.0460172 0.0771773 0.0771773 1 1 
0.0460291 0.077192 0.077192 1 1 
0.046041 0.0772068 0.0772068 1 1 
0.0460529 0.0772217 0.0772217 1 1 
0.0460648 0.0772367 0.0772367 1 1 
0.0460768 0.0772518 0.0772518 1 1 
0.0460888 0.0772671 0.0772671 1 1 
0.0461009 0.0772825 0.0772825 1 1 
0.0461129 0.077298 0.077298 1 1 
0.046125 0.0773136 0.0773136 1 1 
0.0461371 0.0773293 0.0773293 1 1 
0.0461493 0.0773452 0.0773452 1 1 
0.0461615 0.0773612 0.0773612 1 1 
0.0461737 0.0773774 0.0773774 1 1 
0.046186 0.0773936 0.0773936 1 1 
0.0461983 0.07741 0.07741 1 1 
0.0462107 0.0774265 0.0774265 1 1 
0.0462231 0.0774432 0.0774432 1 1 
0.0462355 0.07746 0.07746 1 1 
0.046248 0.077477 0.077477 1 1 
0.0462605 0.0774941 0.0774941 1 1 
0.0462731 0.0775113 0.0775113 1 1 
0.0462857 0.0775287 0.0775287 1 1 
0.0462984 0.0775462 0.0775462 1 1 
0.0463111 0.0775639 0.0775639 1 1 
0.0463239 0.0775817 0.0775817 1 1 
0.0463367 0.0775997 0.0775997 1 1 
0.0463496 0.0776179 0.0776179 1 1 
0.0463625 0.0776362 0.0776362 1 1 
0.0463755 0.0776547 0.0776547 1 1 
0.0463885 0.0776733 0.0776733 1 1 
0.0464016 0.0776921 0.0776921 1 1 
0.0464148 0.0777111 0.0777111 1 1 
0.0464281 0.0777303 0.0777303 1 1 
0.0464413 0.0777496 0.0777496 1 1 
0.0464547 0.0777691 0.0777691 1 1 
0.0464681 0.0777888 0.0777888 1 1 
0.0464816 0.0778087 0.0778087 1 1 
0.0464952 0.0778287 0.0778287 1 1 
0.0465089 0.077849 0.077849 1 1 
0.0465226 0.0778694 0.0778694 1 1 
0.0465364 0.07789 0.07789 1 1 
0.0465502 0.0779109 0.0779109 1 1 
0.0465642 0.0779319 0.0779319 1 1 
0.0465782 0.0779531 0.0779531 1 1 
0.0465923 0.0779746 0.0779746 1 1 
0.0466065 0.0779963 0.0779963 1 1 
0.0466208 0.0780181 0.0780181 1 1 
0.0466352 0.0780402 0.0780402 1 1 
0.0466497 0.0780625 0.0780625 1 1 
0.0466642 0.0780851 0.0780851 1 1 
0.0466789 0.0781078 0.0781078 1 1 
0.0466936 0.0781308 0.0781308 1 1 
0.0467085 0.0781541 0.0781541 1 1 
0.0467234 0.0781776 0.0781776 1 1 
0.0467385 0.0782013 0.0782013 1 1 
0.0467537 0.0782253 0.0782253 1 1 
0.0467689 0.0782495 0.0782495 1 1 
0.0467843 0.078274 0.078274 1 1 
0.0467998 0.0782987 0.0782987 1 1 
0.0468154 0.0783237 0.0783237 1 1 
0.0468311 0.078349 0.078349 1 1 
0.046847 0.0783746 0.0783746 1 1 
0.0468629 0.0784004 0.0784004 1 1 
0.046879 0.0784265 0.0784265 1 1 
0.0468953 0.0784529 0.0784529 1 1 
0.0469116 0.0784796 0.0784796 1 1 
0.0469281 0.0785066 0.0785066 1 1 
0.0469447 0.078534 0.078534 1 1 
0.0469615 0.0785616 0.0785616 1 1 
0.0469784 0.0785895 0.0785895 1 1 
0.0469954 0.0786178 0.0786178 1 1 
0.0470126 0.0786464 0.0786464 1 1 
0.04703 0.0786753 0.0786753 1 1 
0.0470475 0.0787046 0.0787046 1 1 
0.0470651 0.0787342 0.0787342 1 1 
0.0470829 0.0787642 0.0787642 1 1 
0.0471009 0.0787945 0.0787945 1 1 
0.0471191 0.0788252 0.0788252 1 1 
0.0471374 0.0788563 0.0788563 1 1 
0.0471559 0.0788878 0.0788878 1 1 
0.0471746 0.0789196 0.0789196 1 1 
0.0471935 0.0789519 0.0789519 1 1 
0.0472125 0.0789845 0.0789845 1 1 
0.0472318 0.0790176 0.0790176 1 1 
0.0472512 0.0790511 0.0790511 1 1 
0.0472708 0.079085 0.079085 1 1 
0.0472907 0.0791193 0.0791193 1 1 
0.0473108 0.0791541 0.0791541 1 1 
0.047331 0.0791894 0.0791894 1 1 
0.0473515 0.0792251 0.0792251 1 1 
0.0473722 0.0792613 0.0792613 1 1 
0.0473932 0.079298 0.079298 1 1 
0.0474144 0.0793351 0.0793351 1 1 
0.0474358 0.0793728 0.0793728 1 1 
0.0474575 0.079411 0.079411 1 1 
0.0474794 0.0794497 0.0794497 1 1 
0.0475016 0.079489 0.079489 1 1 
0.047524 0.0795288 0.0795288 1 1 
0.0475467 0.0795692 0.0795692 1 1 
0.0475697 0.0796101 0.0796101 1 1 
0.0475929 0.0796517 0.0796517 1 1 
0.0476165 0.0796938 0.0796938 1 1 
0.0476404 0.0797365 0.0797365 1 1 
0.0476645 0.0797799 0.0797799 1 1 
0.047689 0.0798239 0.0798239 1 1 
0.0477137 0.0798686 0.0798686 1 1 
0.0477388 0.0799139 0.0799139 1 1 
0.0477643 0.07996 0.07996 1 1 
0.0477901 0.0800067 0.0800067 1 1 
0.0478162 0.0800541 0.0800541 1 1 
0.0478427 0.0801023 0.0801023 1 1 
0.0478695 0.0801513 0.0801513 1 1 
0.0478968 0.080201 0.080201 1 1 
0.0479244 0.0802515 0.0802515 1 1 
0.0479524 0.0803028 0.0803028 1 1 
0.0479808 0.0803549 0.0803549 1 1 
0.0480096 0.0804079 0.0804079 1 1 
0.0480389 0.0804617 0.0804617 1 1 
0.0480686 0.0805165 0.0805165 1 1 
0.0480987 0.0805722 0.0805722 1 1 
0.0481294 0.0806288 0.0806288 1 1 
0.0481604 0.0806863 0.0806863 1 1 
0.048192 0.0807449 0.0807449 1 1 
0.0482241 0.0808045 0.0808045 1 1 
0.0482567 0.0808651 0.0808651 1 1 
0.0482898 0.0809267 0.0809267 1 1 
0.0483235 0.0809895 0.0809895 1 1 
0.0483577 0.0810534 0.0810534 1 1 
0.0483925 0.0811185 0.0811185 1 1 
0.0484278 0.0811847 0.0811847 1 1 
0.0484638 0.0812522 0.0812522 1 1 
0.0485004 0.0813209 0.0813209 1 1 
0.0485377 0.0813909 0.0813909 1 1 
0.0485756 0.0814622 0.0814622 1 1 
0.0486142 0.0815349 0.0815349 1 1 
0.0486534 0.081609 0.081609 1 1 
0.0486934 0.0816846 0.0816846 1 1 
0.0487342 0.0817616 0.0817616 1 1 
0.0487757 0.0818401 0.0818401 1 1 
0.048818 0.0819203 0.0819203 1 1 
0.0488611 0.082002 0.082002 1 1 
0.048905 0.0820854 0.0820854 1 1 
0.0489498 0.0821706 0.0821706 1 1 
0.0489955 0.0822575 0.0822575 1 1 
0.0490421 0.0823463 0.0823463 1 1 
0.0490897 0.0824369 0.0824369 1 1 
0.0491382 0.0825295 0.0825295 1 1 
0.0491878 0.0826241 0.0826241 1 1 
0.0492383 0.0827207 0.0827207 1 1 
0.04929 0.0828195 0.0828195 1 1 
0.0493428 0.0829205 0.0829205 1 1 
0.0493967 0.0830238 0.0830238 1 1 
0.0494518 0.0831295 0.0831295 1 1 
0.0495081 0.0832375 0.0832375 1 1 
0.0495657 0.0833481 0.0833481 1 1 
0.0496246 0.0834613 0.0834613 1 1 
0.0496848 0.0835772 0.0835772 1 1 
0.0497465 0.0836958 0.0836958 1 1 
0.0498096 0.0838173 0.0838173 1 1 
0.0498742 0.0839418 0.0839418 1 1 
0.0499403 0.0840694 0.0840694 1 1 
0.0500081 0.0842002 0.0842002 1 1 
0.0500775 0.0843342 0.0843342 1 1 
0.0501487 0.0844717 0.0844717 1 1 
0.0502217 0.0846127 0.0846127 1 1 
0.0502965 0.0847574 0.0847574 1 1 
0.0503732 0.0849058 0.0849058 1 1 
0.0504519 0.0850582 0.0850582 1 1 
0.0505327 0.0852147 0.0852147 1 1 
0.0506157 0.0853754 0.0853754 1 1 
0.0507008 0.0855405 0.0855405 1 1 
0.0507883 0.0857101 0.0857101 1 1 
0.0508782 0.0858844 0.0858844 1 1 
0.0509705 0.0860636 0.0860636 1 1 
0.0510655 0.0862478 0.0862478 1 1 
0.051163 0.0864373 0.0864373 1 1 
0.0512634 0.0866323 0.0866323 1 1 
0.0513666 0.0868328 0.0868328 1 1 
0.0514728 0.0870392 0.0870392 1 1 
0.0515821 0.0872517 0.0872517 1 1 
0.0516946 0.0874704 0.0874704 1 1 
0.0518104 0.0876955 0.0876955 1 1 
0.0519296 0.0879274 0.0879274 1 1 
0.0520523 0.0881662 0.0881662 1 1 
0.0521788 0.0884122 0.0884122 1 1 
0.052309 0.0886656 0.0886656 1 1 
0.0524431 0.0889267 0.0889267 1 1 
0.0525813 0.0891956 0.0891956 1 1 
0.0527236 0.0894727 0.0894727 1 1 
0.0528703 0.0897581 0.0897581 1 1 
0.0530213 0.0900521 0.0900521 1 1 
0.0531769 0.090355 0.090355 1 1 
0.0533371 0.090667 0.090667 1 1 
0.0535022 0.0909882 0.0909882 1 1 
0.0536721 0.0913189 0.0913189 1 1 
0.0538469 0.0916593 0.0916593 1 1 
0.0540269 0.0920095 0.0920095 1 1 
0.054212 0.0923698 0.0923698 1 1 
0.0544024 0.0927403 0.0927403 1 1 
0.0545981 0.093121 0.093121 1 1 
0.0547992 0.0935122 0.0935122 1 1 
0.0550057 0.0939138 0.0939138 1 1 
0.0552176 0.0943259 0.0943259 1 1 
0.055435 0.0947486 0.0947486 1 1 
0.0556579 0.0951817 0.0951817 1 1 
0.0558861 0.0956253 0.0956253 1 1 
0.0561198 0.0960794 0.0960794 1 1 
0.0563588 0.0965437 0.0965437 1 1 
0.0566032 0.0970182 0.0970182 1 1 
0.0568527 0.0975026 0.0975026 1 1 
0.0571074 0.0979969 0.0979969 1 1 
0.057367 0.0985008 0.0985008 1 1 
0.0576316 0.099014 0.099014 1 1 
0.057901 0.0995364 0.0995364 1 1 
0.058175 0.100068 0.100068 1 1 
0.0584535 0.100607 0.100607 1 1 
0.0587363 0.101155 0.101155 1 1 
0.0590234 0.101711 0.101711 1 1 
0.0593145 0.102275 0.102275 1 1 
0.0596094 0.102846 0.102846 1 1 
0.0599081 0.103424 0.103424 1 1 
0.0602104 0.104009 0.104009 1 1 
0.0605161 0.1046 0.1046 1 1 
0.060825 0.105197 0.105197 1 1 
0.0611371 0.1058 0.1058 1 1 
0.0614521 0.106409 0.106409 1 1 
0.0617699 0.107022 0.107022 1 1 
0.0620904 0.107641 0.107641 1 1 
0.0624135 0.108265 0.108265 1 1 
0.062739 0.108893 0.108893 1 1 
0.0630668 0.109525 0.109525 1 1 
0.0633968 0.110161 0.110161 1 1 
0.0637288 0.110801 0.110801 1 1 
0.0640629 0.111445 0.111445 1 1 
0.0643988 0.112092 0.112092 1 1 
0.0647365 0.112742 0.112742 1 1 
0.0650758 0.113396 0.113396 1 1 
0.0654168 0.114052 0.114052 1 1 
0.0657593 0.114711 0.114711 1 1 
0.0661032 0.115373 0.115373 1 1 
0.0664485 0.116037 0.116037 1 1 
0.0667952 0.116703 0.116703 1 1 
0.067143 0.117372 0.117372 1 1 
0.0674921 0.118042 0.118042 1 1 
0.0678422 0.118715 0.118715 1 1 
0.0681934 0.11939 0.11939 1 1 
0.0685457 0.120066 0.120066 1 1 
0.0688989 0.120744 0.120744 1 1 
0.069253 0.121423 0.121423 1 1 
0.0696081 0.122105 0.122105 1 1 
0.0699639 0.122787 0.122787 1 1 
0.0703206 0.123471 0.123471 1 1 
0.070678 0.124156 0.124156 1 1 
0.0710362 0.124843 0.124843 1 1 
0.0713951 0.125531 0.125531 1 1 
0.0717546 0.126219 0.126219 1 1 
0.0721148 0.126909 0.126909 1 1 
0.0724756 0.1276 0.1276 1 1 
0.072837 0.128292 0.128292 1 1 
0.0731989 0.128985 0.128985 1 1 
0.0735614 0.129679 0.129679 1 1 
0.0739244 0.130373 0.130373 1 1 
0.0742879 0.131069 0.131069 1 1 
0.0746519 0.131765 0.131765 1 1 
0.0750164 0.132462 0.132462 1 1 
0.0753813 0.13316 0.13316 1 1 
0.0757466 0.133858 0.133858 1 1 
0.0761123 0.134557 0.134557 1 1 
0.0764784 0.135257 0.135257 1 1 
0.0768449 0.135957 0.135957 1 1 
0.0772117 0.136658 0.136658 1 1 
0.0775789 0.137359 0.137359 1 1 
0.0779465 0.138061 0.138061 1 1 
0.0783144 0.138763 0.138763 1 1 
0.0786825 0.139466 0.139466 1 1 
0.079051 0.140169 0.140169 1 1 
0.0794198 0.140873 0.140873 1 1 
0.0797889 0.141577 0.141577 1 1 
0.0801582 0.142282 0.142282 1 1 
0.0805278 0.142987 0.142987 1 1 
0.0808977 0.143692 0.143692 1 1 
0.0812678 0.144398 0.144398 1 1 
0.0816381 0.145104 0.145104 1 1 
0.0820087 0.145811 0.145811 1 1 
0.0823795 0.146518 0.146518 1 1 
0.0827505 0.147225 0.147225 1 1 
0.0831217 0.147932 0.147932 1 1 
0.0834931 0.14864 0.14864 1 1 
0.0838647 0.149348 0.149348 1 1 
0.0842365 0.150056 0.150056 1 1 
0.0846085 0.150765 0.150765 1 1 
0.0849807 0.151474 0.151474 1 1 
0.085353 0.152183 0.152183 1 1 
0.0857256 0.152892 0.152892 1 1 
0.0860982 0.153601 0.153601 1 1 
0.0864711 0.154311 0.154311 1 1 
0.0868441 0.155021 0.155021 1 1 
0.0872172 0.155731 0.155731 1 1 
0.0875905 0.156441 0.156441 1 1 
0.0879639 0.157152 0.157152 1 1 
0.0883375 0.157863 0.157863 1 1 
0.0887112 0.158574 0.158574 1 1 
0.089085 0.159285 0.159285 1 1 
0.089459 0.159996 0.159996 1 1 
0.0898331 0.160707 0.160707 1 1 
0.0902073 0.161419 0.161419 1 1 
0.0905816 0.162131 0.162131 1 1 
0.090956 0.162843 0.162843 1 1 
0.0913305 0.163555 0.163555 1 1 
0.0917052 0.164267 0.164267 1 1 
0.0920799 0.164979 0.164979 1 1 
0.0924548 0.165691 0.165691 1 1 
0.0928298 0.166404 0.166404 1 1 
0.0932048 0.167117 0.167117 1 1 
0.09358 0.167829 0.167829 1 1 
0.0939552 0.168542 0.168542 1 1 
0.0943305 0.169255 0.169255 1 1 
0.0947059 0.169968 0.169968 1 1 
0.0950814 0.170682 0.170682 1 1 
0.095457 0.171395 0.171395 1 1 
0.0958327 0.172108 0.172108 1 1 
0.0962084 0.172822 0.172822 1 1 
0.0965843 0.173535 0.173535 1 1 
0.0969602 0.174249 0.174249 1 1 
0.0973361 0.174963 0.174963 1 1 
0.0977122 0.175677 0.175677 1 1 
0.0980883 0.176391 0.176391 1 1 
0.0984645 0.177105 0.177105 1 1 
0.0988407 0.177819 0.177819 1 1 
0.0992171 0.178533 0.178533 1 1 
0.0995934 0.179247 0.179247 1 1 
0.0999699 0.179962 0.179962 1 1 
0.100346 0.180676 0.180676 1 1 
0.0406561 0.0752086 0.0752086 4 2 
0.0406539 0.0752172 0.0751995 3 2 
0.0406545 0.0752379 0.075179 4 2 
0.0406538 0.0752737 0.0751432 3 2 
0.0405726 0.0773735 0.0731442 3 2 
0.0405785 0.0772903 0.0732199 3 2 
0.0405849 0.0771982 0.073304 3 2 
0.0405909 0.0771061 0.0733885 3 2 
0.0405967 0.0770141 0.0734732 3 2 
0.0406023 0.0769222 0.0735584 3 2 
0.0406075 0.0768305 0.0736436 3 2 
0.0406125 0.0767389 0.0737289 3 2 
0.0406172 0.0766475 0.0738144 3 2 
0.0406216 0.0765562 0.0739002 3 2 
0.0406258 0.0764651 0.0739862 3 2 
0.0406296 0.0763742 0.0740724 3 2 
0.0406332 0.0762833 0.0741589 3 2 
0.0406365 0.0761926 0.0742455 3 2 
0.0406395 0.0761021 0.0743323 3 2 
0.0406422 0.0760117 0.0744193 3 2 
0.0406447 0.0759215 0.0745065 3 2 
0.0406468 0.0758314 0.0745939 3 2 
0.0406487 0.0757415 0.0746815 3 2 
0.0406503 0.0756518 0.0747693 3 2 
0.0406516 0.0755622 0.0748573 3 2 
0.0406526 0.0754728 0.0749455 3 2 
0.0406533 0.0753836 0.0750338 3 2 
0.0406537 0.0752946 0.0751223 3 2 
0.0406537 0.0752894 0.0751274 3 2 
0.0406539 0.0752162 0.0752006 3 2 
0.0406537 0.0753051 0.0751119 3 2 
0.0406532 0.0753941 0.0750234 3 2 
0.0406525 0.0754834 0.074935 3 2 
0.0406515 0.0755728 0.0748469 3 2 
0.0406501 0.0756624 0.074759 3 2 
0.0406485 0.0757522 0.0746712 3 2 
0.0406466 0.075842 0.0745836 3 2 
0.0406444 0.0759321 0.0744962 3 2 
0.0406419 0.0760224 0.074409 3 2 
0.0406392 0.0761127 0.074322 3 2 
0.0406361 0.0762032 0.0742352 3 2 
0.0406328 0.0762939 0.0741487 3 2 
0.0406292 0.0763848 0.0740622 3 2 
0.0406253 0.0764758 0.073976 3 2 
0.0406211 0.0765669 0.07389 3 2 
0.0406167 0.0766584 0.0738044 3 2 
0.0406119 0.0767498 0.0737188 3 2 
0.0406069 0.0768414 0.0736335 3 2 
0.0406016 0.0769331 0.0735482 3 2 
0.0405961 0.077025 0.0734632 3 2 
0.0405902 0.077117 0.0733786 3 2 
0.0405841 0.077209 0.0732944 3 2 
0.0405777 0.0773013 0.0732101 3 2 
0.0405711 0.0773937 0.073126 3 2 
0.0405642 0.0774862 0.073042 3 2 
0.040557 0.0775789 0.0729585 3 2 
0.0405496 0.0776717 0.0728751 3 2 
0.0405419 0.0777647 0.0727922 3 2 
0.040534 0.0778577 0.0727093 3 2 
0.0405258 0.0779509 0.0726268 3 2 
0.0405173 0.0780442 0.0725442 3 2 
0.0405086 0.0781376 0.0724621 3 2 
0.0404996 0.0782311 0.0723802 3 2 
0.0404904 0.0783246 0.0722983 3 2 
0.040481 0.0784183 0.0722168 3 2 
0.0404713 0.0785121 0.0721356 3 2 
0.0404614 0.078606 0.072055 3 2 
0.0404512 0.0787002 0.0719743 3 2 
0.0404409 0.0787945 0.0718939 3 2 
0.0404302 0.0788887 0.0718133 3 2 
0.0404194 0.0789832 0.0717334 3 2 
0.0404083 0.0790778 0.0716537 3 2 
0.040397 0.0791727 0.0715744 3 2 
0.0403855 0.0792675 0.0714951 3 2 
0.0403738 0.0793624 0.0714161 3 2 
0.0403618 0.0794571 0.0713374 3 2 
0.0403497 0.0795522 0.071259 3 2 
0.0403373 0.0796473 0.0711808 3 2 
0.0403247 0.0797425 0.0711028 3 2 
0.040312 0.0798378 0.0710252 3 2 
0.040299 0.0799332 0.0709477 3 2 
0.0402858 0.080029 0.0708711 3 2 
0.0402725 0.0801247 0.0707942 3 2 
0.0402589 0.0802204 0.0707175 3 2 
0.0402452 0.080317 0.0706407 3 2 
0.0402313 0.0804131 0.0705646 3 2 
0.0402172 0.0805093 0.0704888 3 2 
0.0402029 0.0806055 0.0704132 3 2 
0.0401884 0.0807019 0.0703379 3 2 
0.0401738 0.0807984 0.0702628 3 2 
0.040159 0.080895 0.0701883 3 2 
0.0401441 0.0809917 0.0701137 3 2 
0.0401289 0.0810885 0.0700393 3 2 
0.0401137 0.0811853 0.0699653 3 2 
0.0400982 0.0812822 0.0698916 3 2 
0.0400826 0.0813793 0.0698182 3 2 
0.0400669 0.0814762 0.0697445 3 2 
0.040051 0.0815736 0.0696715 3 2 
0.040035 0.0816711 0.0695987 3 2 
0.0400188 0.0817687 0.0695264 3 2 
0.0400025 0.0818664 0.0694541 3 2 
0.039986 0.0819642 0.0693821 3 2 
0.0399694 0.0820623 0.0693107 3 2 
0.0399527 0.0821603 0.0692392 3 2 
0.0399359 0.0822584 0.0691679 3 2 
0.0399189 0.0823565 0.0690968 3 2 
0.0399018 0.0824548 0.0690261 3 2 
0.0398846 0.0825531 0.0689557 3 2 
0.0398673 0.0826509 0.0688853 3 2 
0.0398498 0.0827494 0.0688153 3 2 
0.0398323 0.082848 0.0687456 3 2 
0.0398146 0.0829474 0.0686764 3 2 
0.0397968 0.0830465 0.0686072 3 2 
0.039779 0.0831456 0.0685381 3 2 
0.039761 0.0832448 0.0684697 3 2 
0.0397429 0.0833442 0.0684012 3 2 
0.0397248 0.0834437 0.068333 3 2 
0.0397065 0.0835434 0.0682645 3 2 
0.0396882 0.0836431 0.0681967 3 2 
0.0396698 0.0837429 0.0681292 3 2 
0.0396512 0.0838426 0.0680618 3 2 
0.0396326 0.0839425 0.0679947 3 2 
0.039614 0.0840426 0.0679279 3 2 
0.0395952 0.0841429 0.0678613 3 2 
0.0395764 0.0842432 0.0677949 3 2 
0.0395575 0.0843436 0.0677288 3 2 
0.0395385 0.0844428 0.0676628 3 2 
0.0395194 0.0845434 0.0675971 3 2 
0.0395003 0.0846443 0.0675316 3 2 
0.0394811 0.0847469 0.0674664 3 2 
0.0394619 0.084848 0.0674013 3 2 
0.0394426 0.0849492 0.0673365 3 2 
0.0394232 0.0850505 0.0672716 3 2 
0.0394038 0.0851519 0.0672072 3 2 
0.0393843 0.0852534 0.067143 3 2 
0.0393648 0.0853548 0.0670789 3 2 
0.0393452 0.0854565 0.0670151 3 2 
0.0393255 0.0855583 0.0669515 3 2 
0.0393059 0.0856602 0.0668885 3 2 
0.0392861 0.0857623 0.0668253 3 2 
0.0392663 0.0858645 0.0667622 3 2 
0.0392465 0.0859673 0.0666997 3 2 
0.0392266 0.0860698 0.066637 3 2 
0.0392067 0.0861724 0.0665746 3 2 
0.0391868 0.0862744 0.0665123 3 2 
0.0391668 0.0863772 0.0664503 3 2 
0.0391468 0.0864801 0.0663884 3 2 
0.0391267 0.0865845 0.0663266 3 2 
0.0391066 0.0866879 0.0662651 3 2 
0.0390865 0.0867914 0.0662037 3 2 
0.0390663 0.0868948 0.0661424 3 2 
0.0390461 0.0869985 0.0660814 3 2 
0.0390259 0.0871024 0.0660206 3 2 
0.0390056 0.0872066 0.0659595 3 2 
0.0389854 0.0873107 0.0658991 3 2 
0.0389651 0.0874149 0.0658388 3 2 
0.0389447 0.0875194 0.0657787 3 2 
0.0389244 0.0876239 0.0657188 3 2 
0.038904 0.0877285 0.0656589 3 2 
0.0388836 0.0878333 0.0655995 3 2 
0.0388632 0.0879381 0.06554 3 2 
0.0388427 0.0880431 0.0654806 3 2 
0.0388222 0.0881474 0.0654219 3 2 
0.0388018 0.0882526 0.0653629 3 2 
0.0387812 0.0883579 0.0653039 3 2 
0.0387607 0.0884646 0.0652449 3 2 
0.0387402 0.0885703 0.0651863 3 2 
0.0387196 0.0886762 0.0651278 3 2 
0.038699 0.0887818 0.0650693 3 2 
0.0386784 0.0888879 0.0650111 3 2 
0.0386578 0.0889942 0.064953 3 2 
0.0386372 0.0891003 0.064895 3 2 
0.0386166 0.0892069 0.0648372 3 2 
0.0385959 0.0893136 0.0647795 3 2 
0.0385752 0.0894195 0.0647225 3 2 
0.0385546 0.0895265 0.0646651 3 2 
0.0385339 0.0896337 0.0646078 3 2 
0.0385132 0.0897398 0.0645507 3 2 
0.0384924 0.089847 0.0644936 3 2 
0.0384717 0.0899544 0.0644367 3 2 
0.038451 0.0900638 0.0643804 3 2 
0.0384302 0.0901715 0.0643237 3 2 
0.0384095 0.0902794 0.0642671 3 2 
0.0383887 0.0903876 0.0642103 3 2 
0.0383679 0.0904958 0.064154 3 2 
0.0383471 0.0906041 0.0640978 3 2 
0.0383263 0.0907134 0.0640417 3 2 
0.0383055 0.0908221 0.0639857 3 2 
0.0382847 0.0909309 0.0639298 3 2 
0.0382638 0.09104 0.0638749 3 2 
0.038243 0.0911491 0.0638192 3 2 
0.0382221 0.0912584 0.0637636 3 2 
0.0382013 0.0913678 0.0637078 3 2 
0.0381804 0.0914774 0.0636524 3 2 
0.0381595 0.0915871 0.0635971 3 2 
0.0381386 0.0916969 0.0635417 3 2 
0.0381177 0.0918069 0.0634866 3 2 
0.0380968 0.0919171 0.0634316 3 2 
0.0380759 0.0920275 0.0633768 3 2 
0.038055 0.092138 0.063322 3 2 
0.038034 0.0922486 0.0632673 3 2 
0.0380131 0.0923594 0.0632128 3 2 
0.0379921 0.0924704 0.0631583 3 2 
0.0379712 0.0925815 0.0631039 3 2 
0.0379502 0.0926927 0.0630496 3 2 
0.0379292 0.0928042 0.0629954 3 2 
0.0379082 0.0929158 0.0629412 3 2 
0.0378872 0.0930271 0.0628871 3 2 
0.0378662 0.0931391 0.0628332 3 2 
0.0378452 0.0932513 0.0627793 3 2 
0.0378242 0.0933598 0.0627255 3 2 
0.0378031 0.0934722 0.0626717 3 2 
0.0377821 0.093585 0.062618 3 2 
0.037761 0.0937005 0.0625646 3 2 
0.0377399 0.0938133 0.0625111 3 2 
0.0377189 0.0939264 0.0624576 3 2 
0.0376978 0.0940409 0.0624049 3 2 
0.0376767 0.0941544 0.0623515 3 2 
0.0376556 0.094268 0.0622982 3 2 
0.0376344 0.0943824 0.0622455 3 2 
0.0376133 0.0944964 0.0621925 3 2 
0.0375921 0.0946107 0.0621396 3 2 
0.037571 0.0947246 0.0620855 3 2 
0.0375498 0.0948393 0.0620326 3 2 
0.0375286 0.0949541 0.0619798 3 2 
0.0375074 0.095068 0.0619271 3 2 
0.0374862 0.0951832 0.0618744 3 2 
0.0374649 0.0952987 0.0618217 3 2 
0.0374437 0.0954131 0.0617692 3 2 
0.0374224 0.0955289 0.0617167 3 2 
0.0374012 0.095645 0.0616642 3 2 
0.0373799 0.0957609 0.0616124 3 2 
0.0373586 0.0958771 0.06156 3 2 
0.0373372 0.0959935 0.0615076 3 2 
0.0373159 0.0961128 0.0614561 3 2 
0.0372945 0.0962298 0.061404 3 2 
0.0372732 0.0963469 0.0613518 3 2 
0.0372518 0.0964645 0.0612987 3 2 
0.0372304 0.0965821 0.0612466 3 2 
0.0372089 0.0967 0.0611946 3 2 
0.0371875 0.0968171 0.0611427 3 2 
0.037166 0.0969355 0.0610907 3 2 
0.0371445 0.097054 0.0610388 3 2 
0.037123 0.0971711 0.0609876 3 2 
0.0371015 0.0972902 0.0609357 3 2 
0.0370799 0.0974095 0.0608839 3 2 
0.0370584 0.0975269 0.0608329 3 2 
0.0370368 0.0976467 0.0607811 3 2 
0.0370151 0.0977668 0.0607294 3 2 
0.0369935 0.0978856 0.060678 3 2 
0.0369718 0.0980058 0.0606266 3 2 
0.0369501 0.0981263 0.0605752 3 2 
0.0369284 0.0982504 0.0605226 3 2 
0.0369067 0.0983714 0.0604712 3 2 
0.0368849 0.0984926 0.0604199 3 2 
0.0368631 0.0986155 0.0603682 3 2 
0.0368413 0.0987373 0.0603169 3 2 
0.0368194 0.0988594 0.0602656 3 2 
0.0367975 0.098983 0.0602145 3 2 
0.0367756 0.0991056 0.0601631 3 2 
0.0367536 0.0992286 0.0601118 3 2 
0.0367317 0.0993514 0.0600609 3 2 
0.0367096 0.099475 0.0600096 3 2 
0.0366876 0.0995989 0.0599584 3 2 
0.0366655 0.0997212 0.0599076 3 2 
0.0366434 0.0998458 0.0598563 3 2 
0.0366213 0.0999706 0.0598051 3 2 
0.0365991 0.100094 0.059754 3 2 
0.0365768 0.100219 0.0597028 3 2 
0.0365546 0.100345 0.0596517 3 2 
0.0365323 0.100469 0.0596009 3 2 
0.0365099 0.100595 0.0595497 3 2 
0.0364875 0.100722 0.0594986 3 2 
0.0364651 0.100848 0.0594473 3 2 
0.0364427 0.100974 0.0593963 3 2 
0.0364201 0.101102 0.0593453 3 2 
0.0363976 0.101234 0.0592946 3 2 
0.036375 0.101362 0.0592435 3 2 
0.0363523 0.10149 0.0591925 3 2 
0.0363296 0.101621 0.0591416 3 2 
0.0363069 0.10175 0.0590905 3 2 
0.0362841 0.10188 0.0590395 3 2 
0.0362613 0.102011 0.0589886 3 2 
0.0362384 0.102141 0.0589375 3 2 
0.0362154 0.102272 0.0588865 3 2 
0.0361924 0.102403 0.0588356 3 2 
0.0361694 0.102534 0.0587845 3 2 
0.0361463 0.102666 0.0587335 3 2 
0.0361231 0.102798 0.0586826 3 2 
0.0360999 0.102931 0.0586315 3 2 
0.0360766 0.103064 0.0585804 3 2 
0.0360533 0.103197 0.0585294 3 2 
0.0360299 0.103331 0.0584783 3 2 
0.0360064 0.103465 0.0584272 3 2 
0.0359829 0.103598 0.0583762 3 2 
0.0359593 0.103733 0.0583251 3 2 
0.0359356 0.103869 0.0582739 3 2 
0.0359119 0.104001 0.0582236 3 2 
0.0358881 0.104138 0.0581723 3 2 
0.0358643 0.104275 0.058121 3 2 
0.0358404 0.104409 0.058071 3 2 
0.0358164 0.104546 0.0580195 3 2 
0.0357923 0.104684 0.0579681 3 2 
0.0357682 0.104827 0.0579168 3 2 
0.0357439 0.104966 0.0578657 3 2 
0.0357197 0.105105 0.0578147 3 2 
0.0356953 0.105246 0.0577624 3 2 
0.0356709 0.105386 0.0577112 3 2 
0.0356463 0.105526 0.05766 3 2 
0.0356217 0.105669 0.0576082 3 2 
0.0355971 0.105811 0.0575569 3 2 
0.0355723 0.105952 0.0575056 3 2 
0.0355475 0.106098 0.0574536 3 2 
0.0355226 0.106241 0.0574022 3 2 
0.0354976 0.106385 0.0573508 3 2 
0.0354725 0.10653 0.0572986 3 2 
0.0354473 0.106674 0.0572471 3 2 
0.0354221 0.10682 0.0571955 3 2 
0.0353967 0.106964 0.0571436 3 2 
0.0353713 0.10711 0.0570919 3 2 
0.0353458 0.107257 0.0570401 3 2 
0.0353202 0.107402 0.0569887 3 2 
0.0352945 0.10755 0.0569367 3 2 
0.0352688 0.107699 0.0568848 3 2 
0.0352429 0.107845 0.0568336 3 2 
0.035217 0.107994 0.0567815 3 2 
0.0351909 0.108145 0.0567293 3 2 
0.0351648 0.108292 0.0566775 3 2 
0.0351386 0.108443 0.0566253 3 2 
0.0351123 0.108595 0.0565731 3 2 
0.0350859 0.108749 0.0565218 3 2 
0.0350595 0.1089 0.0564699 3 2 
0.0350329 0.109052 0.056418 3 2 
0.0350063 0.109208 0.0563651 3 2 
0.0349795 0.109361 0.0563126 3 2 
0.0349527 0.109514 0.0562601 3 2 
0.0349258 0.109671 0.0562073 3 2 
0.0348988 0.109826 0.056155 3 2 
0.0348718 0.109981 0.0561028 3 2 
0.0348446 0.110137 0.0560502 3 2 
0.0348174 0.110293 0.0559979 3 2 
0.03479 0.110449 0.0559455 3 2 
0.0347626 0.110606 0.0558932 3 2 
0.0347351 0.110764 0.0558403 3 2 
0.0347076 0.110921 0.0557875 3 2 
0.0346799 0.11108 0.0557358 3 2 
0.0346522 0.111239 0.0556827 3 2 
0.0346244 0.111398 0.0556297 3 2 
0.0345965 0.111554 0.0555765 3 2 
0.0345685 0.111713 0.0555234 3 2 
0.0345405 0.111873 0.0554703 3 2 
0.0345124 0.112034 0.055417 3 2 
0.0344842 0.112195 0.055364 3 2 
0.0344559 0.112357 0.0553109 3 2 
0.0344276 0.112512 0.0552577 3 2 
0.0343992 0.112675 0.0552046 3 2 
0.0343707 0.112838 0.0551515 3 2 
0.0343422 0.113001 0.0550983 3 2 
0.0343136 0.113165 0.0550451 3 2 
0.0342849 0.113329 0.0549919 3 2 
0.0342561 0.113491 0.0549381 3 2 
0.0342273 0.113656 0.0548847 3 2 
0.0341985 0.113821 0.0548313 3 2 
0.0341695 0.113986 0.054778 3 2 
0.0341405 0.114151 0.0547245 3 2 
0.0341114 0.114317 0.054671 3 2 
0.0340823 0.114487 0.0546172 3 2 
0.0340531 0.114653 0.0545636 3 2 
0.0340238 0.11482 0.05451 3 2 
0.0339945 0.114987 0.0544561 3 2 
0.0339651 0.115153 0.0544023 3 2 
0.0339356 0.11532 0.0543486 3 2 
0.0339061 0.115485 0.054293 3 2 
0.0338765 0.115653 0.054239 3 2 
0.0338469 0.11582 0.0541849 3 2 
0.0338172 0.115986 0.0541302 3 2 
0.0337874 0.116154 0.0540757 3 2 
0.0337576 0.116321 0.0540211 3 2 
0.0337277 0.116493 0.0539685 3 2 
0.0336978 0.116661 0.0539135 3 2 
0.0336678 0.11683 0.0538585 3 2 
0.0336377 0.11699 0.0538023 3 2 
0.0336076 0.11716 0.0537475 3 2 
0.0335774 0.11733 0.0536926 3 2 
0.0335472 0.117506 0.0536383 3 2 
0.0335169 0.117675 0.053583 3 2 
0.0334865 0.117845 0.0535275 3 2 
0.0334561 0.118008 0.0534727 3 2 
0.0334256 0.118179 0.0534175 3 2 
0.033395 0.118349 0.0533623 3 2 
0.0333644 0.118523 0.0533051 3 2 
0.0333337 0.118692 0.0532494 3 2 
0.033303 0.118862 0.0531937 3 2 
0.0332722 0.119032 0.053138 3 2 
0.0332413 0.119203 0.0530819 3 2 
0.0332104 0.119374 0.0530257 3 2 
0.0331794 0.119544 0.0529695 3 2 
0.0331483 0.119715 0.0529131 3 2 
0.0331172 0.119886 0.0528567 3 2 
0.033086 0.120053 0.0528001 3 2 
0.0330548 0.120223 0.0527435 3 2 
0.0330234 0.120393 0.0526868 3 2 
0.032992 0.120565 0.0526301 3 2 
0.0329606 0.120735 0.0525733 3 2 
0.032929 0.120905 0.0525163 3 2 
0.0328974 0.121082 0.0524586 3 2 
0.0328657 0.121252 0.0524013 3 2 
0.032834 0.121423 0.0523439 3 2 
0.0328021 0.121587 0.0522876 3 2 
0.0327702 0.121758 0.0522297 3 2 
0.0327382 0.121929 0.0521716 3 2 
0.0327062 0.122098 0.0521143 3 2 
0.032674 0.122267 0.0520559 3 2 
0.0326418 0.122436 0.0519974 3 2 
0.0326095 0.122607 0.0519396 3 2 
0.0325771 0.122776 0.0518809 3 2 
0.0325446 0.122947 0.051822 3 2 
0.0325121 0.123117 0.0517638 3 2 
0.0324794 0.123286 0.0517046 3 2 
0.0324467 0.123455 0.0516452 3 2 
0.0324139 0.123626 0.051587 3 2 
0.032381 0.123794 0.0515273 3 2 
0.032348 0.123962 0.0514674 3 2 
0.0323149 0.124137 0.0514071 3 2 
0.0322817 0.124304 0.0513475 3 2 
0.0322484 0.124472 0.0512877 3 2 
0.032215 0.124637 0.0512271 3 2 
0.0321815 0.124803 0.051167 3 2 
0.032148 0.124969 0.0511067 3 2 
0.0321143 0.125143 0.0510444 3 2 
0.0320805 0.125309 0.0509834 3 2 
0.0320466 0.125476 0.0509223 3 2 
0.0320125 0.125633 0.0508626 3 2 
0.0319784 0.125798 0.0508008 3 2 
0.0319442 0.125963 0.0507389 3 2 
0.0319098 0.126127 0.0506785 3 2 
0.0318754 0.126292 0.0506164 3 2 
0.0318408 0.126456 0.0505538 3 2 
0.0318061 0.126618 0.0504916 3 2 
0.0317712 0.126781 0.050429 3 2 
0.0317363 0.126943 0.0503657 3 2 
0.0317012 0.127102 0.0503022 3 2 
0.031666 0.127263 0.0502392 3 2 
0.0316306 0.127424 0.0501759 3 2 
0.0315951 0.127581 0.0501095 3 2 
0.0315595 0.127738 0.0500455 3 2 
0.0315237 0.127896 0.0499813 3 2 
0.0314878 0.128053 0.0499167 3 2 
0.0314518 0.128209 0.0498521 3 2 
0.0314156 0.128365 0.0497871 3 2 
0.0313793 0.12852 0.0497212 3 2 
0.0313428 0.128675 0.0496556 3 2 
0.0313061 0.128828 0.0495897 3 2 
0.0312693 0.128982 0.0495237 3 2 
0.0312323 0.129133 0.0494572 3 2 
0.0311952 0.129283 0.0493904 3 2 
0.0311579 0.129434 0.0493235 3 2 
0.0311205 0.129582 0.0492562 3 2 
0.0310828 0.129728 0.0491886 3 2 
0.031045 0.129874 0.0491214 3 2 
0.0310071 0.130018 0.0490531 3 2 
0.0309689 0.130161 0.0489845 3 2 
0.0309306 0.130303 0.0489159 3 2 
0.0308921 0.130443 0.0488467 3 2 
0.0308534 0.130582 0.0487771 3 2 
0.0308145 0.130714 0.0487081 3 2 
0.0307755 0.13085 0.0486379 3 2 
0.0307363 0.130984 0.0485673 3 2 
0.0306968 0.131118 0.0484991 3 2 
0.0306572 0.131249 0.0484279 3 2 
0.0306174 0.13138 0.0483562 3 2 
0.0305774 0.131515 0.0482852 3 2 
0.0305372 0.131643 0.0482128 3 2 
0.0304969 0.131769 0.0481402 3 2 
0.0304563 0.131893 0.0480674 3 2 
0.0304155 0.132016 0.0479947 3 2 
0.0303746 0.132137 0.0479218 3 2 
0.0303334 0.132257 0.0478474 3 2 
0.0302921 0.132375 0.0477731 3 2 
0.0302506 0.13249 0.0476985 3 2 
0.0302088 0.132603 0.0476237 3 2 
0.0301669 0.132715 0.0475485 3 2 
0.0301249 0.132825 0.047473 3 2 
0.0300826 0.132929 0.0473992 3 2 
0.0300401 0.133034 0.0473237 3 2 
0.0299975 0.133138 0.0472474 3 2 
0.0299547 0.133243 0.0471684 3 2 
0.0299117 0.133344 0.0470917 3 2 
0.0298685 0.133443 0.0470148 3 2 
0.0298252 0.133542 0.0469365 3 2 
0.0297817 0.133637 0.0468589 3 2 
0.0297381 0.13373 0.0467811 3 2 
0.0296942 0.133821 0.0467027 3 2 
0.0296503 0.13391 0.0466243 3 2 
0.0296062 0.133997 0.0465457 3 2 
0.0295619 0.134079 0.0464665 3 2 
0.0295176 0.134161 0.0463873 3 2 
0.0294731 0.134242 0.0463079 3 2 
0.0294284 0.134325 0.0462295 3 2 
0.0293837 0.134404 0.0461495 3 2 
0.0293388 0.134481 0.0460693 3 2 
0.0292938 0.134556 0.0459894 3 2 
0.0292487 0.134628 0.0459088 3 2 
0.0292035 0.134699 0.0458281 3 2 
0.0291582 0.134764 0.0457493 3 2 
0.0291128 0.134831 0.0456682 3 2 
0.0290674 0.134898 0.045587 3 2 
0.0290218 0.134966 0.0455064 3 2 
0.0289762 0.13503 0.0454255 3 2 
0.0289305 0.135093 0.0453445 3 2 
0.0288847 0.135157 0.0452625 3 2 
0.0288389 0.135217 0.0451807 3 2 
0.028793 0.135275 0.0450988 3 2 
0.0287471 0.135326 0.045015 3 2 
0.0287011 0.135381 0.0449332 3 2 
0.0286551 0.135435 0.0448515 3 2 
0.028609 0.135493 0.0447701 3 2 
0.0285629 0.135546 0.0446882 3 2 
0.0285168 0.135598 0.0446064 3 2 
0.0284706 0.13565 0.0445239 3 2 
0.0284244 0.135699 0.0444419 3 2 
0.0283782 0.135748 0.04436 3 2 
0.028332 0.135796 0.0442781 3 2 
0.0282857 0.135843 0.0441961 3 2 
0.0282395 0.135888 0.0441142 3 2 
0.0281932 0.135933 0.0440307 3 2 
0.0281469 0.135976 0.0439486 3 2 
0.0281006 0.13602 0.0438664 3 2 
0.0280543 0.136059 0.0437855 3 2 
0.028008 0.1361 0.0437032 3 2 
0.0279617 0.136142 0.0436209 3 2 
0.0279154 0.136187 0.0435416 3 2 
0.027869 0.136228 0.0434597 3 2 
0.0278227 0.136268 0.0433774 3 2 
0.0277764 0.136309 0.0432926 3 2 
0.0277301 0.136348 0.0432108 3 2 
0.0276839 0.136386 0.0431289 3 2 
0.0276376 0.136424 0.0430459 3 2 
0.0275913 0.136461 0.042964 3 2 
0.0275451 0.136498 0.0428822 3 2 
0.0274988 0.136532 0.0428001 3 2 
0.0274526 0.136567 0.0427183 3 2 
0.0274064 0.136602 0.0426364 3 2 
0.0273602 0.136636 0.0425548 3 2 
0.0273141 0.13667 0.0424731 3 2 
0.0272679 0.136704 0.0423914 3 2 
0.0272218 0.136738 0.0423099 3 2 
0.0271757 0.136773 0.0422284 3 2 
0.0271296 0.136808 0.0421469 3 2 
0.0270835 0.136843 0.0420654 3 2 
0.0270375 0.136877 0.041984 3 2 
0.0269914 0.13691 0.0419027 3 2 
0.0269454 0.136944 0.0418217 3 2 
0.0268995 0.136977 0.0417404 3 2 
0.0268535 0.137009 0.0416592 3 2 
0.0268076 0.13704 0.0415792 3 2 
0.0267617 0.137071 0.0414981 3 2 
0.0267159 0.137101 0.0414171 3 2 
0.02667 0.137125 0.0413372 3 2 
0.0266242 0.137157 0.0412565 3 2 
0.0265785 0.137189 0.0411759 3 2 
0.0265327 0.137219 0.0410931 3 2 
0.026487 0.137248 0.0410125 3 2 
0.0264414 0.137277 0.040932 3 2 
0.0263957 0.137311 0.0408518 3 2 
0.0263501 0.137342 0.0407714 3 2 
0.0263045 0.137372 0.0406912 3 2 
0.026259 0.137403 0.0406106 3 2 
0.0262135 0.137432 0.0405304 3 2 
0.026168 0.13746 0.0404503 3 2 
0.0261226 0.137491 0.0403706 3 2 
0.0260772 0.137519 0.0402906 3 2 
0.0260318 0.137547 0.0402107 3 2 
0.0259865 0.137574 0.0401313 3 2 
0.0259412 0.137601 0.0400516 3 2 
0.025896 0.137628 0.0399719 3 2 
0.0258508 0.137658 0.0398932 3 2 
0.0258056 0.137685 0.0398137 3 2 
0.0257605 0.137712 0.0397343 3 2 
0.0257154 0.137739 0.0396547 3 2 
0.0256703 0.137765 0.0395755 3 2 
0.0256253 0.137791 0.0394964 3 2 
0.0255804 0.13782 0.0394167 3 2 
0.0255355 0.137846 0.0393378 3 2 
0.0254906 0.137872 0.039259 3 2 
0.0254458 0.137897 0.0391806 3 2 
0.025401 0.137925 0.0391019 3 2 
0.0253562 0.137953 0.0390234 3 2 
0.0253115 0.137985 0.038945 3 2 
0.0252669 0.138012 0.0388666 3 2 
0.0252223 0.138039 0.0387884 3 2 
0.0251777 0.138067 0.0387102 3 2 
0.0251332 0.138094 0.0386321 3 2 
0.0250887 0.138121 0.0385542 3 2 
0.0250443 0.138147 0.0384763 3 2 
0.0249999 0.138174 0.0383986 3 2 
0.0249556 0.1382 0.038321 3 2 
0.0249113 0.138225 0.0382434 3 2 
0.0248671 0.138251 0.038166 3 2 
0.0248229 0.138276 0.0380887 3 2 
0.0247788 0.1383 0.0380115 3 2 
0.0247347 0.138325 0.0379344 3 2 
0.0246907 0.13835 0.0378574 3 2 
0.0246468 0.138379 0.0377803 3 2 
0.0246028 0.138405 0.0377035 3 2 
0.024559 0.138432 0.0376268 3 2 
0.0245152 0.138457 0.0375518 3 2 
0.0244714 0.138482 0.0374753 3 2 
0.0244277 0.138507 0.037399 3 2 
0.024384 0.138536 0.0373235 3 2 
0.0243404 0.138562 0.0372474 3 2 
0.0242969 0.138587 0.0371714 3 2 
0.0242534 0.138613 0.0370954 3 2 
0.02421 0.138638 0.0370196 3 2 
0.0241666 0.138663 0.0369439 3 2 
0.0241232 0.138689 0.0368678 3 2 
0.02408 0.138715 0.0367924 3 2 
0.0240368 0.13874 0.0367171 3 2 
0.0239936 0.138766 0.0366426 3 2 
0.0239505 0.138791 0.0365675 3 2 
0.0239075 0.138816 0.0364925 3 2 
0.0238645 0.138842 0.0364163 3 2 
0.0238216 0.138867 0.0363416 3 2 
0.0237787 0.138893 0.0362669 3 2 
0.0237359 0.138919 0.0361916 3 2 
0.0236932 0.138944 0.0361172 3 2 
0.0236505 0.138969 0.0360429 3 2 
0.0236079 0.138995 0.0359684 3 2 
0.0235653 0.13902 0.0358944 3 2 
0.0235228 0.139045 0.0358205 3 2 
0.0234804 0.139066 0.0357487 3 2 
0.023438 0.139091 0.0356751 3 2 
0.0233957 0.139115 0.0356016 3 2 
0.0233534 0.139141 0.0355282 3 2 
0.0233112 0.139166 0.0354549 3 2 
0.0232691 0.139191 0.0353818 3 2 
0.0232271 0.139218 0.0353086 3 2 
0.0231851 0.139245 0.0352357 3 2 
0.0231431 0.139272 0.0351629 3 2 
0.0231012 0.139298 0.0350904 3 2 
0.0230594 0.139325 0.035018 3 2 
0.0230177 0.139351 0.0349456 3 2 
0.022976 0.139377 0.0348722 3 2 
0.0229344 0.139403 0.0348001 3 2 
0.0228929 0.13943 0.0347282 3 2 
0.0228514 0.139456 0.0346567 3 2 
0.02281 0.139483 0.034585 3 2 
0.0227686 0.139509 0.0345135 3 2 
0.0227274 0.139535 0.0344408 3 2 
0.0226862 0.139562 0.0343695 3 2 
0.022645 0.139588 0.0342983 3 2 
0.0226039 0.139614 0.0342272 3 2 
0.0225629 0.139641 0.0341563 3 2 
0.022522 0.139667 0.0340856 3 2 
0.0224811 0.139694 0.0340148 3 2 
0.0224403 0.13972 0.0339443 3 2 
0.0223996 0.139747 0.0338739 3 2 
0.0223589 0.139773 0.0338038 3 2 
0.0223183 0.1398 0.0337337 3 2 
0.0222778 0.139826 0.0336638 3 2 
0.0222374 0.139852 0.0335939 3 2 
0.022197 0.139878 0.0335242 3 2 
0.0221567 0.139904 0.0334547 3 2 
0.0221165 0.139924 0.0333871 3 2 
0.0220763 0.139952 0.0333179 3 2 
0.0220362 0.13998 0.0332488 3 2 
0.0219962 0.140006 0.0331786 3 2 
0.0219562 0.140034 0.0331097 3 2 
0.0219163 0.140063 0.033041 3 2 
0.0218765 0.140089 0.0329724 3 2 
0.0218368 0.140118 0.032904 3 2 
0.0217971 0.140146 0.0328357 3 2 
0.0217576 0.140174 0.0327673 3 2 
0.021718 0.140203 0.0326994 3 2 
0.0216786 0.140231 0.0326316 3 2 
0.0216392 0.140257 0.0325639 3 2 
0.0216 0.140285 0.0324964 3 2 
0.0215607 0.140314 0.032429 3 2 
0.0215216 0.140344 0.032362 3 2 
0.0214825 0.140372 0.032295 3 2 
0.0214435 0.1404 0.0322281 3 2 
0.0214046 0.140429 0.0321613 3 2 
0.0213658 0.140457 0.0320947 3 2 
0.021327 0.140485 0.0320281 3 2 
0.0212883 0.140513 0.0319624 3 2 
0.0212497 0.140541 0.0318961 3 2 
0.0212112 0.140569 0.03183 3 2 
0.0211727 0.140598 0.0317646 3 2 
0.0211343 0.140626 0.0316988 3 2 
0.021096 0.140654 0.0316331 3 2 
0.0210578 0.140681 0.0315673 3 2 
0.0210196 0.140709 0.0315021 3 2 
0.0209815 0.140737 0.031437 3 2 
0.0209435 0.140763 0.0313714 3 2 
0.0209056 0.140794 0.0313066 3 2 
0.0208678 0.140824 0.0312419 3 2 
0.02083 0.140856 0.0311772 3 2 
0.0207923 0.140886 0.0311128 3 2 
0.0207547 0.140917 0.0310486 3 2 
0.0207171 0.140943 0.0309843 3 2 
0.0206797 0.140974 0.0309204 3 2 
0.0206423 0.141005 0.0308566 3 2 
0.020605 0.141031 0.030793 3 2 
0.0205678 0.141062 0.0307295 3 2 
0.0205306 0.141093 0.0306661 3 2 
0.0204936 0.141121 0.0306032 3 2 
0.0204566 0.141153 0.0305401 3 2 
0.0204197 0.141184 0.0304772 3 2 
0.0203829 0.141212 0.0304149 3 2 
0.0203461 0.141244 0.0303523 3 2 
0.0203094 0.141276 0.0302898 3 2 
0.0202729 0.141306 0.0302277 3 2 
0.0202363 0.141338 0.0301655 3 2 
0.0201999 0.14137 0.0301035 3 2 
0.0201636 0.141402 0.0300419 3 2 
0.0201273 0.141434 0.0299802 3 2 
0.0200911 0.141466 0.0299186 3 2 
0.020055 0.141497 0.0298571 3 2 
0.020019 0.14153 0.029796 3 2 
0.019983 0.141562 0.0297351 3 2 
0.0199471 0.141593 0.0296737 3 2 
0.0199114 0.141626 0.029613 3 2 
0.0198756 0.141658 0.0295524 3 2 
0.01984 0.141691 0.0294919 3 2 
0.0198045 0.141723 0.0294316 3 2 
0.019769 0.141756 0.0293715 3 2 
0.0197336 0.141788 0.0293116 3 2 
0.0196983 0.141821 0.0292517 3 2 
0.0196631 0.141854 0.0291921 3 2 
0.0196279 0.141887 0.0291327 3 2 
0.0195929 0.14192 0.0290733 3 2 
0.0195579 0.141953 0.0290141 3 2 
0.019523 0.141986 0.028955 3 2 
0.0194882 0.142019 0.0288961 3 2 
0.0194534 0.142052 0.0288374 3 2 
0.0194188 0.142085 0.0287789 3 2 
0.0193842 0.142118 0.0287205 3 2 
0.0193497 0.142151 0.0286623 3 2 
0.0193153 0.142182 0.0286042 3 2 
0.019281 0.142214 0.0285463 3 2 
0.0192467 0.142247 0.0284885 3 2 
0.0192125 0.142284 0.0284307 3 2 
0.0191784 0.142319 0.0283732 3 2 
0.0191444 0.142354 0.0283158 3 2 
0.0191105 0.142392 0.0282588 3 2 
0.0190766 0.142427 0.0282017 3 2 
0.0190429 0.142461 0.0281447 3 2 
0.0190092 0.142487 0.0280879 3 2 
0.0189756 0.142521 0.0280313 3 2 
0.0189421 0.142557 0.0279749 3 2 
0.0189086 0.142601 0.0279187 3 2 
0.0188753 0.142636 0.0278625 3 2 
0.018842 0.142671 0.0278066 3 2 
0.0188088 0.142701 0.0277509 3 2 
0.0187757 0.142736 0.0276952 3 2 
0.0187426 0.14277 0.0276397 3 2 
0.0187097 0.142812 0.0275844 3 2 
0.0186768 0.142847 0.0275292 3 2 
0.018644 0.142882 0.0274742 3 2 
0.0186113 0.142915 0.027419 3 2 
0.0185787 0.142953 0.0273643 3 2 
0.0185461 0.14299 0.0273097 3 2 
0.0185137 0.143023 0.0272554 3 2 
0.0184813 0.143059 0.0272011 3 2 
0.018449 0.143095 0.027147 3 2 
0.0184167 0.143136 0.0270929 3 2 
0.0183846 0.143172 0.027039 3 2 
0.0183525 0.143208 0.0269853 3 2 
0.0183205 0.143245 0.0269321 3 2 
0.0182886 0.143281 0.0268786 3 2 
0.0182568 0.143318 0.0268253 3 2 
0.018225 0.143356 0.0267723 3 2 
0.0181934 0.143395 0.0267193 3 2 
0.0181618 0.143434 0.0266664 3 2 
0.0181303 0.143472 0.0266135 3 2 
0.0180989 0.143511 0.026561 3 2 
0.0180675 0.14355 0.0265087 3 2 
0.0180363 0.143589 0.0264565 3 2 
0.0180051 0.143628 0.0264044 3 2 
0.017974 0.143667 0.0263525 3 2 
0.0179429 0.143706 0.0263009 3 2 
0.017912 0.143745 0.0262493 3 2 
0.0178811 0.143785 0.0261977 3 2 
0.0178503 0.143824 0.0261466 3 2 
0.0178196 0.143863 0.0260954 3 2 
0.017789 0.143902 0.0260442 3 2 
0.0177584 0.143941 0.0259935 3 2 
0.017728 0.143981 0.0259429 3 2 
0.0176976 0.14402 0.0258923 3 2 
0.0176673 0.144059 0.0258418 3 2 
0.017637 0.144099 0.0257914 3 2 
0.0176069 0.144139 0.0257411 3 2 
0.0175768 0.144179 0.0256912 3 2 
0.0175468 0.144218 0.0256412 3 2 
0.0175169 0.144258 0.0255914 3 2 
0.017487 0.144297 0.0255416 3 2 
0.0174573 0.144337 0.0254921 3 2 
0.0174276 0.144377 0.0254428 3 2 
0.017398 0.144411 0.0253936 3 2 
0.0173684 0.144451 0.0253446 3 2 
0.017339 0.144491 0.0252957 3 2 
0.0173096 0.144533 0.0252472 3 2 
0.0172803 0.144575 0.0251987 3 2 
0.0172511 0.144617 0.0251503 3 2 
0.0172219 0.144662 0.0251018 3 2 
0.0171928 0.144704 0.0250536 3 2 
0.0171639 0.144746 0.0250054 3 2 
0.0171349 0.144783 0.024958 3 2 
0.0171061 0.144826 0.0249103 3 2 
0.0170773 0.144869 0.0248625 3 2 
0.0170486 0.144911 0.0248149 3 2 
0.01702 0.144954 0.0247676 3 2 
0.0169915 0.144996 0.0247205 3 2 
0.016963 0.14504 0.0246726 3 2 
0.0169346 0.145083 0.0246256 3 2 
0.0169063 0.145125 0.0245788 3 2 
0.0168781 0.145166 0.0245322 3 2 
0.0168499 0.145209 0.0244856 3 2 
0.0168218 0.145252 0.0244392 3 2 
0.0167938 0.145294 0.0243932 3 2 
0.0167659 0.145338 0.024347 3 2 
0.016738 0.145381 0.0243009 3 2 
0.0167102 0.145423 0.0242553 3 2 
0.0166825 0.145467 0.0242095 3 2 
0.0166549 0.145511 0.0241638 3 2 
0.0166273 0.145553 0.024118 3 2 
0.0165998 0.145597 0.0240727 3 2 
0.0165724 0.145641 0.0240275 3 2 
0.0165451 0.145684 0.0239824 3 2 
0.0165178 0.145728 0.0239375 3 2 
0.0164906 0.145772 0.0238927 3 2 
0.0164635 0.145816 0.0238475 3 2 
0.0164364 0.14586 0.0238029 3 2 
0.0164094 0.145904 0.0237584 3 2 
0.0163825 0.145949 0.0237142 3 2 
0.0163557 0.145993 0.0236699 3 2 
0.0163289 0.146037 0.0236258 3 2 
0.0163022 0.146082 0.0235823 3 2 
0.0162756 0.146126 0.0235383 3 2 
0.0162491 0.14617 0.0234945 3 2 
0.0162226 0.146215 0.0234514 3 2 
0.0161962 0.14626 0.0234078 3 2 
0.0161698 0.146304 0.0233644 3 2 
0.0161436 0.146349 0.0233215 3 2 
0.0161174 0.146393 0.0232783 3 2 
0.0160912 0.146437 0.0232352 3 2 
0.0160652 0.146478 0.0231928 3 2 
0.0160392 0.146522 0.0231499 3 2 
0.0160133 0.146566 0.0231072 3 2 
0.0159874 0.14662 0.023065 3 2 
0.0159617 0.146665 0.0230225 3 2 
0.015936 0.146709 0.0229802 3 2 
0.0159103 0.146753 0.0229381 3 2 
0.0158848 0.146797 0.0228959 3 2 
0.0158593 0.146842 0.0228539 3 2 
0.0158338 0.146892 0.022812 3 2 
0.0158085 0.146937 0.0227702 3 2 
0.0157832 0.146982 0.0227286 3 2 
0.0157579 0.147029 0.0226875 3 2 
0.0157328 0.147074 0.0226461 3 2 
0.0157077 0.147119 0.0226049 3 2 
0.0156827 0.147165 0.0225634 3 2 
0.0156577 0.147211 0.0225225 3 2 
0.0156328 0.147257 0.0224817 3 2 
0.015608 0.147311 0.0224414 3 2 
0.0155832 0.147357 0.0224009 3 2 
0.0155585 0.147402 0.0223606 3 2 
0.0155339 0.147447 0.02232 3 2 
0.0155094 0.147492 0.0222796 3 2 
0.0154849 0.147539 0.0222394 3 2 
0.0154604 0.147588 0.0221993 3 2 
0.0154361 0.147634 0.0221594 3 2 
0.0154118 0.147683 0.0221195 3 2 
0.0153875 0.147737 0.0220797 3 2 
0.0153634 0.147783 0.0220402 3 2 
0.0153393 0.14783 0.0220008 3 2 
0.0153152 0.147876 0.021962 3 2 
0.0152913 0.147925 0.0219228 3 2 
0.0152674 0.147974 0.0218838 3 2 
0.0152435 0.148025 0.0218439 3 2 
0.0152197 0.148073 0.021805 3 2 
0.015196 0.148122 0.0217662 3 2 
0.0151724 0.14817 0.0217275 3 2 
0.0151488 0.148219 0.021689 3 2 
0.0151252 0.148268 0.0216505 3 2 
0.0151018 0.148316 0.021612 3 2 
0.0150784 0.148365 0.0215738 3 2 
0.015055 0.148414 0.0215356 3 2 
0.0150318 0.148463 0.0214976 3 2 
0.0150085 0.148512 0.0214596 3 2 
0.0149854 0.14856 0.0214218 3 2 
0.0149623 0.148609 0.0213841 3 2 
0.0149393 0.148658 0.0213465 3 2 
0.0149163 0.148706 0.0213089 3 2 
0.0148934 0.148755 0.0212717 3 2 
0.0148705 0.148803 0.0212343 3 2 
0.0148477 0.148852 0.021197 3 2 
0.014825 0.148901 0.02116 3 2 
0.0148023 0.148949 0.021123 3 2 
0.0147797 0.148998 0.021086 3 2 
0.0147572 0.149047 0.0210491 3 2 
0.0147347 0.149096 0.0210125 3 2 
0.0147123 0.149144 0.0209759 3 2 
0.0146899 0.149193 0.0209394 3 2 
0.0146676 0.149242 0.020903 3 2 
0.0146453 0.14929 0.0208667 3 2 
0.0146231 0.14934 0.020831 3 2 
0.014601 0.14939 0.0207948 3 2 
0.0145789 0.149441 0.0207588 3 2 
0.0145569 0.149491 0.0207229 3 2 
0.0145349 0.149542 0.0206871 3 2 
0.014513 0.149593 0.0206513 3 2 
0.0144912 0.149645 0.0206155 3 2 
0.0144694 0.149695 0.02058 3 2 
0.0144477 0.149746 0.0205445 3 2 
0.014426 0.149797 0.0205095 3 2 
0.0144044 0.149848 0.0204744 3 2 
0.0143828 0.149898 0.0204393 3 2 
0.0143613 0.149949 0.020404 3 2 
0.0143399 0.15 0.0203691 3 2 
0.0143185 0.15005 0.0203344 3 2 
0.0142971 0.1501 0.0202995 3 2 
0.0142758 0.150151 0.0202649 3 2 
0.0142546 0.150201 0.0202304 3 2 
0.0142334 0.150251 0.0201958 3 2 
0.0142123 0.150301 0.0201615 3 2 
0.0141913 0.150351 0.0201273 3 2 
0.0141703 0.150402 0.0200928 3 2 
0.0141493 0.150452 0.0200588 3 2 
0.0141284 0.150502 0.0200248 3 2 
0.0141076 0.150551 0.0199912 3 2 
0.0140868 0.150601 0.0199574 3 2 
0.014066 0.15065 0.0199238 3 2 
0.0140453 0.150709 0.0198896 3 2 
0.0140247 0.150761 0.019856 3 2 
0.0140041 0.150812 0.0198225 3 2 
0.0139836 0.150855 0.0197901 3 2 
0.0139631 0.150908 0.0197567 3 2 
0.0139427 0.15096 0.0197234 3 2 
0.0139223 0.151007 0.0196906 3 2 
0.013902 0.15106 0.0196575 3 2 
0.0138817 0.151113 0.0196244 3 2 
0.0138615 0.151161 0.0195912 3 2 
0.0138414 0.151214 0.0195584 3 2 
0.0138213 0.151267 0.0195256 3 2 
0.0138012 0.151316 0.0194927 3 2 
0.0137812 0.151369 0.0194602 3 2 
0.0137612 0.151422 0.0194278 3 2 
0.0137413 0.151473 0.0193956 3 2 
0.0137215 0.151526 0.0193633 3 2 
0.0137016 0.151579 0.0193311 3 2 
0.0136819 0.15163 0.0192991 3 2 
0.0136622 0.151683 0.0192671 3 2 
0.0136425 0.151736 0.0192351 3 2 
0.0136229 0.151787 0.0192033 3 2 
0.0136034 0.15184 0.0191715 3 2 
0.0135838 0.151892 0.0191399 3 2 
0.0135644 0.151942 0.0191083 3 2 
0.013545 0.151995 0.0190769 3 2 
0.0135256 0.152048 0.0190455 3 2 
0.0135063 0.152098 0.0190145 3 2 
0.013487 0.152151 0.0189834 3 2 
0.0134678 0.152204 0.0189523 3 2 
0.0134486 0.152255 0.0189218 3 2 
0.0134295 0.152308 0.0188909 3 2 
0.0134104 0.152361 0.0188601 3 2 
0.0133914 0.152412 0.0188296 3 2 
0.0133724 0.152465 0.018799 3 2 
0.0133535 0.152518 0.0187685 3 2 
0.0133346 0.152569 0.0187386 3 2 
0.0133157 0.152622 0.0187082 3 2 
0.0132969 0.152675 0.0186779 3 2 
0.0132782 0.152727 0.0186486 3 2 
0.0132595 0.15278 0.0186185 3 2 
0.0132408 0.152833 0.0185883 3 2 
0.0132222 0.152884 0.0185564 3 2 
0.0132036 0.152937 0.0185261 3 2 
0.0131851 0.15299 0.0184959 3 2 
0.0131667 0.153042 0.0184642 3 2 
0.0131482 0.153095 0.0184342 3 2 
0.0131298 0.153147 0.0184044 3 2 
0.0131115 0.153199 0.0183753 3 2 
0.0130932 0.153252 0.0183458 3 2 
0.0130749 0.153305 0.0183163 3 2 
0.0130567 0.153357 0.0182894 3 2 
0.0130386 0.15341 0.0182602 3 2 
0.0130204 0.153463 0.0182311 3 2 
0.0130024 0.153515 0.0181984 3 2 
0.0129843 0.153568 0.0181693 3 2 
0.0129663 0.15362 0.0181403 3 2 
0.0129484 0.153673 0.0181112 3 2 
0.0129305 0.153725 0.0180822 3 2 
0.0129126 0.153778 0.0180532 3 2 
0.0128948 0.153831 0.0180267 3 2 
0.012877 0.153883 0.0179982 3 2 
0.0128593 0.153936 0.0179697 3 2 
0.0128416 0.153987 0.0179386 3 2 
0.012824 0.154039 0.0179099 3 2 
0.0128063 0.154091 0.0178814 3 2 
0.0127888 0.154145 0.0178536 3 2 
0.0127713 0.154197 0.0178254 3 2 
0.0127538 0.154249 0.0177972 3 2 
0.0127363 0.154299 0.017769 3 2 
0.0127189 0.15435 0.0177407 3 2 
0.0127016 0.154402 0.0177126 3 2 
0.0126842 0.154454 0.0176844 3 2 
0.012667 0.154505 0.0176566 3 2 
0.0126497 0.15456 0.0176289 3 2 
0.0126325 0.154615 0.0176006 3 2 
0.0126154 0.154669 0.0175728 3 2 
0.0125983 0.154723 0.0175451 3 2 
0.0125812 0.154777 0.0175176 3 2 
0.0125641 0.154831 0.01749 3 2 
0.0125471 0.154884 0.0174625 3 2 
0.0125302 0.154936 0.0174361 3 2 
0.0125133 0.15499 0.0174087 3 2 
0.0124964 0.155043 0.0173813 3 2 
0.0124795 0.155095 0.017354 3 2 
0.0124627 0.155148 0.0173268 3 2 
0.012446 0.155202 0.0172997 3 2 
0.0124292 0.155255 0.0172729 3 2 
0.0124126 0.155308 0.0172459 3 2 
0.0123959 0.155361 0.0172189 3 2 
0.0123793 0.155414 0.0171929 3 2 
0.0123627 0.155467 0.017166 3 2 
0.0123462 0.15552 0.0171392 3 2 
0.0123297 0.155572 0.0171124 3 2 
0.0123132 0.155625 0.0170858 3 2 
0.0122968 0.155678 0.0170592 3 2 
0.0122804 0.155731 0.0170333 3 2 
0.0122641 0.155783 0.0170068 3 2 
0.0122477 0.155836 0.0169804 3 2 
0.0122315 0.155889 0.0169544 3 2 
0.0122152 0.155941 0.0169281 3 2 
0.012199 0.155994 0.0169019 3 2 
0.0121829 0.156047 0.0168762 3 2 
0.0121667 0.156099 0.0168501 3 2 
0.0121506 0.156151 0.016824 3 2 
0.0121346 0.156205 0.0167987 3 2 
0.0121186 0.156257 0.0167728 3 2 
0.0121026 0.156309 0.0167469 3 2 
0.0120866 0.156362 0.0167219 3 2 
0.0120707 0.156414 0.0166961 3 2 
0.0120548 0.156466 0.0166704 3 2 
0.012039 0.156519 0.0166443 3 2 
0.0120232 0.15657 0.0166187 3 2 
0.0120074 0.156622 0.0165932 3 2 
0.0119916 0.156674 0.0165675 3 2 
0.0119759 0.156726 0.0165422 3 2 
0.0119603 0.156777 0.0165169 3 2 
0.0119446 0.15683 0.0164915 3 2 
0.011929 0.156881 0.0164663 3 2 
0.0119134 0.156932 0.0164413 3 2 
0.0118979 0.156985 0.0164165 3 2 
0.0118824 0.157036 0.0163916 3 2 
0.0118669 0.15709 0.0163668 3 2 
0.0118515 0.157143 0.0163419 3 2 
0.0118361 0.157197 0.0163172 3 2 
0.0118207 0.157251 0.0162926 3 2 
0.0118054 0.157302 0.0162681 3 2 
0.0117901 0.157356 0.0162436 3 2 
0.0117748 0.15741 0.0162192 3 2 
0.0117596 0.157462 0.0161944 3 2 
0.0117444 0.157516 0.01617 3 2 
0.0117292 0.157569 0.0161457 3 2 
0.0117141 0.157621 0.0161217 3 2 
0.0116989 0.157675 0.0160975 3 2 
0.0116839 0.157728 0.0160734 3 2 
0.0116688 0.15778 0.016049 3 2 
0.0116538 0.157833 0.016025 3 2 
0.0116388 0.157886 0.016001 3 2 
0.0116239 0.157939 0.015977 3 2 
0.011609 0.157991 0.0159531 3 2 
0.0115941 0.158044 0.0159294 3 2 
0.0115792 0.158096 0.0159051 3 2 
0.0115644 0.158149 0.0158814 3 2 
0.0115496 0.158201 0.0158578 3 2 
0.0115348 0.158253 0.0158344 3 2 
0.0115201 0.158305 0.0158109 3 2 
0.0115054 0.158358 0.0157875 3 2 
0.0114907 0.15841 0.0157654 3 2 
0.0114761 0.158462 0.0157421 3 2 
0.0114615 0.158514 0.0157189 3 2 
0.0114469 0.158566 0.0156961 3 2 
0.0114323 0.158618 0.0156726 3 2 
0.0114178 0.15867 0.0156491 3 2 
0.0114033 0.158722 0.0156264 3 2 
0.0113889 0.158773 0.015603 3 2 
0.0113744 0.158825 0.0155796 3 2 
0.01136 0.158877 0.0155575 3 2 
0.0113457 0.158928 0.0155343 3 2 
0.0113313 0.15898 0.015511 3 2 
0.011317 0.159032 0.0154884 3 2 
0.0113027 0.159083 0.0154653 3 2 
0.0112885 0.159134 0.0154422 3 2 
0.0112742 0.159186 0.0154193 3 2 
0.01126 0.159237 0.0153963 3 2 
0.0112459 0.159288 0.0153734 3 2 
0.0112317 0.15934 0.0153498 3 2 
0.0112176 0.159391 0.0153271 3 2 
0.0112035 0.159441 0.0153044 3 2 
0.0111895 0.159494 0.0152804 3 2 
0.0111754 0.159544 0.0152579 3 2 
0.0111614 0.159594 0.0152354 3 2 
0.0111475 0.159646 0.0152129 3 2 
0.0111335 0.159696 0.0151906 3 2 
0.0111196 0.159748 0.0151683 3 2 
0.0111057 0.159799 0.0151461 3 2 
0.0110918 0.159851 0.0151239 3 2 
0.011078 0.159904 0.0151018 3 2 
0.0110642 0.159953 0.0150829 3 2 
0.0110504 0.160005 0.0150611 3 2 
0.0110367 0.160057 0.0150393 3 2 
0.0110229 0.160106 0.0150138 3 2 
0.0110092 0.160159 0.0149919 3 2 
0.0109955 0.160211 0.01497 3 2 
0.0109819 0.160261 0.0149482 3 2 
0.0109683 0.160314 0.0149265 3 2 
0.0109547 0.160366 0.0149048 3 2 
0.0109411 0.160417 0.0148841 3 2 
0.0109276 0.160469 0.0148624 3 2 
0.010914 0.160521 0.0148407 3 2 
0.0109006 0.160571 0.0148203 3 2 
0.0108871 0.160623 0.0147987 3 2 
0.0108736 0.160674 0.0147771 3 2 
0.0108602 0.160725 0.0147548 3 2 
0.0108468 0.160776 0.0147334 3 2 
0.0108335 0.160827 0.0147119 3 2 
0.0108201 0.160878 0.0146938 3 2 
0.0108068 0.160929 0.0146723 3 2 
0.0107935 0.160979 0.0146509 3 2 
0.0107803 0.16103 0.0146281 3 2 
0.010767 0.16108 0.0146068 3 2 
0.0107538 0.16113 0.0145856 3 2 
0.0107406 0.161181 0.0145678 3 2 
0.0107275 0.161231 0.014547 3 2 
0.0107143 0.161281 0.0145263 3 2 
0.0107012 0.161332 0.0145027 3 2 
0.0106881 0.161382 0.0144817 3 2 
0.010675 0.161433 0.0144607 3 2 
0.010662 0.161483 0.014441 3 2 
0.010649 0.161533 0.0144205 3 2 
0.010636 0.161583 0.0144 3 2 
0.010623 0.161633 0.0143789 3 2 
0.0106101 0.161683 0.0143581 3 2 
0.0105971 0.161732 0.0143373 3 2 
0.0105842 0.161782 0.0143176 3 2 
0.0105714 0.161831 0.0142973 3 2 
0.0105585 0.16188 0.0142771 3 2 
0.0105457 0.16193 0.0142578 3 2 
0.0105329 0.161979 0.0142376 3 2 
0.0105201 0.162028 0.014217 3 2 
0.0105073 0.162078 0.0141959 3 2 
0.0104946 0.162127 0.0141759 3 2 
0.0104819 0.162175 0.0141559 3 2 
0.0104692 0.162225 0.0141351 3 2 
0.0104565 0.162273 0.0141152 3 2 
0.0104439 0.162322 0.0140953 3 2 
0.0104313 0.162372 0.0140754 3 2 
0.0104187 0.16242 0.0140556 3 2 
0.0104061 0.162469 0.0140358 3 2 
0.0103935 0.162519 0.0140148 3 2 
0.010381 0.162567 0.0139947 3 2 
0.0103685 0.162618 0.0139746 3 2 
0.010356 0.162666 0.0139565 3 2 
0.0103435 0.162716 0.0139365 3 2 
0.0103311 0.162766 0.0139164 3 2 
0.0103186 0.162814 0.0138951 3 2 
0.0103062 0.162864 0.0138753 3 2 
0.0102939 0.162914 0.0138554 3 2 
0.0102815 0.162963 0.013834 3 2 
0.0102692 0.163013 0.0138145 3 2 
0.0102568 0.163063 0.0137951 3 2 
0.0102446 0.16311 0.0137754 3 2 
0.0102323 0.16316 0.0137558 3 2 
0.01022 0.163209 0.0137363 3 2 
0.0102078 0.163257 0.0137177 3 2 
0.0101956 0.163306 0.0136985 3 2 
0.0101834 0.163355 0.0136793 3 2 
0.0101712 0.163403 0.0136601 3 2 
0.0101591 0.163452 0.0136407 3 2 
0.0101469 0.1635 0.0136213 3 2 
0.0101348 0.163549 0.013601 3 2 
0.0101227 0.163597 0.0135819 3 2 
0.0101107 0.163645 0.0135629 3 2 
0.0100986 0.163693 0.0135432 3 2 
0.0100866 0.163741 0.0135242 3 2 
0.0100746 0.163789 0.0135052 3 2 
0.0100626 0.163836 0.0134893 3 2 
0.0100507 0.163884 0.0134705 3 2 
0.0100387 0.163931 0.0134518 3 2 
0.0100268 0.163977 0.0134348 3 2 
0.0100149 0.164024 0.0134157 3 2 
0.010003 0.16407 0.0133966 3 2 
0.00999112 0.164115 0.0133779 3 2 
0.00997927 0.164161 0.0133594 3 2 
0.00996745 0.164209 0.0133407 3 2 
0.00995564 0.164257 0.0133214 3 2 
0.00994385 0.164306 0.013303 3 2 
0.00993208 0.164354 0.0132846 3 2 
0.00992033 0.164398 0.0132659 3 2 
0.0099086 0.164446 0.0132471 3 2 
0.00989688 0.164495 0.0132284 3 2 
0.00988519 0.16454 0.0132107 3 2 
0.00987352 0.164589 0.013192 3 2 
0.00986186 0.164637 0.0131734 3 2 
0.00985022 0.164682 0.0131544 3 2 
0.00983861 0.16473 0.0131358 3 2 
0.00982701 0.164778 0.0131173 3 2 
0.00981543 0.164824 0.0130984 3 2 
0.00980386 0.164872 0.01308 3 2 
0.00979232 0.164919 0.0130616 3 2 
0.00978079 0.164965 0.0130436 3 2 
0.00976929 0.165012 0.0130252 3 2 
0.0097578 0.165059 0.0130069 3 2 
0.00974633 0.165105 0.0129893 3 2 
0.00973487 0.165152 0.0129711 3 2 
0.00972344 0.165199 0.0129529 3 2 
0.00971202 0.165244 0.0129355 3 2 
0.00970062 0.165291 0.0129173 3 2 
0.00968924 0.165337 0.0128992 3 2 
0.00967788 0.165383 0.0128809 3 2 
0.00966653 0.165429 0.0128629 3 2 
0.0096552 0.165475 0.0128449 3 2 
0.00964389 0.165521 0.012827 3 2 
0.0096326 0.165567 0.0128091 3 2 
0.00962132 0.165612 0.0127912 3 2 
0.00961006 0.165658 0.0127734 3 2 
0.00959882 0.165703 0.0127556 3 2 
0.0095876 0.165748 0.0127378 3 2 
0.00957639 0.165794 0.0127202 3 2 
0.0095652 0.165839 0.0127025 3 2 
0.00955403 0.165884 0.0126848 3 2 
0.00954287 0.165929 0.0126672 3 2 
0.00953173 0.165974 0.0126496 3 2 
0.00952061 0.166018 0.012632 3 2 
0.0095095 0.166064 0.0126152 3 2 
0.00949841 0.166108 0.0125976 3 2 
0.00948734 0.166152 0.0125801 3 2 
0.00947628 0.166197 0.0125627 3 2 
0.00946524 0.166241 0.0125452 3 2 
0.00945422 0.166285 0.0125278 3 2 
0.00944321 0.16633 0.0125105 3 2 
0.00943222 0.166373 0.0124932 3 2 
0.00942125 0.166416 0.0124758 3 2 
0.00941029 0.166462 0.0124584 3 2 
0.00939935 0.166505 0.0124411 3 2 
0.00938842 0.166548 0.0124239 3 2 
0.00937751 0.166593 0.012407 3 2 
0.00936662 0.166635 0.0123898 3 2 
0.00935574 0.166678 0.0123727 3 2 
0.00934488 0.166723 0.0123559 3 2 
0.00933403 0.166765 0.0123388 3 2 
0.0093232 0.166807 0.0123217 3 2 
0.00931239 0.166852 0.0123061 3 2 
0.00930159 0.166895 0.0122891 3 2 
0.0092908 0.16694 0.012272 3 2 
0.00928003 0.166982 0.0122552 3 2 
0.00926928 0.167027 0.0122382 3 2 
0.00925854 0.167072 0.0122213 3 2 
0.00924782 0.167114 0.0122053 3 2 
0.00923711 0.167159 0.0121883 3 2 
0.00922642 0.167203 0.0121714 3 2 
0.00921574 0.167245 0.0121555 3 2 
0.00920508 0.16729 0.0121386 3 2 
0.00919443 0.167334 0.0121218 3 2 
0.0091838 0.167376 0.012106 3 2 
0.00917318 0.16742 0.0120892 3 2 
0.00916258 0.167463 0.0120725 3 2 
0.00915199 0.167505 0.0120572 3 2 
0.00914142 0.167548 0.0120405 3 2 
0.00913086 0.167591 0.0120237 3 2 
0.00912032 0.167633 0.0120076 3 2 
0.00910979 0.167676 0.011991 3 2 
0.00909927 0.167719 0.0119743 3 2 
0.00908877 0.167761 0.0119591 3 2 
0.00907829 0.167803 0.0119424 3 2 
0.00906782 0.167846 0.0119258 3 2 
0.00905736 0.167887 0.011909 3 2 
0.00904691 0.16793 0.0118929 3 2 
0.00903648 0.167972 0.0118768 3 2 
0.00902607 0.168013 0.0118607 3 2 
0.00901567 0.168055 0.0118443 3 2 
0.00900528 0.168096 0.0118278 3 2 
0.00899491 0.168138 0.011812 3 2 
0.00898455 0.168179 0.011796 3 2 
0.0089742 0.16822 0.0117801 3 2 
0.00896387 0.168261 0.0117625 3 2 
0.00895355 0.168302 0.0117465 3 2 
0.00894325 0.168343 0.0117307 3 2 
0.00893296 0.168384 0.0117131 3 2 
0.00892268 0.168424 0.0116972 3 2 
0.00891242 0.168465 0.0116814 3 2 
0.00890217 0.168506 0.0116649 3 2 
0.00889193 0.168546 0.0116491 3 2 
0.00888171 0.168586 0.0116333 3 2 
0.0088715 0.168627 0.0116163 3 2 
0.0088613 0.168666 0.0116006 3 2 
0.00885112 0.168706 0.0115848 3 2 
0.00884095 0.168746 0.0115697 3 2 
0.00883079 0.168785 0.0115541 3 2 
0.00882064 0.168824 0.0115384 3 2 
0.00881051 0.168864 0.0115233 3 2 
0.00880039 0.168902 0.0115078 3 2 
0.00879029 0.168943 0.0114922 3 2 
0.00878019 0.168983 0.0114774 3 2 
0.00877011 0.169024 0.0114619 3 2 
0.00876005 0.169065 0.0114464 3 2 
0.00874999 0.169105 0.0114293 3 2 
0.00873995 0.169145 0.0114138 3 2 
0.00872992 0.169185 0.0113984 3 2 
0.0087199 0.169225 0.0113816 3 2 
0.0087099 0.169264 0.0113662 3 2 
0.00869991 0.169304 0.0113509 3 2 
0.00868993 0.169343 0.0113345 3 2 
0.00867996 0.169382 0.0113192 3 2 
0.00867001 0.16942 0.0113039 3 2 
0.00866006 0.169459 0.0112895 3 2 
0.00865013 0.169497 0.0112743 3 2 
0.00864022 0.169535 0.0112591 3 2 
0.00863031 0.169573 0.0112421 3 2 
0.00862042 0.16961 0.0112269 3 2 
0.00861053 0.169648 0.0112117 3 2 
0.00860066 0.169685 0.0111957 3 2 
0.00859081 0.169722 0.0111806 3 2 
0.00858096 0.169758 0.0111654 3 2 
0.00857113 0.169794 0.0111517 3 2 
0.0085613 0.169832 0.0111367 3 2 
0.00855149 0.169871 0.0111216 3 2 
0.00854169 0.169912 0.0111057 3 2 
0.00853191 0.16995 0.0110907 3 2 
0.00852213 0.169989 0.0110757 3 2 
0.00851237 0.170028 0.0110587 3 2 
0.00850261 0.170065 0.0110437 3 2 
0.00849287 0.170103 0.0110287 3 2 
0.00848314 0.17014 0.0110135 3 2 
0.00847342 0.170176 0.0109986 3 2 
0.00846372 0.170213 0.0109837 3 2 
0.00845402 0.170251 0.0109718 3 2 
0.00844433 0.170287 0.0109566 3 2 
0.00843466 0.170324 0.0109414 3 2 
0.008425 0.17036 0.0109268 3 2 
0.00841535 0.170397 0.010912 3 2 
0.00840571 0.170433 0.0108971 3 2 
0.00839608 0.170469 0.0108814 3 2 
0.00838646 0.170505 0.0108668 3 2 
0.00837685 0.170541 0.0108521 3 2 
0.00836726 0.170576 0.0108376 3 2 
0.00835767 0.170611 0.010823 3 2 
0.0083481 0.170646 0.010808 3 2 
0.00833853 0.170681 0.0107935 3 2 
0.00832898 0.170715 0.0107786 3 2 
0.00831944 0.170749 0.0107636 3 2 
0.0083099 0.170783 0.010749 3 2 
0.00830038 0.170819 0.0107341 3 2 
0.00829087 0.170856 0.0107193 3 2 
0.00828137 0.170896 0.0107049 3 2 
0.00827188 0.170931 0.01069 3 2 
0.0082624 0.170966 0.0106752 3 2 
0.00825293 0.171 0.0106582 3 2 
0.00824348 0.171035 0.0106437 3 2 
0.00823403 0.17107 0.0106293 3 2 
0.00822459 0.171096 0.0106139 3 2 
0.00821516 0.171132 0.0105995 3 2 
0.00820574 0.171168 0.0105851 3 2 
0.00819634 0.171204 0.0105713 3 2 
0.00818694 0.171237 0.0105569 3 2 
0.00817755 0.17127 0.0105426 3 2 
0.00816817 0.171303 0.01053 3 2 
0.00815881 0.171335 0.0105158 3 2 
0.00814945 0.171368 0.0105016 3 2 
0.0081401 0.171411 0.0104853 3 2 
0.00813076 0.171444 0.0104709 3 2 
0.00812144 0.171477 0.0104564 3 2 
0.00811212 0.171503 0.0104416 3 2 
0.00810281 0.171534 0.0104272 3 2 
0.00809351 0.171568 0.0104129 3 2 
0.00808422 0.171609 0.0103984 3 2 
0.00807494 0.171642 0.0103842 3 2 
0.00806567 0.171675 0.0103701 3 2 
0.00805641 0.171707 0.0103551 3 2 
0.00804716 0.17174 0.0103409 3 2 
0.00803792 0.171773 0.0103268 3 2 
0.00802869 0.171803 0.0103154 3 2 
0.00801947 0.171836 0.0103011 3 2 
0.00801025 0.171869 0.0102868 3 2 
0.00800105 0.171893 0.0102705 3 2 
0.00799186 0.171926 0.0102564 3 2 
0.00798267 0.171959 0.0102423 3 2 
0.00797349 0.171996 0.0102285 3 2 
0.00796433 0.172028 0.0102145 3 2 
0.00795517 0.17206 0.0102005 3 2 
0.00794602 0.172084 0.0101868 3 2 
0.00793688 0.172117 0.0101728 3 2 
0.00792775 0.172149 0.0101587 3 2 
0.00791863 0.172184 0.0101455 3 2 
0.00790951 0.172215 0.0101314 3 2 
0.00790041 0.172246 0.0101174 3 2 
0.00789131 0.172275 0.0101036 3 2 
0.00788223 0.172305 0.0100896 3 2 
0.00787315 0.172335 0.0100757 3 2 
0.00786408 0.172363 0.0100625 3 2 
0.00785502 0.172392 0.0100485 3 2 
0.00784597 0.172421 0.0100346 3 2 
0.00783693 0.172458 0.0100194 3 2 
0.00782789 0.172488 0.0100056 3 2 
0.00781886 0.172517 0.00999183 3 2 
0.00780985 0.17254 0.00997938 3 2 
0.00780084 0.172571 0.00996554 3 2 
0.00779184 0.172602 0.00995171 3 2 
0.00778285 0.172636 0.00993757 3 2 
0.00777386 0.172665 0.0099238 3 2 
0.00776489 0.172694 0.00991005 3 2 
0.00775592 0.172716 0.00989711 3 2 
0.00774696 0.172747 0.00988336 3 2 
0.00773801 0.172777 0.00986962 3 2 
0.00772907 0.172809 0.00985592 3 2 
0.00772014 0.172837 0.00984223 3 2 
0.00771121 0.172865 0.00982856 3 2 
0.00770229 0.172886 0.00981493 3 2 
0.00769338 0.172916 0.0098013 3 2 
0.00768448 0.172945 0.00978769 3 2 
0.00767559 0.172977 0.00977415 3 2 
0.0076667 0.173004 0.00976057 3 2 
0.00765782 0.173031 0.00974701 3 2 
0.00764895 0.173055 0.00973344 3 2 
0.00764009 0.173081 0.00971993 3 2 
0.00763124 0.173108 0.00970643 3 2 
0.00762239 0.173142 0.0096931 3 2 
0.00761355 0.173168 0.00967963 3 2 
0.00760472 0.173194 0.00966617 3 2 
0.0075959 0.17322 0.00965285 3 2 
0.00758708 0.173245 0.00963942 3 2 
0.00757827 0.17327 0.00962601 3 2 
0.00756947 0.173302 0.00961243 3 2 
0.00756068 0.173328 0.00959911 3 2 
0.00755189 0.173353 0.0095858 3 2 
0.00754312 0.173377 0.00957248 3 2 
0.00753435 0.173401 0.0095592 3 2 
0.00752558 0.173427 0.00954594 3 2 
0.00751683 0.173459 0.0095331 3 2 
0.00750808 0.173483 0.00951992 3 2 
0.00749934 0.173508 0.00950675 3 2 
0.00749061 0.173529 0.00949591 3 2 
0.00748188 0.173556 0.00948271 3 2 
0.00747316 0.173582 0.00946936 3 2 
0.00746445 0.173608 0.00945338 3 2 
0.00745574 0.173631 0.00944022 3 2 
0.00744705 0.173654 0.00942708 3 2 
0.00743836 0.173679 0.00941439 3 2 
0.00742967 0.173703 0.00940121 3 2 
0.007421 0.173729 0.00938804 3 2 
0.00741233 0.173754 0.00937564 3 2 
0.00740366 0.173776 0.00936265 3 2 
0.00739501 0.173799 0.00934967 3 2 
0.00738636 0.173824 0.00933663 3 2 
0.00737772 0.173849 0.00932349 3 2 
0.00736908 0.173874 0.00931036 3 2 
0.00736046 0.173894 0.00929632 3 2 
0.00735184 0.173918 0.00928331 3 2 
0.00734322 0.173943 0.00927031 3 2 
0.00733461 0.173964 0.00925801 3 2 
0.00732601 0.173988 0.00924497 3 2 
0.00731742 0.174013 0.00923195 3 2 
0.00730883 0.174033 0.00921957 3 2 
0.00730025 0.174057 0.00920655 3 2 
0.00729168 0.174081 0.00919355 3 2 
0.00728311 0.174101 0.0091799 3 2 
0.00727455 0.174124 0.00916705 3 2 
0.00726599 0.174148 0.00915422 3 2 
0.00725744 0.174168 0.00914282 3 2 
0.0072489 0.174191 0.00912986 3 2 
0.00724037 0.174214 0.00911691 3 2 
0.00723184 0.174231 0.00910279 3 2 
0.00722331 0.174254 0.00909002 3 2 
0.0072148 0.174277 0.00907726 3 2 
0.00720629 0.174297 0.00906504 3 2 
0.00719778 0.174319 0.00905219 3 2 
0.00718928 0.174341 0.00903935 3 2 
0.00718079 0.174359 0.00902612 3 2 
0.00717231 0.174381 0.00901335 3 2 
0.00716383 0.174402 0.00900059 3 2 
0.00715536 0.174421 0.00898806 3 2 
0.00714689 0.174442 0.00897531 3 2 
0.00713843 0.174463 0.00896258 3 2 
0.00712997 0.174481 0.00894994 3 2 
0.00712152 0.174502 0.00893724 3 2 
0.00711308 0.174523 0.00892455 3 2 
0.00710464 0.174541 0.00891209 3 2 
0.00709621 0.174561 0.00889941 3 2 
0.00708779 0.174581 0.00888675 3 2 
0.00707937 0.174599 0.00887438 3 2 
0.00707095 0.174618 0.00886173 3 2 
0.00706254 0.174638 0.00884909 3 2 
0.00705414 0.174656 0.00883679 3 2 
0.00704575 0.174675 0.00882416 3 2 
0.00703736 0.174694 0.00881155 3 2 
0.00702897 0.17471 0.00879935 3 2 
0.00702059 0.174729 0.00878675 3 2 
0.00701222 0.174747 0.00877416 3 2 
0.00700385 0.174764 0.00876181 3 2 
0.00699549 0.174782 0.00874924 3 2 
0.00698713 0.1748 0.00873669 3 2 
0.00697878 0.174816 0.00872474 3 2 
0.00697043 0.174834 0.00871218 3 2 
0.00696209 0.174852 0.00869965 3 2 
0.00695376 0.174868 0.00868754 3 2 
0.00694543 0.174885 0.00867501 3 2 
0.0069371 0.174902 0.00866251 3 2 
0.00692878 0.174917 0.00865029 3 2 
0.00692047 0.174934 0.0086378 3 2 
0.00691216 0.17495 0.00862533 3 2 
0.00690386 0.174966 0.00861263 3 2 
0.00689556 0.174982 0.0086002 3 2 
0.00688727 0.174998 0.00858778 3 2 
0.00687898 0.175013 0.00857585 3 2 
0.0068707 0.175028 0.00856344 3 2 
0.00686242 0.175044 0.00855104 3 2 
0.00685415 0.175059 0.00853815 3 2 
0.00684588 0.175073 0.00852581 3 2 
0.00683762 0.175088 0.00851349 3 2 
0.00682937 0.175103 0.0085011 3 2 
0.00682112 0.175117 0.00848887 3 2 
0.00681287 0.175131 0.00847665 3 2 
0.00680463 0.175145 0.00846424 3 2 
0.00679639 0.175158 0.00845202 3 2 
0.00678816 0.175172 0.00843981 3 2 
0.00677993 0.175186 0.0084276 3 2 
0.00677171 0.175199 0.00841541 3 2 
0.00676349 0.175211 0.00840324 3 2 
0.00675528 0.175225 0.00839114 3 2 
0.00674708 0.175237 0.008379 3 2 
0.00673887 0.175249 0.00836687 3 2 
0.00673068 0.175262 0.00835508 3 2 
0.00672248 0.175274 0.008343 3 2 
0.00671429 0.175285 0.00833093 3 2 
0.00670611 0.175298 0.00831977 3 2 
0.00669793 0.175308 0.00830776 3 2 
0.00668976 0.175319 0.00829577 3 2 
0.00668159 0.175331 0.008283 3 2 
0.00667342 0.175342 0.00827101 3 2 
0.00666526 0.175355 0.00825903 3 2 
0.00665711 0.175366 0.00824757 3 2 
0.00664896 0.175378 0.00823563 3 2 
0.00664081 0.17539 0.0082237 3 2 
0.00663267 0.175401 0.00821053 3 2 
0.00662453 0.175412 0.00819859 3 2 
0.0066164 0.175424 0.00818666 3 2 
0.00660827 0.175434 0.00817385 3 2 
0.00660014 0.175445 0.0081619 3 2 
0.00659202 0.175455 0.00814997 3 2 
0.00658391 0.17546 0.00813761 3 2 
0.0065758 0.175468 0.00812566 3 2 
0.00656769 0.175476 0.00811372 3 2 
0.00655959 0.175492 0.00810188 3 2 
0.00655149 0.1755 0.00808998 3 2 
0.00654339 0.175508 0.00807809 3 2 
0.0065353 0.175518 0.00806634 3 2 
0.00652722 0.175526 0.00805439 3 2 
0.00651913 0.175533 0.00804245 3 2 
0.00651106 0.175543 0.00803054 3 2 
0.00650298 0.175551 0.00801863 3 2 
0.00649491 0.175558 0.00800672 3 2 
0.00648685 0.175567 0.00799613 3 2 
0.00647879 0.175574 0.00798418 3 2 
0.00647073 0.17558 0.00797225 3 2 
0.00646268 0.175589 0.0079609 3 2 
0.00645463 0.175595 0.00794897 3 2 
0.00644658 0.175601 0.00793705 3 2 
0.00643854 0.175609 0.0079246 3 2 
0.0064305 0.175614 0.00791288 3 2 
0.00642247 0.17562 0.00790117 3 2 
0.00641444 0.175627 0.00788906 3 2 
0.00640641 0.175632 0.00787736 3 2 
0.00639839 0.175636 0.00786567 3 2 
0.00639037 0.175644 0.00785519 3 2 
0.00638236 0.175648 0.00784333 3 2 
0.00637435 0.175652 0.00783148 3 2 
0.00636634 0.175659 0.0078193 3 2 
0.00635834 0.175663 0.00780748 3 2 
0.00635034 0.175666 0.00779568 3 2 
0.00634234 0.175671 0.00778351 3 2 
0.00633435 0.175674 0.00777189 3 2 
0.00632636 0.175676 0.00776028 3 2 
0.00631838 0.175682 0.00774888 3 2 
0.0063104 0.175687 0.0077373 3 2 
0.00630242 0.175692 0.00772573 3 2 
0.00629445 0.175692 0.00771394 3 2 
0.00628648 0.175697 0.00770238 3 2 
0.00627851 0.175702 0.00769083 3 2 
0.00627055 0.175703 0.00767859 3 2 
0.00626259 0.175707 0.00766691 3 2 
0.00625463 0.175711 0.00765524 3 2 
0.00624668 0.175711 0.00764393 3 2 
0.00623873 0.175715 0.00763227 3 2 
0.00623079 0.175718 0.00762062 3 2 
0.00622284 0.175719 0.00760837 3 2 
0.0062149 0.175722 0.00759679 3 2 
0.00620697 0.175724 0.00758521 3 2 
0.00619904 0.175724 0.00757363 3 2 
0.00619111 0.175726 0.00756209 3 2 
0.00618318 0.175727 0.00755055 3 2 
0.00617526 0.175728 0.00753908 3 2 
0.00616734 0.175729 0.00752754 3 2 
0.00615943 0.17573 0.00751602 3 2 
0.00615152 0.17573 0.00750582 3 2 
0.00614361 0.17573 0.00749424 3 2 
0.0061357 0.175729 0.00748267 3 2 
0.0061278 0.175729 0.00747191 3 2 
0.0061199 0.175728 0.00746034 3 2 
0.006112 0.175726 0.00744877 3 2 
0.00610411 0.175726 0.00743788 3 2 
0.00609622 0.175724 0.00742632 3 2 
0.00608833 0.175722 0.00741477 3 2 
0.00608045 0.175721 0.00740247 3 2 
0.00607257 0.175718 0.00739113 3 2 
0.00606469 0.175715 0.0073798 3 2 
0.00605682 0.175713 0.00736781 3 2 
0.00604895 0.17571 0.00735635 3 2 
0.00604108 0.175706 0.0073449 3 2 
0.00603322 0.175703 0.00733395 3 2 
0.00602535 0.175698 0.0073225 3 2 
0.00601749 0.175693 0.00731107 3 2 
0.00600964 0.175689 0.00729973 3 2 
0.00600179 0.175685 0.00728831 3 2 
0.00599394 0.175683 0.0072769 3 2 
0.00598609 0.17568 0.00726567 3 2 
0.00597824 0.175678 0.00725427 3 2 
0.0059704 0.175675 0.00724289 3 2 
0.00596256 0.175671 0.00723163 3 2 
0.00595473 0.175667 0.00722026 3 2 
0.0059469 0.175663 0.0072089 3 2 
0.00593907 0.17566 0.00719785 3 2 
0.00593124 0.175654 0.00718663 3 2 
0.00592342 0.175649 0.00717543 3 2 
0.0059156 0.175643 0.00716427 3 2 
0.00590778 0.175637 0.00715293 3 2 
0.00589996 0.175631 0.0071416 3 2 
0.00589215 0.175624 0.00713001 3 2 
0.00588434 0.175618 0.00711872 3 2 
0.00587653 0.17561 0.00710743 3 2 
0.00586873 0.175602 0.00709734 3 2 
0.00586092 0.175594 0.00708621 3 2 
0.00585312 0.175585 0.00707509 3 2 
0.00584533 0.175571 0.00706291 3 2 
0.00583753 0.175564 0.00705178 3 2 
0.00582974 0.175558 0.00704065 3 2 
0.00582196 0.175558 0.00702875 3 2 
0.00581417 0.175549 0.00701762 3 2 
0.00580639 0.175541 0.00700649 3 2 
0.00579861 0.175521 0.00699506 3 2 
0.00579083 0.175509 0.00698389 3 2 
0.00578305 0.175502 0.00697274 3 2 
0.00577528 0.175503 0.00696351 3 2 
0.00576751 0.175494 0.00695228 3 2 
0.00575975 0.175485 0.00694106 3 2 
0.00575198 0.175471 0.00692822 3 2 
0.00574422 0.175462 0.00691712 3 2 
0.00573646 0.175452 0.00690603 3 2 
0.0057287 0.175434 0.00689558 3 2 
0.00572095 0.175422 0.00688455 3 2 
0.0057132 0.175413 0.00687352 3 2 
0.00570545 0.175407 0.00686172 3 2 
0.0056977 0.175397 0.00685067 3 2 
0.00568995 0.175386 0.00683963 3 2 
0.00568221 0.175374 0.00682848 3 2 
0.00567447 0.175362 0.00681744 3 2 
0.00566673 0.17535 0.0068064 3 2 
0.005659 0.175336 0.00679537 3 2 
0.00565127 0.175324 0.00678435 3 2 
0.00564354 0.175311 0.00677334 3 2 
0.00563581 0.175295 0.00676349 3 2 
0.00562808 0.175282 0.00675255 3 2 
0.00562036 0.175269 0.00674163 3 2 
0.00561264 0.175255 0.00672967 3 2 
0.00560492 0.175241 0.00671872 3 2 
0.0055972 0.175228 0.00670779 3 2 
0.00558949 0.175211 0.00669738 3 2 
0.00558178 0.175197 0.00668648 3 2 
0.00557407 0.175183 0.00667559 3 2 
0.00556637 0.175168 0.00666412 3 2 
0.00555866 0.175153 0.00665312 3 2 
0.00555096 0.175137 0.00664214 3 2 
0.00554326 0.175121 0.00663114 3 2 
0.00553556 0.175105 0.00662018 3 2 
0.00552787 0.175088 0.00660922 3 2 
0.00552018 0.17507 0.00659845 3 2 
0.00551249 0.175052 0.00658759 3 2 
0.0055048 0.175034 0.00657675 3 2 
0.00549711 0.175015 0.00656552 3 2 
0.00548943 0.174999 0.00655461 3 2 
0.00548175 0.174983 0.0065437 3 2 
0.00547407 0.174967 0.00653286 3 2 
0.0054664 0.174948 0.00652197 3 2 
0.00545872 0.174928 0.0065111 3 2 
0.00545105 0.174911 0.00650221 3 2 
0.00544338 0.174891 0.00649145 3 2 
0.00543571 0.174871 0.00648065 3 2 
0.00542805 0.174852 0.00646762 3 2 
0.00542039 0.174831 0.0064568 3 2 
0.00541273 0.174809 0.00644599 3 2 
0.00540507 0.174794 0.00643532 3 2 
0.00539741 0.174772 0.00642455 3 2 
0.00538976 0.17475 0.00641378 3 2 
0.00538211 0.17473 0.00640287 3 2 
0.00537446 0.174708 0.0063921 3 2 
0.00536681 0.174685 0.00638135 3 2 
0.00535916 0.174664 0.00637109 3 2 
0.00535152 0.174644 0.00636037 3 2 
0.00534388 0.174624 0.00634967 3 2 
0.00533624 0.174605 0.00633848 3 2 
0.00532861 0.174584 0.00632771 3 2 
0.00532097 0.174562 0.00631695 3 2 
0.00531334 0.174539 0.00630706 3 2 
0.00530571 0.174516 0.00629628 3 2 
0.00529808 0.174492 0.0062855 3 2 
0.00529046 0.174462 0.00627393 3 2 
0.00528284 0.174437 0.00626322 3 2 
0.00527522 0.174411 0.00625252 3 2 
0.0052676 0.174387 0.00624256 3 2 
0.00525998 0.174365 0.00623182 3 2 
0.00525237 0.174342 0.0062211 3 2 
0.00524475 0.174318 0.00621163 3 2 
0.00523714 0.174295 0.00620099 3 2 
0.00522954 0.174271 0.00619025 3 2 
0.00522193 0.174248 0.00617827 3 2 
0.00521433 0.174223 0.00616767 3 2 
0.00520673 0.174197 0.00615707 3 2 
0.00519913 0.174168 0.00614596 3 2 
0.00519153 0.174141 0.00613535 3 2 
0.00518393 0.174112 0.00612474 3 2 
0.00517634 0.174085 0.00611518 3 2 
0.00516875 0.174056 0.00610464 3 2 
0.00516116 0.174027 0.00609411 3 2 
0.00515358 0.174009 0.00608235 3 2 
0.00514599 0.173981 0.00607177 3 2 
0.00513841 0.173953 0.0060612 3 2 
0.00513083 0.173925 0.00605064 3 2 
0.00512326 0.173896 0.00604008 3 2 
0.00511568 0.173868 0.00602954 3 2 
0.00510811 0.173838 0.00601899 3 2 
0.00510054 0.173809 0.00600846 3 2 
0.00509298 0.173778 0.00599794 3 2 
0.00508541 0.17375 0.00598763 3 2 
0.00507785 0.173719 0.00597708 3 2 
0.00507028 0.173688 0.00596655 3 2 
0.00506272 0.173659 0.00595589 3 2 
0.00505516 0.173629 0.0059454 3 2 
0.00504761 0.173598 0.00593492 3 2 
0.00504006 0.17356 0.00592606 3 2 
0.0050325 0.173531 0.00591566 3 2 
0.00502495 0.173501 0.00590526 3 2 
0.00501741 0.17347 0.00589347 3 2 
0.00500986 0.173439 0.00588297 3 2 
0.00500232 0.173407 0.00587249 3 2 
0.00499479 0.173375 0.00586171 3 2 
0.00498725 0.173342 0.00585129 3 2 
0.00497971 0.173308 0.00584088 3 2 
0.00497218 0.173273 0.00583088 3 2 
0.00496465 0.173238 0.00582043 3 2 
0.00495712 0.173202 0.00580998 3 2 
0.0049496 0.173167 0.00580007 3 2 
0.00494208 0.173135 0.00578962 3 2 
0.00493456 0.173102 0.00577918 3 2 
0.00492704 0.17307 0.00576909 3 2 
0.00491952 0.173035 0.00575877 3 2 
0.00491201 0.172999 0.00574846 3 2 
0.0049045 0.172965 0.00573742 3 2 
0.00489699 0.172929 0.00572711 3 2 
0.00488948 0.172892 0.00571681 3 2 
0.00488198 0.172853 0.00570596 3 2 
0.00487448 0.172814 0.00569564 3 2 
0.00486698 0.172776 0.00568534 3 2 
0.00485948 0.17274 0.00567497 3 2 
0.00485199 0.172705 0.00566468 3 2 
0.00484449 0.172669 0.00565439 3 2 
0.004837 0.172635 0.00564484 3 2 
0.00482952 0.172597 0.0056345 3 2 
0.00482203 0.172558 0.00562417 3 2 
0.00481455 0.172521 0.00561359 3 2 
0.00480707 0.172481 0.00560336 3 2 
0.00479959 0.172442 0.00559314 3 2 
0.00479212 0.172404 0.00558252 3 2 
0.00478464 0.172363 0.00557229 3 2 
0.00477717 0.172323 0.00556208 3 2 
0.0047697 0.172283 0.00555218 3 2 
0.00476224 0.172241 0.00554199 3 2 
0.00475477 0.172199 0.00553181 3 2 
0.00474732 0.172157 0.0055212 3 2 
0.00473986 0.172114 0.00551102 3 2 
0.0047324 0.17207 0.00550085 3 2 
0.00472495 0.172031 0.00549082 3 2 
0.0047175 0.171992 0.00548061 3 2 
0.00471005 0.171952 0.00547041 3 2 
0.00470261 0.171912 0.00546008 3 2 
0.00469517 0.171871 0.00544991 3 2 
0.00468773 0.17183 0.00543975 3 2 
0.00468029 0.171788 0.00542965 3 2 
0.00467285 0.171745 0.0054195 3 2 
0.00466542 0.171702 0.00540936 3 2 
0.00465799 0.171659 0.0053999 3 2 
0.00465057 0.171614 0.00538983 3 2 
0.00464314 0.17157 0.00537977 3 2 
0.00463573 0.171524 0.00536949 3 2 
0.00462831 0.171478 0.00535937 3 2 
0.00462089 0.171432 0.00534925 3 2 
0.00461348 0.171384 0.0053389 3 2 
0.00460607 0.171336 0.00532886 3 2 
0.00459867 0.171289 0.00531883 3 2 
0.00459127 0.171247 0.00530851 3 2 
0.00458386 0.171203 0.00529848 3 2 
0.00457647 0.171159 0.00528845 3 2 
0.00456907 0.171114 0.00527844 3 2 
0.00456167 0.171069 0.00526844 3 2 
0.00455429 0.171023 0.00525844 3 2 
0.0045469 0.170977 0.00524843 3 2 
0.00453952 0.17093 0.00523843 3 2 
0.00453213 0.170883 0.00522843 3 2 
0.00452476 0.170835 0.00521858 3 2 
0.00451738 0.170787 0.0052086 3 2 
0.00451001 0.170738 0.00519862 3 2 
0.00450264 0.170688 0.00519015 3 2 
0.00449527 0.170638 0.00518022 3 2 
0.00448791 0.170587 0.00517022 3 2 
0.00448055 0.170536 0.00515967 3 2 
0.00447319 0.170484 0.0051498 3 2 
0.00446584 0.170433 0.00513993 3 2 
0.00445849 0.170384 0.00512914 3 2 
0.00445114 0.170336 0.00511926 3 2 
0.00444379 0.170288 0.0051094 3 2 
0.00443645 0.170237 0.00510009 3 2 
0.00442911 0.170188 0.00509017 3 2 
0.00442178 0.170138 0.00508027 3 2 
0.00441445 0.170088 0.00507105 3 2 
0.00440712 0.170037 0.00506114 3 2 
0.00439979 0.169985 0.00505125 3 2 
0.00439247 0.169933 0.0050409 3 2 
0.00438515 0.169881 0.00503112 3 2 
0.00437784 0.169828 0.00502134 3 2 
0.00437053 0.169773 0.00501138 3 2 
0.00436322 0.169719 0.00500162 3 2 
0.00435591 0.169664 0.00499186 3 2 
0.00434861 0.169609 0.00498271 3 2 
0.00434131 0.169553 0.00497299 3 2 
0.00433402 0.169497 0.00496328 3 2 
0.00432673 0.169443 0.00495235 3 2 
0.00431944 0.169391 0.00494263 3 2 
0.00431215 0.169338 0.00493291 3 2 
0.00430487 0.169285 0.00492394 3 2 
0.00429759 0.169232 0.00491426 3 2 
0.00429032 0.169177 0.0049046 3 2 
0.00428305 0.169122 0.00489504 3 2 
0.00427578 0.169067 0.0048854 3 2 
0.00426852 0.169011 0.00487568 3 2 
0.00426126 0.168955 0.00486584 3 2 
0.00425401 0.168898 0.00485622 3 2 
0.00424675 0.16884 0.0048466 3 2 
0.00423951 0.168782 0.0048359 3 2 
0.00423226 0.168724 0.00482626 3 2 
0.00422502 0.168664 0.00481663 3 2 
0.00421779 0.168606 0.00480705 3 2 
0.00421055 0.168545 0.00479743 3 2 
0.00420332 0.168484 0.00478783 3 2 
0.0041961 0.168425 0.00477877 3 2 
0.00418888 0.168369 0.00476915 3 2 
0.00418166 0.168312 0.00475955 3 2 
0.00417445 0.168253 0.00475026 3 2 
0.00416724 0.168196 0.00474067 3 2 
0.00416003 0.168138 0.00473109 3 2 
0.00415283 0.168078 0.00472127 3 2 
0.00414563 0.16802 0.00471171 3 2 
0.00413844 0.167961 0.00470217 3 2 
0.00413125 0.167899 0.00469251 3 2 
0.00412407 0.16784 0.00468303 3 2 
0.00411689 0.16778 0.00467356 3 2 
0.00410971 0.167719 0.00466395 3 2 
0.00410254 0.167658 0.00465447 3 2 
0.00409537 0.167596 0.00464501 3 2 
0.00408821 0.167534 0.00463612 3 2 
0.00408105 0.167472 0.00462672 3 2 
0.00407389 0.167409 0.00461732 3 2 
0.00406674 0.167346 0.00460748 3 2 
0.00405959 0.167282 0.0045981 3 2 
0.00405245 0.167217 0.00458872 3 2 
0.00404531 0.167153 0.00457921 3 2 
0.00403818 0.167087 0.00456985 3 2 
0.00403105 0.167021 0.0045605 3 2 
0.00402393 0.166958 0.004551 3 2 
0.0040168 0.166891 0.00454164 3 2 
0.00400969 0.166823 0.0045323 3 2 
0.00400258 0.166758 0.00452305 3 2 
0.00399547 0.166696 0.00451374 3 2 
0.00398837 0.166635 0.00450445 3 2 
0.00398127 0.166568 0.00449513 3 2 
0.00397418 0.166505 0.00448583 3 2 
0.00396709 0.166442 0.00447655 3 2 
0.00396001 0.16638 0.00446732 3 2 
0.00395293 0.166316 0.00445805 3 2 
0.00394585 0.166251 0.00444879 3 2 
0.00393878 0.166182 0.00443993 3 2 
0.00393171 0.166117 0.00443067 3 2 
0.00392465 0.166052 0.00442143 3 2 
0.0039176 0.165986 0.00441194 3 2 
0.00391055 0.165918 0.00440273 3 2 
0.00390351 0.16585 0.00439353 3 2 
0.00389646 0.165784 0.00438434 3 2 
0.00388943 0.165716 0.00437518 3 2 
0.0038824 0.165647 0.00436605 3 2 
0.00387538 0.16558 0.00435685 3 2 
0.00386835 0.16551 0.00434773 3 2 
0.00386134 0.165441 0.00433862 3 2 
0.00385433 0.16537 0.00432977 3 2 
0.00384732 0.165299 0.00432069 3 2 
0.00384032 0.165227 0.00431163 3 2 
0.00383333 0.165157 0.00430237 3 2 
0.00382634 0.165085 0.00429329 3 2 
0.00381936 0.165013 0.00428422 3 2 
0.00381238 0.164945 0.00427535 3 2 
0.0038054 0.164878 0.00426629 3 2 
0.00379843 0.16481 0.00425725 3 2 
0.00379147 0.164738 0.0042487 3 2 
0.00378452 0.164669 0.00423967 3 2 
0.00377756 0.1646 0.00423065 3 2 
0.00377062 0.164529 0.00422116 3 2 
0.00376367 0.164459 0.00421221 3 2 
0.00375674 0.164389 0.00420327 3 2 
0.00374981 0.164317 0.0041943 3 2 
0.00374288 0.164246 0.00418536 3 2 
0.00373596 0.164174 0.00417643 3 2 
0.00372905 0.164102 0.00416774 3 2 
0.00372215 0.164029 0.00415886 3 2 
0.00371524 0.163955 0.00414999 3 2 
0.00370835 0.163882 0.00414075 3 2 
0.00370145 0.163807 0.00413189 3 2 
0.00369457 0.163732 0.00412304 3 2 
0.00368769 0.163659 0.0041143 3 2 
0.00368082 0.163584 0.00410548 3 2 
0.00367395 0.163507 0.00409668 3 2 
0.00366709 0.163433 0.00408839 3 2 
0.00366023 0.163355 0.00407962 3 2 
0.00365338 0.163278 0.00407087 3 2 
0.00364654 0.163205 0.00406151 3 2 
0.0036397 0.163127 0.00405276 3 2 
0.00363287 0.163053 0.00404403 3 2 
0.00362604 0.162982 0.00403536 3 2 
0.00361922 0.16291 0.00402662 3 2 
0.0036124 0.162836 0.0040179 3 2 
0.0036056 0.162759 0.00400915 3 2 
0.0035988 0.162686 0.00400048 3 2 
0.003592 0.162611 0.00399181 3 2 
0.00358521 0.162535 0.00398309 3 2 
0.00357843 0.16246 0.00397445 3 2 
0.00357165 0.162385 0.00396582 3 2 
0.00356488 0.162309 0.00395735 3 2 
0.00355811 0.162232 0.00394875 3 2 
0.00355136 0.162155 0.00394016 3 2 
0.00354461 0.162078 0.0039316 3 2 
0.00353786 0.162 0.00392303 3 2 
0.00353112 0.161922 0.00391449 3 2 
0.00352439 0.161841 0.00390643 3 2 
0.00351766 0.161761 0.00389792 3 2 
0.00351094 0.16168 0.00388942 3 2 
0.00350423 0.1616 0.00388034 3 2 
0.00349752 0.161518 0.00387183 3 2 
0.00349082 0.161436 0.00386332 3 2 
0.00348413 0.161366 0.00385467 3 2 
0.00347744 0.161284 0.0038462 3 2 
0.00347076 0.161201 0.00383775 3 2 
0.00346408 0.161121 0.00382939 3 2 
0.00345742 0.161037 0.00382095 3 2 
0.00345076 0.160959 0.00381253 3 2 
0.0034441 0.160882 0.00380419 3 2 
0.00343745 0.160806 0.00379581 3 2 
0.00343081 0.160729 0.00378745 3 2 
0.00342418 0.160651 0.00377955 3 2 
0.00341755 0.160573 0.00377118 3 2 
0.00341093 0.160495 0.00376281 3 2 
0.00340432 0.160415 0.00375399 3 2 
0.00339772 0.160335 0.00374569 3 2 
0.00339112 0.160255 0.0037374 3 2 
0.00338452 0.160174 0.00372942 3 2 
0.00337794 0.160093 0.00372116 3 2 
0.00337136 0.160012 0.00371292 3 2 
0.00336479 0.15993 0.00370445 3 2 
0.00335822 0.159849 0.0036962 3 2 
0.00335167 0.159767 0.00368797 3 2 
0.00334512 0.159684 0.00367971 3 2 
0.00333858 0.1596 0.00367153 3 2 
0.00333204 0.159516 0.00366336 3 2 
0.00332551 0.159434 0.00365549 3 2 
0.00331899 0.159349 0.00364735 3 2 
0.00331248 0.159264 0.00363923 3 2 
0.00330597 0.159176 0.00363114 3 2 
0.00329948 0.159089 0.00362305 3 2 
0.00329298 0.159002 0.00361497 3 2 
0.0032865 0.158928 0.00360638 3 2 
0.00328002 0.15884 0.0035983 3 2 
0.00327355 0.158753 0.00359023 3 2 
0.00326709 0.158665 0.00358253 3 2 
0.00326064 0.158585 0.00357451 3 2 
0.01 0.0729734 0.0729734 2 1 
0.00999369 0.072972 0.072972 2 1 
0.00998739 0.0729707 0.0729707 2 1 
0.00997478 0.072968 0.072968 2 1 
0.00994959 0.0729626 0.0729626 2 1 
0.00991814 0.0729558 0.0729558 2 1 
0.00988672 0.0729489 0.0729489 2 1 
0.00985535 0.0729421 0.0729421 2 1 
0.00982401 0.0729352 0.0729352 2 1 
0.00979272 0.0729283 0.0729283 2 1 
0.00976147 0.0729213 0.0729213 2 1 
0.00973025 0.0729143 0.0729143 2 1 
0.00969908 0.0729073 0.0729073 2 1 
0.00966794 0.0729003 0.0729003 2 1 
0.00963685 0.0728932 0.0728932 2 1 
0.0096058 0.0728861 0.0728861 2 1 
0.00957478 0.0728789 0.0728789 2 1 
0.00954381 0.0728718 0.0728718 2 1 
0.00951287 0.0728646 0.0728646 2 1 
0.00948198 0.0728573 0.0728573 2 1 
0.00945112 0.07285 0.07285 2 1 
0.00942031 0.0728427 0.0728427 2 1 
0.00938953 0.0728354 0.0728354 2 1 
0.00935879 0.072828 0.072828 2 1 
0.0093281 0.0728206 0.0728206 2 1 
0.00929744 0.0728131 0.0728131 2 1 
0.00926682 0.0728056 0.0728056 2 1 
0.00923624 0.0727981 0.0727981 2 1 
0.0092057 0.0727906 0.0727906 2 1 
0.00917521 0.072783 0.072783 2 1 
0.00914475 0.0727753 0.0727753 2 1 
0.00911433 0.0727677 0.0727677 2 1 
0.00908394 0.07276 0.07276 2 1 
0.0090536 0.0727522 0.0727522 2 1 
0.0090233 0.0727444 0.0727444 2 1 
0.00899304 0.0727366 0.0727366 2 1 
0.00896282 0.0727288 0.0727288 2 1 
0.00893263 0.0727209 0.0727209 2 1 
0.00890249 0.0727129 0.0727129 2 1 
0.00887238 0.0727049 0.0727049 2 1 
0.00884231 0.0726969 0.0726969 2 1 
0.00881229 0.0726889 0.0726889 2 1 
0.0087823 0.0726808 0.0726808 2 1 
0.00875235 0.0726727 0.0726727 2 1 
0.00872244 0.0726645 0.0726645 2 1 
0.00869257 0.0726563 0.0726563 2 1 
0.00866274 0.072648 0.072648 2 1 
0.00863294 0.0726397 0.0726397 2 1 
0.00860319 0.0726314 0.0726314 2 1 
0.00857348 0.072623 0.072623 2 1 
0.0085438 0.0726145 0.0726145 2 1 
0.00851416 0.0726061 0.0726061 2 1 
0.00848457 0.0725976 0.0725976 2 1 
0.00845501 0.072589 0.072589 2 1 
0.00842549 0.0725804 0.0725804 2 1 
0.008396 0.0725717 0.0725717 2 1 
0.00836656 0.072563 0.072563 2 1 
0.00833716 0.0725543 0.0725543 2 1 
0.00830779 0.0725455 0.0725455 2 1 
0.00827846 0.0725367 0.0725367 2 1 
0.00824918 0.0725278 0.0725278 2 1 
0.00821993 0.0725189 0.0725189 2 1 
0.00819072 0.0725099 0.0725099 2 1 
0.00816154 0.0725009 0.0725009 2 1 
0.00813241 0.0724918 0.0724918 2 1 
0.00810332 0.0724827 0.0724827 2 1 
0.00807426 0.0724735 0.0724735 2 1 
0.00804524 0.0724643 0.0724643 2 1 
0.00801626 0.072455 0.072455 2 1 
0.00798732 0.0724457 0.0724457 2 1 
0.00795842 0.0724363 0.0724363 2 1 
0.00792955 0.0724269 0.0724269 2 1 
0.00790073 0.0724174 0.0724174 2 1 
0.00787194 0.0724079 0.0724079 2 1 
0.00784319 0.0723983 0.0723983 2 1 
0.00781448 0.0723887 0.0723887 2 1 
0.0077858 0.072379 0.072379 2 1 
0.00775717 0.0723693 0.0723693 2 1 
0.00772857 0.0723595 0.0723595 2 1 
0.00770001 0.0723496 0.0723496 2 1 
0.00767149 0.0723397 0.0723397 2 1 
0.00764301 0.0723298 0.0723298 2 1 
0.00761457 0.0723197 0.0723197 2 1 
0.00758616 0.0723097 0.0723097 2 1 
0.00755779 0.0722995 0.0722995 2 1 
0.00752946 0.0722893 0.0722893 2 1 
0.00750117 0.0722791 0.0722791 2 1 
0.00747291 0.0722688 0.0722688 2 1 
0.0074447 0.0722584 0.0722584 2 1 
0.00741652 0.072248 0.072248 2 1 
0.00738838 0.0722375 0.0722375 2 1 
0.00736027 0.0722269 0.0722269 2 1 
0.00733221 0.0722163 0.0722163 2 1 
0.00730418 0.0722056 0.0722056 2 1 
0.00727619 0.0721949 0.0721949 2 1 
0.00724824 0.0721841 0.0721841 2 1 
0.00722032 0.0721732 0.0721732 2 1 
0.00719245 0.0721623 0.0721623 2 1 
0.00716461 0.0721513 0.0721513 2 1 
0.00713681 0.0721402 0.0721402 2 1 
0.00710904 0.0721291 0.0721291 2 1 
0.00708131 0.0721179 0.0721179 2 1 
0.00705362 0.0721066 0.0721066 2 1 
0.00702597 0.0720952 0.0720952 2 1 
0.00699836 0.0720838 0.0720838 2 1 
0.00697078 0.0720723 0.0720723 2 1 
0.00694324 0.0720608 0.0720608 2 1 
0.00691574 0.0720492 0.0720492 2 1 
0.00688827 0.0720375 0.0720375 2 1 
0.00686085 0.0720257 0.0720257 2 1 
0.00683346 0.0720139 0.0720139 2 1 
0.0068061 0.0720019 0.0720019 2 1 
0.00677879 0.0719899 0.0719899 2 1 
0.00675151 0.0719779 0.0719779 2 1 
0.00672427 0.0719657 0.0719657 2 1 
0.00669706 0.0719535 0.0719535 2 1 
0.00666989 0.0719412 0.0719412 2 1 
0.00664276 0.0719288 0.0719288 2 1 
0.00661567 0.0719163 0.0719163 2 1 
0.00658861 0.0719038 0.0719038 2 1 
0.00656159 0.0718912 0.0718912 2 1 
0.00653461 0.0718784 0.0718784 2 1 
0.00650767 0.0718657 0.0718657 2 1 
0.00648076 0.0718528 0.0718528 2 1 
0.00645388 0.0718398 0.0718398 2 1 
0.00642705 0.0718268 0.0718268 2 1 
0.00640025 0.0718136 0.0718136 2 1 
0.00637349 0.0718004 0.0718004 2 1 
0.00634676 0.0717871 0.0717871 2 1 
0.00632008 0.0717737 0.0717737 2 1 
0.00629342 0.0717602 0.0717602 2 1 
0.00626681 0.0717466 0.0717466 2 1 
0.00624023 0.0717329 0.0717329 2 1 
0.00621369 0.0717191 0.0717191 2 1 
0.00618718 0.0717053 0.0717053 2 1 
0.00616072 0.0716913 0.0716913 2 1 
0.00613428 0.0716772 0.0716772 2 1 
0.00610789 0.0716631 0.0716631 2 1 
0.00608153 0.0716488 0.0716488 2 1 
0.00605521 0.0716345 0.0716345 2 1 
0.00602892 0.07162 0.07162 2 1 
0.00600267 0.0716054 0.0716054 2 1 
0.00597645 0.0715908 0.0715908 2 1 
0.00595028 0.071576 0.071576 2 1 
0.00592414 0.0715611 0.0715611 2 1 
0.00589803 0.0715462 0.0715462 2 1 
0.00587196 0.0715311 0.0715311 2 1 
0.00584593 0.0715159 0.0715159 2 1 
0.00581993 0.0715006 0.0715006 2 1 
0.00579397 0.0714851 0.0714851 2 1 
0.00576805 0.0714696 0.0714696 2 1 
0.00574216 0.071454 0.071454 2 1 
0.00571631 0.0714382 0.0714382 2 1 
0.00569049 0.0714223 0.0714223 2 1 
0.00566471 0.0714063 0.0714063 2 1 
0.00563896 0.0713902 0.0713902 2 1 
0.00561326 0.071374 0.071374 2 1 
0.00558758 0.0713576 0.0713576 2 1 
0.00556195 0.0713411 0.0713411 2 1 
0.00553634 0.0713245 0.0713245 2 1 
0.00551078 0.0713078 0.0713078 2 1 
0.00548525 0.0712909 0.0712909 2 1 
0.00545976 0.0712739 0.0712739 2 1 
0.0054343 0.0712568 0.0712568 2 1 
0.00540887 0.0712395 0.0712395 2 1 
0.00538349 0.0712221 0.0712221 2 1 
0.00535814 0.0712046 0.0712046 2 1 
0.00533282 0.0711869 0.0711869 2 1 
0.00530754 0.0711691 0.0711691 2 1 
0.00528229 0.0711511 0.0711511 2 1 
0.00525709 0.071133 0.071133 2 1 
0.00523191 0.0711148 0.0711148 2 1 
0.00520677 0.0710964 0.0710964 2 1 
0.00518167 0.0710779 0.0710779 2 1 
0.0051566 0.0710592 0.0710592 2 1 
0.00513157 0.0710404 0.0710404 2 1 
0.00510657 0.0710214 0.0710214 2 1 
0.00508161 0.0710022 0.0710022 2 1 
0.00505668 0.0709829 0.0709829 2 1 
0.00503179 0.0709634 0.0709634 2 1 
0.00500694 0.0709438 0.0709438 2 1 
0.00498211 0.070924 0.070924 2 1 
0.00495733 0.0709041 0.0709041 2 1 
0.00493258 0.0708839 0.0708839 2 1 
0.00490786 0.0708636 0.0708636 2 1 
0.00488318 0.0708432 0.0708432 2 1 
0.00485853 0.0708225 0.0708225 2 1 
0.00483392 0.0708017 0.0708017 2 1 
0.00480935 0.0707807 0.0707807 2 1 
0.00478481 0.0707595 0.0707595 2 1 
0.0047603 0.0707381 0.0707381 2 1 
0.00473583 0.0707166 0.0707166 2 1 
0.00471139 0.0706948 0.0706948 2 1 
0.00468699 0.0706729 0.0706729 2 1 
0.00466262 0.0706508 0.0706508 2 1 
0.00463829 0.0706284 0.0706284 2 1 
0.00461399 0.0706059 0.0706059 2 1 
0.00458973 0.0705832 0.0705832 2 1 
0.0045655 0.0705602 0.0705602 2 1 
0.00454131 0.0705371 0.0705371 2 1 
0.00451715 0.0705137 0.0705137 2 1 
0.00449303 0.0704902 0.0704902 2 1 
0.00446894 0.0704664 0.0704664 2 1 
0.00444488 0.0704424 0.0704424 2 1 
0.00442086 0.0704181 0.0704181 2 1 
0.00439687 0.0703937 0.0703937 2 1 
0.00437292 0.070369 0.070369 2 1 
0.00434901 0.070344 0.070344 2 1 
0.00432512 0.0703189 0.0703189 2 1 
0.00430127 0.0702935 0.0702935 2 1 
0.00427746 0.0702678 0.0702678 2 1 
0.00425368 0.0702419 0.0702419 2 1 
0.00422993 0.0702158 0.0702158 2 1 
0.00420622 0.0701894 0.0701894 2 1 
0.00418254 0.0701627 0.0701627 2 1 
0.0041589 0.0701358 0.0701358 2 1 
0.00413529 0.0701086 0.0701086 2 1 
0.00411172 0.0700812 0.0700812 2 1 
0.00408818 0.0700534 0.0700534 2 1 
0.00406467 0.0700254 0.0700254 2 1 
0.0040412 0.0699971 0.0699971 2 1 
0.00401776 0.0699685 0.0699685 2 1 
0.00399436 0.0699397 0.0699397 2 1 
0.00397099 0.0699105 0.0699105 2 1 
0.00394765 0.069881 0.069881 2 1 
0.00392435 0.0698512 0.0698512 2 1 
0.00390108 0.0698211 0.0698211 2 1 
0.00387784 0.0697907 0.0697907 2 1 
0.00385464 0.06976 0.06976 2 1 
0.00383148 0.069729 0.069729 2 1 
0.00380834 0.0696976 0.0696976 2 1 
0.00378525 0.0696659 0.0696659 2 1 
0.00376218 0.0696338 0.0696338 2 1 
0.00373915 0.0696014 0.0696014 2 1 
0.00371615 0.0695687 0.0695687 2 1 
0.00369319 0.0695355 0.0695355 2 1 
0.00367026 0.0695021 0.0695021 2 1 
0.00364736 0.0694682 0.0694682 2 1 
0.0036245 0.069434 0.069434 2 1 
0.00360167 0.0693994 0.0693994 2 1 
0.00357888 0.0693644 0.0693644 2 1 
0.00355612 0.069329 0.069329 2 1 
0.00353339 0.0692932 0.0692932 2 1 
0.0035107 0.0692569 0.0692569 2 1 
0.00348804 0.0692203 0.0692203 2 1 
0.00346541 0.0691832 0.0691832 2 1 
0.00344282 0.0691458 0.0691458 2 1 
0.00342026 0.0691078 0.0691078 2 1 
0.00339774 0.0690694 0.0690694 2 1 
0.00337524 0.0690306 0.0690306 2 1 
0.00335279 0.0689913 0.0689913 2 1 
0.00333036 0.0689515 0.0689515 2 1 
0.00330797 0.0689113 0.0689113 2 1 
0.00328562 0.0688706 0.0688706 2 1 
0.0032633 0.0688293 0.0688293 2 1 
0.00324101 0.0687876 0.0687876 2 1 
0.00321875 0.0687453 0.0687453 2 1 
0.00319653 0.0687025 0.0687025 2 1 
0.00317434 0.0686592 0.0686592 2 1 
0.00315219 0.0686153 0.0686153 2 1 
0.00313007 0.0685709 0.0685709 2 1 
0.00310798 0.0685259 0.0685259 2 1 
0.00308593 0.0684803 0.0684803 2 1 
0.00306392 0.0684341 0.0684341 2 1 
0.00304193 0.0683874 0.0683874 2 1 
0.00301998 0.06834 0.06834 2 1 
0.00299807 0.068292 0.068292 2 1 
0.00297618 0.0682433 0.0682433 2 1 
0.00295434 0.068194 0.068194 2 1 
0.00293252 0.0681441 0.0681441 2 1 
0.00291074 0.0680935 0.0680935 2 1 
0.002889 0.0680421 0.0680421 2 1 
0.00286729 0.0679901 0.0679901 2 1 
0.00284561 0.0679374 0.0679374 2 1 
0.00282397 0.0678839 0.0678839 2 1 
0.00280236 0.0678296 0.0678296 2 1 
0.00278079 0.0677747 0.0677747 2 1 
0.00275925 0.0677189 0.0677189 2 1 
0.00273775 0.0676623 0.0676623 2 1 
0.00271628 0.0676049 0.0676049 2 1 
0.00269485 0.0675467 0.0675467 2 1 
0.00267345 0.0674877 0.0674877 2 1 
0.00265209 0.0674278 0.0674278 2 1 
0.00263077 0.0673669 0.0673669 2 1 
0.00260948 0.0673052 0.0673052 2 1 
0.00258822 0.0672426 0.0672426 2 1 
0.00258646 0.0672374 0.0672374 2 1 
0.00256524 0.0671737 0.0671737 1 1 
0.00254406 0.0671091 0.0671091 1 1 
0.00252292 0.0670435 0.0670435 1 1 
0.00250181 0.0669768 0.0669768 1 1 
0.00248074 0.0669092 0.0669092 1 1 
0.00245971 0.0668405 0.0668405 1 1 
0.00243872 0.0667707 0.0667707 1 1 
0.00241776 0.0666998 0.0666998 1 1 
0.00239684 0.0666278 0.0666278 1 1 
0.00237596 0.0665546 0.0665546 1 1 
0.00235511 0.0664802 0.0664802 1 1 
0.00233431 0.0664046 0.0664046 1 1 
0.00231354 0.0663278 0.0663278 1 1 
0.00229282 0.0662498 0.0662498 1 1 
0.00227213 0.0661704 0.0661704 1 1 
0.00225149 0.0660897 0.0660897 1 1 
0.00223088 0.0660076 0.0660076 1 1 
0.00221032 0.0659242 0.0659242 1 1 
0.0021898 0.0658393 0.0658393 1 1 
0.00216932 0.065753 0.065753 1 1 
0.00214889 0.0656652 0.0656652 1 1 
0.00212849 0.0655758 0.0655758 1 1 
0.00210815 0.0654849 0.0654849 1 1 
0.00208784 0.0653924 0.0653924 1 1 
0.00206759 0.0652982 0.0652982 1 1 
0.00204738 0.0652024 0.0652024 1 1 
0.00202722 0.0651048 0.0651048 1 1 
0.0020071 0.0650055 0.0650055 1 1 
0.00198704 0.0649044 0.0649044 1 1 
0.00196703 0.0648014 0.0648014 1 1 
0.00194706 0.0646966 0.0646966 1 1 
0.00192716 0.0645898 0.0645898 1 1 
0.0019073 0.064481 0.064481 1 1 
0.0018875 0.0643702 0.0643702 1 1 
0.00186776 0.0642573 0.0642573 1 1 
0.00184808 0.0641423 0.0641423 1 1 
0.00182845 0.0640251 0.0640251 1 1 
0.00180889 0.0639056 0.0639056 1 1 
0.00178939 0.0637839 0.0637839 1 1 
0.00176996 0.0636599 0.0636599 1 1 
0.0017506 0.0635335 0.0635335 1 1 
0.0017313 0.0634047 0.0634047 1 1 
0.00171208 0.0632734 0.0632734 1 1 
0.00169294 0.0631395 0.0631395 1 1 
0.00167387 0.0630031 0.0630031 1 1 
0.00165488 0.0628641 0.0628641 1 1 
0.00163598 0.0627223 0.0627223 1 1 
0.00161716 0.0625778 0.0625778 1 1 
0.00159843 0.0624306 0.0624306 1 1 
0.0015798 0.0622805 0.0622805 1 1 
0.00156127 0.0621275 0.0621275 1 1 
0.00154283 0.0619716 0.0619716 1 1 
0.00152451 0.0618128 0.0618128 1 1 
0.00150629 0.061651 0.061651 1 1 
0.00148819 0.0614861 0.0614861 1 1 
0.00147021 0.0613182 0.0613182 1 1 
0.00145236 0.0611472 0.0611472 1 1 
0.00143464 0.0609731 0.0609731 1 1 
0.00141705 0.060796 0.060796 1 1 
0.00139961 0.0606157 0.0606157 1 1 
0.00138232 0.0604323 0.0604323 1 1 
0.00136518 0.0602458 0.0602458 1 1 
0.00134821 0.0600562 0.0600562 1 1 
0.0013314 0.0598635 0.0598635 1 1 
0.00131477 0.0596678 0.0596678 1 1 
0.00129832 0.0594692 0.0594692 1 1 
0.00128206 0.0592676 0.0592676 1 1 
0.001266 0.0590632 0.0590632 1 1 
0.00125014 0.0588559 0.0588559 1 1 
0.0012345 0.058646 0.058646 1 1 
0.00121907 0.0584335 0.0584335 1 1 
0.00120386 0.0582185 0.0582185 1 1 
0.00118889 0.0580012 0.0580012 1 1 
0.00117415 0.0577816 0.0577816 1 1 
0.00115966 0.0575599 0.0575599 1 1 
0.00114541 0.0573363 0.0573363 1 1 
0.00113142 0.0571108 0.0571108 1 1 
0.00111769 0.0568838 0.0568838 1 1 
0.00110422 0.0566553 0.0566553 1 1 
0.00109102 0.0564255 0.0564255 1 1 
0.00107809 0.0561946 0.0561946 1 1 
0.00106542 0.0559628 0.0559628 1 1 
0.00105304 0.0557302 0.0557302 1 1 
0.00104093 0.0554971 0.0554971 1 1 
0.00102909 0.0552636 0.0552636 1 1 
0.00101753 0.0550299 0.0550299 1 1 
0.00100624 0.0547962 0.0547962 1 1 
0.000995228 0.0545626 0.0545626 1 1 
0.000984487 0.0543292 0.0543292 1 1 
0.000974014 0.0540964 0.0540964 1 1 
0.000963808 0.0538641 0.0538641 1 1 
0.000953864 0.0536326 0.0536326 1 1 
0.00094418 0.053402 0.053402 1 1 
0.000934751 0.0531723 0.0531723 1 1 
0.000925573 0.0529438 0.0529438 1 1 
0.00091664 0.0527165 0.0527165 1 1 
0.000907949 0.0524905 0.0524905 1 1 
0.000899494 0.052266 0.052266 1 1 
0.000891269 0.0520429 0.0520429 1 1 
0.00088327 0.0518214 0.0518214 1 1 
0.000875491 0.0516016 0.0516016 1 1 
0.000867926 0.0513835 0.0513835 1 1 
0.000860569 0.0511671 0.0511671 1 1 
0.000853416 0.0509526 0.0509526 1 1 
0.00084646 0.0507399 0.0507399 1 1 
0.000839696 0.0505291 0.0505291 1 1 
0.000833119 0.0503202 0.0503202 1 1 
0.000826723 0.0501133 0.0501133 1 1 
0.000820502 0.0499083 0.0499083 1 1 
0.000814453 0.0497053 0.0497053 1 1 
0.000808569 0.0495043 0.0495043 1 1 
0.000802845 0.0493053 0.0493053 1 1 
0.000797277 0.0491083 0.0491083 1 1 
0.00079186 0.0489134 0.0489134 1 1 
0.000786589 0.0487204 0.0487204 1 1 
0.000781459 0.0485294 0.0485294 1 1 
0.000776468 0.0483404 0.0483404 1 1 
0.000771609 0.0481535 0.0481535 1 1 
0.000766879 0.0479685 0.0479685 1 1 
0.000762274 0.0477854 0.0477854 1 1 
0.00075779 0.0476043 0.0476043 1 1 
0.000753423 0.0474252 0.0474252 1 1 
0.00074917 0.047248 0.047248 1 1 
0.000745027 0.0470727 0.0470727 1 1 
0.000740991 0.0468993 0.0468993 1 1 
0.000737058 0.0467277 0.0467277 1 1 
0.000733226 0.0465581 0.0465581 1 1 
0.000729491 0.0463902 0.0463902 1 1 
0.000725851 0.0462242 0.0462242 1 1 
0.000722302 0.0460599 0.0460599 1 1 
0.000718842 0.0458974 0.0458974 1 1 
0.000715468 0.0457367 0.0457367 1 1 
0.000712177 0.0455777 0.0455777 1 1 
0.000708968 0.0454204 0.0454204 1 1 
0.000705837 0.0452648 0.0452648 1 1 
0.000702783 0.0451108 0.0451108 1 1 
0.000699803 0.0449585 0.0449585 1 1 
0.000696895 0.0448078 0.0448078 1 1 
0.000694057 0.0446587 0.0446587 1 1 
0.000691287 0.0445111 0.0445111 1 1 
0.000688583 0.0443651 0.0443651 1 1 
0.000685944 0.0442207 0.0442207 1 1 
0.000683367 0.0440777 0.0440777 1 1 
0.00068085 0.0439363 0.0439363 1 1 
0.000678393 0.0437963 0.0437963 1 1 
0.000675993 0.0436577 0.0436577 1 1 
0.000673649 0.0435206 0.0435206 1 1 
0.00067136 0.0433849 0.0433849 1 1 
0.000669123 0.0432505 0.0432505 1 1 
0.000666938 0.0431175 0.0431175 1 1 
0.000664803 0.0429859 0.0429859 1 1 
0.000662717 0.0428556 0.0428556 1 1 
0.000660679 0.0427265 0.0427265 1 1 
0.000658687 0.0425988 0.0425988 1 1 
0.00065674 0.0424723 0.0424723 1 1 
0.000654837 0.0423471 0.0423471 1 1 
0.000652977 0.0422231 0.0422231 1 1 
0.000651159 0.0421003 0.0421003 1 1 
0.000649382 0.0419787 0.0419787 1 1 
0.000647645 0.0418583 0.0418583 1 1 
0.000645946 0.041739 0.041739 1 1 
0.000644286 0.0416209 0.0416209 1 1 
0.000642662 0.0415039 0.0415039 1 1 
0.000641075 0.041388 0.041388 1 1 
0.000639522 0.0412732 0.0412732 1 1 
0.000638005 0.0411595 0.0411595 1 1 
0.00063652 0.0410468 0.0410468 1 1 
0.000635069 0.0409352 0.0409352 1 1 
0.000633649 0.0408245 0.0408245 1 1 
0.000632261 0.040715 0.040715 1 1 
0.000630904 0.0406064 0.0406064 1 1 
0.000629577 0.0404988 0.0404988 1 1 
0.000628278 0.0403921 0.0403921 1 1 
0.000627009 0.0402864 0.0402864 1 1 
0.000625767 0.0401817 0.0401817 1 1 
0.000624553 0.0400779 0.0400779 1 1 
0.000623365 0.039975 0.039975 1 1 
0.000622204 0.039873 0.039873 1 1 
0.000621068 0.0397719 0.0397719 1 1 
0.000619957 0.0396717 0.0396717 1 1 
0.000618871 0.0395723 0.0395723 1 1 
0.000617809 0.0394738 0.0394738 1 1 
0.00061677 0.0393761 0.0393761 1 1 
0.000615755 0.0392793 0.0392793 1 1 
0.000615593 0.0392636 0.0392636 2 1 
0.000614602 0.0391677 0.0391677 2 1 
0.000613635 0.0390726 0.0390726 2 1 
0.000612689 0.0389783 0.0389783 2 1 
0.000611764 0.0388848 0.0388848 2 1 
0.00061086 0.038792 0.038792 2 1 
0.000609977 0.0387 0.0387 2 1 
0.000609113 0.0386088 0.0386088 2 1 
0.000608268 0.0385183 0.0385183 2 1 
0.000607443 0.0384285 0.0384285 2 1 
0.000606637 0.0383395 0.0383395 2 1 
0.000605849 0.0382511 0.0382511 2 1 
0.000605079 0.0381635 0.0381635 2 1 
0.000604326 0.0380766 0.0380766 2 1 
0.000603591 0.0379903 0.0379903 2 1 
0.000602874 0.0379047 0.0379047 2 1 
0.000602172 0.0378198 0.0378198 2 1 
0.000601488 0.0377355 0.0377355 2 1 
0.000600819 0.0376519 0.0376519 2 1 
0.000600166 0.0375689 0.0375689 2 1 
0.000599528 0.0374865 0.0374865 2 1 
0.000598906 0.0374048 0.0374048 2 1 
0.000598299 0.0373236 0.0373236 2 1 
0.000597707 0.0372431 0.0372431 2 1 
0.000597128 0.0371632 0.0371632 2 1 
0.000596565 0.0370838 0.0370838 2 1 
0.000596015 0.0370051 0.0370051 2 1 
0.000595478 0.0369269 0.0369269 2 1 
0.000594955 0.0368493 0.0368493 2 1 
0.000594446 0.0367722 0.0367722 2 1 
0.000593949 0.0366957 0.0366957 2 1 
0.000593465 0.0366198 0.0366198 2 1 
0.000592994 0.0365443 0.0365443 2 1 
0.000592535 0.0364694 0.0364694 2 1 
0.000592088 0.0363951 0.0363951 2 1 
0.000591653 0.0363212 0.0363212 2 1 
0.00059123 0.0362479 0.0362479 2 1 
0.000590818 0.0361751 0.0361751 2 1 
0.000590417 0.0361027 0.0361027 2 1 
0.000590028 0.0360309 0.0360309 2 1 
0.00058965 0.0359596 0.0359596 2 1 
0.000589283 0.0358887 0.0358887 2 1 
0.000588926 0.0358183 0.0358183 2 1 
0.00058858 0.0357484 0.0357484 2 1 
0.000588243 0.0356789 0.0356789 2 1 
0.000587918 0.0356099 0.0356099 2 1 
0.000587602 0.0355414 0.0355414 2 1 
0.000587296 0.0354733 0.0354733 2 1 
0.000586999 0.0354056 0.0354056 2 1 
0.000586712 0.0353384 0.0353384 2 1 
0.000586435 0.0352716 0.0352716 2 1 
0.000586166 0.0352053 0.0352053 2 1 
0.000585907 0.0351393 0.0351393 2 1 
0.000585657 0.0350738 0.0350738 2 1 
0.000585415 0.0350087 0.0350087 2 1 
0.000585183 0.034944 0.034944 2 1 
0.000584958 0.0348797 0.0348797 2 1 
0.000584743 0.0348158 0.0348158 2 1 
0.000584535 0.0347523 0.0347523 2 1 
0.000584336 0.0346892 0.0346892 2 1 
0.000584144 0.0346264 0.0346264 2 1 
0.000583961 0.0345641 0.0345641 2 1 
0.000583786 0.0345021 0.0345021 2 1 
0.000583618 0.0344405 0.0344405 2 1 
0.000583458 0.0343792 0.0343792 2 1 
0.000583305 0.0343184 0.0343184 2 1 
0.00058316 0.0342578 0.0342578 2 1 
0.000583022 0.0341977 0.0341977 2 1 
0.000582891 0.0341378 0.0341378 2 1 
0.000582768 0.0340784 0.0340784 2 1 
0.000582651 0.0340192 0.0340192 2 1 
0.000582541 0.0339605 0.0339605 2 1 
0.000582438 0.033902 0.033902 2 1 
0.000582342 0.0338439 0.0338439 2 1 
0.000582252 0.0337861 0.0337861 2 1 
0.000582169 0.0337286 0.0337286 2 1 
0.000582093 0.0336715 0.0336715 2 1 
0.000582022 0.0336146 0.0336146 2 1 
0.000581958 0.0335581 0.0335581 2 1 
0.0005819 0.0335019 0.0335019 2 1 
0.000581849 0.033446 0.033446 2 1 
0.000581803 0.0333904 0.0333904 2 1 
0.000581763 0.0333351 0.0333351 2 1 
0.000581729 0.0332801 0.0332801 2 1 
0.000581701 0.0332254 0.0332254 2 1 
0.000581679 0.033171 0.033171 2 1 
0.000581662 0.0331168 0.0331168 2 1 
0.000581651 0.033063 0.033063 2 1 
0.000581645 0.0330094 0.0330094 2 1 
0.000581644 0.0329804 0.0329804 2 1 
0.000581647 0.0329272 0.0329272 2 1 
0.000581655 0.0328744 0.0328744 2 1 
0.000581668 0.0328218 0.0328218 2 1 
0.000581687 0.0327695 0.0327695 2 1 
0.000581711 0.0327174 0.0327174 2 1 
0.000581739 0.0326656 0.0326656 2 1 
0.000581773 0.0326141 0.0326141 2 1 
0.000581812 0.0325628 0.0325628 2 1 
0.000581855 0.0325118 0.0325118 2 1 
0.000581903 0.032461 0.032461 2 1 
0.000581956 0.0324105 0.0324105 2 1 
0.000582014 0.0323603 0.0323603 2 1 
0.000582077 0.0323102 0.0323102 2 1 
0.000582144 0.0322605 0.0322605 2 1 
0.000582215 0.0322109 0.0322109 2 1 
0.000582291 0.0321616 0.0321616 2 1 
0.000582372 0.0321125 0.0321125 2 1 
0.000582457 0.0320637 0.0320637 2 1 
0.000582546 0.0320151 0.0320151 2 1 
0.00058264 0.0319667 0.0319667 2 1 
0.000582737 0.0319186 0.0319186 2 1 
0.000582839 0.0318706 0.0318706 2 1 
0.000582945 0.0318229 0.0318229 2 1 
0.000583056 0.0317754 0.0317754 2 1 
0.00058317 0.0317282 0.0317282 2 1 
0.000583288 0.0316811 0.0316811 2 1 
0.00058341 0.0316343 0.0316343 2 1 
0.000583536 0.0315876 0.0315876 2 1 
0.000583666 0.0315412 0.0315412 2 1 
0.0005838 0.031495 0.031495 2 1 
0.000583937 0.031449 0.031449 2 1 
0.000584078 0.0314031 0.0314031 2 1 
0.000584223 0.0313575 0.0313575 2 1 
0.000584372 0.0313121 0.0313121 2 1 
0.000584524 0.0312669 0.0312669 2 1 
0.00058468 0.0312219 0.0312219 2 1 
0.000584839 0.031177 0.031177 2 1 
0.000585002 0.0311324 0.0311324 2 1 
0.000585168 0.031088 0.031088 2 1 
0.000585338 0.0310437 0.0310437 2 1 
0.000585511 0.0309996 0.0309996 2 1 
0.000585687 0.0309557 0.0309557 2 1 
0.000585867 0.030912 0.030912 2 1 
0.00058605 0.0308685 0.0308685 2 1 
0.000586236 0.0308251 0.0308251 2 1 
0.000586426 0.030782 0.030782 2 1 
0.000586618 0.030739 0.030739 2 1 
0.000586814 0.0306961 0.0306961 2 1 
0.000587013 0.0306535 0.0306535 2 1 
0.000587215 0.030611 0.030611 2 1 
0.00058742 0.0305687 0.0305687 2 1 
0.000587628 0.0305266 0.0305266 2 1 
0.000587839 0.0304846 0.0304846 2 1 
0.000588053 0.0304428 0.0304428 2 1 
0.00058827 0.0304011 0.0304011 2 1 
0.000588489 0.0303596 0.0303596 2 1 
0.000588712 0.0303183 0.0303183 2 1 
0.000588937 0.0302771 0.0302771 2 1 
0.000589166 0.0302361 0.0302361 2 1 
0.000589397 0.0301953 0.0301953 2 1 
0.000589631 0.0301545 0.0301545 2 1 
0.000589867 0.030114 0.030114 2 1 
0.000590106 0.0300736 0.0300736 2 1 
0.000590348 0.0300333 0.0300333 2 1 
0.000590593 0.0299932 0.0299932 2 1 
0.00059084 0.0299533 0.0299533 2 1 
0.000591089 0.0299135 0.0299135 2 1 
0.000591342 0.0298738 0.0298738 2 1 
0.000591597 0.0298343 0.0298343 2 1 
0.000591854 0.0297949 0.0297949 2 1 
0.000592114 0.0297557 0.0297557 2 1 
0.000592376 0.0297166 0.0297166 2 1 
0.000592641 0.0296776 0.0296776 2 1 
0.000592908 0.0296388 0.0296388 2 1 
0.000593177 0.0296001 0.0296001 2 1 
0.000593449 0.0295616 0.0295616 2 1 
0.000593724 0.0295232 0.0295232 2 1 
0.000594 0.0294849 0.0294849 2 1 
0.000594279 0.0294467 0.0294467 2 1 
0.00059456 0.0294087 0.0294087 2 1 
0.000594844 0.0293708 0.0293708 2 1 
0.00059513 0.029333 0.029333 2 1 
0.000595418 0.0292954 0.0292954 2 1 
0.000595708 0.0292579 0.0292579 2 1 
0.000596 0.0292205 0.0292205 2 1 
0.000596295 0.0291832 0.0291832 2 1 
0.000596591 0.0291461 0.0291461 2 1 
0.00059689 0.0291091 0.0291091 2 1 
0.000597191 0.0290722 0.0290722 2 1 
0.000597494 0.0290354 0.0290354 2 1 
0.000597799 0.0289987 0.0289987 2 1 
0.000598106 0.0289622 0.0289622 2 1 
0.000598415 0.0289257 0.0289257 2 1 
0.000598726 0.0288894 0.0288894 2 1 
0.000599039 0.0288532 0.0288532 2 1 
0.000599354 0.0288171 0.0288171 2 1 
0.000599671 0.0287812 0.0287812 2 1 
0.00059999 0.0287453 0.0287453 2 1 
0.000600311 0.0287095 0.0287095 2 1 
0.000600634 0.0286739 0.0286739 2 1 
0.000600958 0.0286384 0.0286384 2 1 
0.000601285 0.0286029 0.0286029 2 1 
0.000601613 0.0285676 0.0285676 2 1 
0.000601944 0.0285324 0.0285324 2 1 
0.000602276 0.0284973 0.0284973 2 1 
0.00060261 0.0284623 0.0284623 2 1 
0.000602945 0.0284274 0.0284274 2 1 
0.000603283 0.0283926 0.0283926 2 1 
0.000603622 0.0283579 0.0283579 2 1 
0.000603963 0.0283233 0.0283233 2 1 
0.000604305 0.0282888 0.0282888 2 1 
0.00060465 0.0282544 0.0282544 2 1 
0.000604996 0.0282201 0.0282201 2 1 
0.000605344 0.0281859 0.0281859 2 1 
0.000605693 0.0281518 0.0281518 2 1 
0.000606044 0.0281178 0.0281178 2 1 
0.000606397 0.0280838 0.0280838 2 1 
0.000606751 0.02805 0.02805 2 1 
0.000607107 0.0280163 0.0280163 2 1 
0.000607465 0.0279827 0.0279827 2 1 
0.000607824 0.0279491 0.0279491 2 1 
0.000608184 0.0279157 0.0279157 2 1 
0.000608547 0.0278823 0.0278823 2 1 
0.000608911 0.027849 0.027849 2 1 
0.000609276 0.0278158 0.0278158 2 1 
0.000609643 0.0277828 0.0277828 2 1 
0.000610011 0.0277497 0.0277497 2 1 
0.000610381 0.0277168 0.0277168 2 1 
0.000610752 0.027684 0.027684 2 1 
0.000611125 0.0276512 0.0276512 2 1 
0.0006115 0.0276186 0.0276186 2 1 
0.000611875 0.027586 0.027586 2 1 
0.000612253 0.0275535 0.0275535 2 1 
0.000612631 0.0275211 0.0275211 2 1 
0.000613011 0.0274888 0.0274888 2 1 
0.000613393 0.0274565 0.0274565 2 1 
0.000613775 0.0274243 0.0274243 2 1 
0.00061416 0.0273922 0.0273922 2 1 
0.000614545 0.0273602 0.0273602 2 1 
0.000614932 0.0273283 0.0273283 2 1 
0.00061532 0.0272964 0.0272964 2 1 
0.00061571 0.0272647 0.0272647 2 1 
0.000616101 0.027233 0.027233 2 1 
0.000616493 0.0272013 0.0272013 2 1 
0.000616886 0.0271698 0.0271698 2 1 
0.000617281 0.0271383 0.0271383 2 1 
0.000617677 0.0271069 0.0271069 2 1 
0.000618075 0.0270756 0.0270756 2 1 
0.000618473 0.0270444 0.0270444 2 1 
0.000618873 0.0270132 0.0270132 2 1 
0.000619274 0.0269821 0.0269821 2 1 
0.000619677 0.026951 0.026951 2 1 
0.00062008 0.0269201 0.0269201 2 1 
0.000620485 0.0268892 0.0268892 2 1 
0.000620891 0.0268584 0.0268584 2 1 
0.000621298 0.0268276 0.0268276 2 1 
0.000621706 0.0267969 0.0267969 2 1 
0.000622116 0.0267663 0.0267663 2 1 
0.000622527 0.0267358 0.0267358 2 1 
0.000622938 0.0267053 0.0267053 2 1 
0.000623351 0.0266749 0.0266749 2 1 
0.000623765 0.0266445 0.0266445 2 1 
0.000624181 0.0266142 0.0266142 2 1 
0.000624597 0.026584 0.026584 2 1 
0.000625015 0.0265539 0.0265539 2 1 
0.000625433 0.0265238 0.0265238 2 1 
0.000625853 0.0264937 0.0264937 2 1 
0.000626273 0.0264638 0.0264638 2 1 
0.000626695 0.0264339 0.0264339 2 1 
0.000627118 0.026404 0.026404 2 1 
0.000627542 0.0263743 0.0263743 2 1 
0.000627967 0.0263445 0.0263445 2 1 
0.000628393 0.0263149 0.0263149 2 1 
0.00062882 0.0262853 0.0262853 2 1 
0.000629248 0.0262558 0.0262558 2 1 
0.000629677 0.0262263 0.0262263 2 1 
0.000630107 0.0261969 0.0261969 2 1 
0.000630538 0.0261675 0.0261675 2 1 
0.000630971 0.0261382 0.0261382 2 1 
0.000631404 0.026109 0.026109 2 1 
0.000631838 0.0260798 0.0260798 2 1 
0.000632273 0.0260506 0.0260506 2 1 
0.000632709 0.0260216 0.0260216 2 1 
0.000633146 0.0259926 0.0259926 2 1 
0.000633583 0.0259636 0.0259636 2 1 
0.000634022 0.0259347 0.0259347 2 1 
0.000634462 0.0259058 0.0259058 2 1 
0.000634903 0.025877 0.025877 2 1 
0.000635344 0.0258483 0.0258483 2 1 
0.000635787 0.0258196 0.0258196 2 1 
0.00063623 0.0257909 0.0257909 2 1 
0.000636675 0.0257624 0.0257624 2 1 
0.00063712 0.0257338 0.0257338 2 1 
0.000637566 0.0257053 0.0257053 2 1 
0.000638013 0.0256769 0.0256769 2 1 
0.000638461 0.0256485 0.0256485 2 1 
0.000638909 0.0256202 0.0256202 2 1 
0.000639359 0.0255919 0.0255919 2 1 
0.000639809 0.0255637 0.0255637 2 1 
0.00064026 0.0255355 0.0255355 2 1 
0.000640713 0.0255073 0.0255073 2 1 
0.000641165 0.0254792 0.0254792 2 1 
0.000641619 0.0254512 0.0254512 2 1 
0.000642074 0.0254232 0.0254232 2 1 
0.000642529 0.0253953 0.0253953 2 1 
0.000642985 0.0253674 0.0253674 2 1 
0.000643442 0.0253395 0.0253395 2 1 
0.0006439 0.0253117 0.0253117 2 1 
0.000644358 0.0252839 0.0252839 2 1 
0.000644818 0.0252562 0.0252562 2 1 
0.000645278 0.0252286 0.0252286 2 1 
0.000645739 0.0252009 0.0252009 2 1 
0.0006462 0.0251734 0.0251734 2 1 
0.000646663 0.0251458 0.0251458 2 1 
0.000647126 0.0251183 0.0251183 2 1 
0.000647589 0.0250909 0.0250909 2 1 
0.000648054 0.0250635 0.0250635 2 1 
0.000648519 0.0250361 0.0250361 2 1 
0.000648985 0.0250088 0.0250088 2 1 
0.000649452 0.0249815 0.0249815 2 1 
0.00064992 0.0249543 0.0249543 2 1 
0.000650388 0.0249271 0.0249271 2 1 
0.000650857 0.0248999 0.0248999 2 1 
0.000651326 0.0248728 0.0248728 2 1 
0.000651796 0.0248457 0.0248457 2 1 
0.000652267 0.0248187 0.0248187 2 1 
0.000652739 0.0247917 0.0247917 2 1 
0.000653211 0.0247647 0.0247647 2 1 
0.000653684 0.0247378 0.0247378 2 1 
0.000654158 0.0247109 0.0247109 2 1 
0.000654632 0.0246841 0.0246841 2 1 
0.000655107 0.0246573 0.0246573 2 1 
0.000655583 0.0246305 0.0246305 2 1 
0.000656059 0.0246038 0.0246038 2 1 
0.000656536 0.0245771 0.0245771 2 1 
0.000657013 0.0245505 0.0245505 2 1 
0.000657491 0.0245238 0.0245238 2 1 
0.00065797 0.0244973 0.0244973 2 1 
0.000658449 0.0244707 0.0244707 2 1 
0.000658929 0.0244442 0.0244442 2 1 
0.00065941 0.0244177 0.0244177 2 1 
0.000659891 0.0243913 0.0243913 2 1 
0.000660373 0.0243649 0.0243649 2 1 
0.000660855 0.0243385 0.0243385 2 1 
0.000661338 0.0243122 0.0243122 2 1 
0.000661821 0.0242859 0.0242859 2 1 
0.000662306 0.0242596 0.0242596 2 1 
0.00066279 0.0242334 0.0242334 2 1 
0.000663275 0.0242072 0.0242072 2 1 
0.000663761 0.0241811 0.0241811 2 1 
0.000664247 0.0241549 0.0241549 2 1 
0.000664734 0.0241288 0.0241288 2 1 
0.000665222 0.0241028 0.0241028 2 1 
0.00066571 0.0240767 0.0240767 2 1 
0.000666198 0.0240507 0.0240507 2 1 
0.000666687 0.0240248 0.0240248 2 1 
0.000667177 0.0239988 0.0239988 2 1 
0.000667667 0.0239729 0.0239729 2 1 
0.000668158 0.023947 0.023947 2 1 
0.000668649 0.0239212 0.0239212 2 1 
0.00066914 0.0238954 0.0238954 2 1 
0.000669632 0.0238696 0.0238696 2 1 
0.000670125 0.0238438 0.0238438 2 1 
0.000670618 0.0238181 0.0238181 2 1 
0.000671112 0.0237924 0.0237924 2 1 
0.000671606 0.0237667 0.0237667 2 1 
0.0006721 0.0237411 0.0237411 2 1 
0.000672595 0.0237155 0.0237155 2 1 
0.000673091 0.0236899 0.0236899 2 1 
0.000673587 0.0236643 0.0236643 2 1 
0.000674083 0.0236388 0.0236388 2 1 
0.00067458 0.0236133 0.0236133 2 1 
0.000675078 0.0235878 0.0235878 2 1 
0.000675575 0.0235624 0.0235624 2 1 
0.000676074 0.023537 0.023537 2 1 
0.000676572 0.0235116 0.0235116 2 1 
0.000677072 0.0234862 0.0234862 2 1 
0.000677571 0.0234609 0.0234609 2 1 
0.000678071 0.0234356 0.0234356 2 1 
0.000678571 0.0234103 0.0234103 2 1 
0.000679072 0.023385 0.023385 2 1 
0.000679574 0.0233598 0.0233598 2 1 
0.000680075 0.0233346 0.0233346 2 1 
0.000680577 0.0233094 0.0233094 2 1 
0.00068108 0.0232842 0.0232842 2 1 
0.000681583 0.0232591 0.0232591 2 1 
0.000682086 0.023234 0.023234 2 1 
0.00068259 0.0232089 0.0232089 2 1 
0.000683094 0.0231838 0.0231838 2 1 
0.000683598 0.0231588 0.0231588 2 1 
0.000684103 0.0231338 0.0231338 2 1 
0.000684608 0.0231088 0.0231088 2 1 
0.000685114 0.0230838 0.0230838 2 1 
0.00068562 0.0230588 0.0230588 2 1 
0.000686126 0.0230339 0.0230339 2 1 
0.000686633 0.023009 0.023009 2 1 
0.00068714 0.0229841 0.0229841 2 1 
0.000687647 0.0229593 0.0229593 2 1 
0.000688155 0.0229344 0.0229344 2 1 
0.000688663 0.0229096 0.0229096 2 1 
0.000689171 0.0228848 0.0228848 2 1 
0.00068968 0.0228601 0.0228601 2 1 
0.000690189 0.0228353 0.0228353 2 1 
0.000690698 0.0228106 0.0228106 2 1 
0.000691208 0.0227859 0.0227859 2 1 
0.000691718 0.0227612 0.0227612 2 1 
0.000692228 0.0227365 0.0227365 2 1 
0.000692739 0.0227119 0.0227119 2 1 
0.00069325 0.0226873 0.0226873 2 1 
0.000693761 0.0226627 0.0226627 2 1 
0.000694273 0.0226381 0.0226381 2 1 
0.000694784 0.0226135 0.0226135 2 1 
0.000695296 0.0225889 0.0225889 2 1 
0.000695809 0.0225644 0.0225644 2 1 
0.000696322 0.0225399 0.0225399 2 1 
0.000696835 0.0225154 0.0225154 2 1 
0.000697348 0.0224909 0.0224909 2 1 
0.000697861 0.0224665 0.0224665 2 1 
0.000698375 0.0224421 0.0224421 2 1 
0.000698889 0.0224176 0.0224176 2 1 
0.000699404 0.0223932 0.0223932 2 1 
0.000699918 0.0223689 0.0223689 2 1 
0.000700433 0.0223445 0.0223445 2 1 
0.000700948 0.0223201 0.0223201 2 1 
0.000701463 0.0222958 0.0222958 2 1 
0.000701979 0.0222715 0.0222715 2 1 
0.000702495 0.0222472 0.0222472 2 1 
0.000703011 0.0222229 0.0222229 2 1 
0.000703527 0.0221987 0.0221987 2 1 
0.000704044 0.0221744 0.0221744 2 1 
0.00070456 0.0221502 0.0221502 2 1 
0.000705077 0.022126 0.022126 2 1 
0.000705594 0.0221018 0.0221018 2 1 
0.000706112 0.0220776 0.0220776 2 1 
0.000706629 0.0220534 0.0220534 2 1 
0.000707147 0.0220293 0.0220293 2 1 
0.000707665 0.0220051 0.0220051 2 1 
0.000708183 0.021981 0.021981 2 1 
0.000708702 0.0219569 0.0219569 2 1 
0.00070922 0.0219328 0.0219328 2 1 
0.000709739 0.0219087 0.0219087 2 1 
0.000710258 0.0218847 0.0218847 2 1 
0.000710777 0.0218606 0.0218606 2 1 
0.000711297 0.0218366 0.0218366 2 1 
0.000711816 0.0218126 0.0218126 2 1 
0.000712336 0.0217886 0.0217886 2 1 
0.000712856 0.0217646 0.0217646 2 1 
0.000713375 0.0217406 0.0217406 2 1 
0.000713896 0.0217166 0.0217166 2 1 
0.000714416 0.0216927 0.0216927 2 1 
0.000714936 0.0216688 0.0216688 2 1 
0.000715457 0.0216448 0.0216448 2 1 
0.000715978 0.0216209 0.0216209 2 1 
0.000716498 0.021597 0.021597 2 1 
0.000717019 0.0215731 0.0215731 2 1 
0.000717541 0.0215493 0.0215493 2 1 
0.000718062 0.0215254 0.0215254 2 1 
0.000718583 0.0215016 0.0215016 2 1 
0.000719105 0.0214777 0.0214777 2 1 
0.000719626 0.0214539 0.0214539 2 1 
0.000720148 0.0214301 0.0214301 2 1 
0.00072067 0.0214063 0.0214063 2 1 
0.000721192 0.0213825 0.0213825 2 1 
0.000721714 0.0213587 0.0213587 2 1 
0.000722236 0.0213349 0.0213349 2 1 
0.000722758 0.0213112 0.0213112 2 1 
0.000723281 0.0212874 0.0212874 2 1 
0.000723803 0.0212637 0.0212637 2 1 
0.000724326 0.02124 0.02124 2 1 
0.000724848 0.0212163 0.0212163 2 1 
0.000725371 0.0211926 0.0211926 2 1 
0.000725894 0.0211689 0.0211689 2 1 
0.000726416 0.0211452 0.0211452 2 1 
0.000726939 0.0211215 0.0211215 2 1 
0.000727462 0.0210979 0.0210979 2 1 
0.000727985 0.0210742 0.0210742 2 1 
0.000728508 0.0210506 0.0210506 2 1 
0.000729031 0.0210269 0.0210269 2 1 
0.000729555 0.0210033 0.0210033 2 1 
0.000730078 0.0209797 0.0209797 2 1 
0.000730601 0.0209561 0.0209561 2 1 
0.000731124 0.0209325 0.0209325 2 1 
0.000731648 0.0209089 0.0209089 2 1 
0.000732171 0.0208853 0.0208853 2 1 
0.000732694 0.0208617 0.0208617 2 1 
0.000733218 0.0208382 0.0208382 2 1 
0.000733741 0.0208146 0.0208146 2 1 
0.000734265 0.0207911 0.0207911 2 1 
0.000734788 0.0207675 0.0207675 2 1 
0.000735312 0.020744 0.020744 2 1 
0.000735835 0.0207205 0.0207205 2 1 
0.000736359 0.020697 0.020697 2 1 
0.000736882 0.0206735 0.0206735 2 1 
0.000737405 0.02065 0.02065 2 1 
0.000737929 0.0206265 0.0206265 2 1 
0.000738452 0.020603 0.020603 2 1 
0.000738976 0.0205795 0.0205795 2 1 
0.000739499 0.0205561 0.0205561 2 1 
0.000740022 0.0205326 0.0205326 2 1 
0.000740546 0.0205091 0.0205091 2 1 
0.000741069 0.0204857 0.0204857 2 1 
0.000741592 0.0204623 0.0204623 2 1 
0.000742116 0.0204388 0.0204388 2 1 
0.000742639 0.0204154 0.0204154 2 1 
0.000743162 0.020392 0.020392 2 1 
0.000743685 0.0203686 0.0203686 2 1 
0.000744208 0.0203451 0.0203451 2 1 
0.000744731 0.0203217 0.0203217 2 1 
0.000745254 0.0202983 0.0202983 2 1 
0.000745777 0.0202749 0.0202749 2 1 
0.000746299 0.0202516 0.0202516 2 1 
0.000746822 0.0202282 0.0202282 2 1 
0.000747345 0.0202048 0.0202048 2 1 
0.000747867 0.0201814 0.0201814 2 1 
0.00074839 0.0201581 0.0201581 2 1 
0.000748912 0.0201347 0.0201347 2 1 
0.000749434 0.0201113 0.0201113 2 1 
0.000749957 0.020088 0.020088 2 1 
0.000750479 0.0200647 0.0200647 2 1 
0.000751001 0.0200413 0.0200413 2 1 
0.000751522 0.020018 0.020018 2 1 
0.000752044 0.0199946 0.0199946 2 1 
0.000752566 0.0199713 0.0199713 2 1 
0.000753087 0.019948 0.019948 2 1 
0.000753609 0.0199247 0.0199247 2 1 
0.00075413 0.0199014 0.0199014 2 1 
0.000754651 0.019878 0.019878 2 1 
0.000755172 0.0198547 0.0198547 2 1 
0.000755693 0.0198314 0.0198314 2 1 
0.000756214 0.0198081 0.0198081 2 1 
0.000756734 0.0197848 0.0197848 2 1 
0.000757255 0.0197615 0.0197615 2 1 
0.000757775 0.0197382 0.0197382 2 1 
0.000758295 0.019715 0.019715 2 1 
0.000758815 0.0196917 0.0196917 2 1 
0.000759335 0.0196684 0.0196684 2 1 
0.000759854 0.0196451 0.0196451 2 1 
0.000760374 0.0196218 0.0196218 2 1 
0.000760893 0.0195986 0.0195986 2 1 
0.000761412 0.0195753 0.0195753 2 1 
0.000761931 0.019552 0.019552 2 1 
0.00076245 0.0195288 0.0195288 2 1 
0.000762968 0.0195055 0.0195055 2 1 
0.000763486 0.0194822 0.0194822 2 1 
0.000764004 0.019459 0.019459 2 1 
0.000764522 0.0194357 0.0194357 2 1 
0.00076504 0.0194125 0.0194125 2 1 
0.000765557 0.0193892 0.0193892 2 1 
0.000766075 0.019366 0.019366 2 1 
0.000766592 0.0193427 0.0193427 2 1 
0.000767108 0.0193195 0.0193195 2 1 
0.000767625 0.0192962 0.0192962 2 1 
0.000768141 0.019273 0.019273 2 1 
0.000768657 0.0192497 0.0192497 2 1 
0.000769173 0.0192265 0.0192265 2 1 
0.000769689 0.0192033 0.0192033 2 1 
0.000770204 0.01918 0.01918 2 1 
0.000770719 0.0191568 0.0191568 2 1 
0.000771234 0.0191335 0.0191335 2 1 
0.000771748 0.0191103 0.0191103 2 1 
0.000772263 0.0190871 0.0190871 2 1 
0.000772776 0.0190638 0.0190638 2 1 
0.00077329 0.0190406 0.0190406 2 1 
0.000773804 0.0190173 0.0190173 2 1 
0.000774317 0.0189941 0.0189941 2 1 
0.00077483 0.0189709 0.0189709 2 1 
0.000775342 0.0189476 0.0189476 2 1 
0.000775854 0.0189244 0.0189244 2 1 
0.000776366 0.0189012 0.0189012 2 1 
0.000776878 0.0188779 0.0188779 2 1 
0.000777389 0.0188547 0.0188547 2 1 
0.0007779 0.0188315 0.0188315 2 1 
0.000778411 0.0188082 0.0188082 2 1 
0.000778921 0.018785 0.018785 2 1 
0.000779431 0.0187617 0.0187617 2 1 
0.000779941 0.0187385 0.0187385 2 1 
0.00078045 0.0187153 0.0187153 2 1 
0.000780959 0.018692 0.018692 2 1 
0.000781468 0.0186688 0.0186688 2 1 
0.000781976 0.0186455 0.0186455 2 1 
0.000782484 0.0186223 0.0186223 2 1 
0.000782991 0.018599 0.018599 2 1 
0.000783499 0.0185758 0.0185758 2 1 
0.000784005 0.0185526 0.0185526 2 1 
0.000784512 0.0185293 0.0185293 2 1 
0.000785018 0.0185061 0.0185061 2 1 
0.000785524 0.0184828 0.0184828 2 1 
0.000786029 0.0184595 0.0184595 2 1 
0.000786534 0.0184363 0.0184363 2 1 
0.000787038 0.018413 0.018413 2 1 
0.000787542 0.0183898 0.0183898 2 1 
0.000788046 0.0183665 0.0183665 2 1 
0.000788549 0.0183432 0.0183432 2 1 
0.000789052 0.01832 0.01832 2 1 
0.000789554 0.0182967 0.0182967 2 1 
0.000790056 0.0182734 0.0182734 2 1 
0.000790558 0.0182502 0.0182502 2 1 
0.000791059 0.0182269 0.0182269 2 1 
0.000791559 0.0182036 0.0182036 2 1 
0.00079206 0.0181803 0.0181803 2 1 
0.000792559 0.018157 0.018157 2 1 
0.000793059 0.0181337 0.0181337 2 1 
0.000793557 0.0181105 0.0181105 2 1 
0.000794056 0.0180872 0.0180872 2 1 
0.000794554 0.0180639 0.0180639 2 1 
0.000795051 0.0180406 0.0180406 2 1 
0.000795548 0.0180173 0.0180173 2 1 
0.000796044 0.017994 0.017994 2 1 
0.00079654 0.0179706 0.0179706 2 1 
0.000797035 0.0179473 0.0179473 2 1 
0.00079753 0.017924 0.017924 2 1 
0.000798025 0.0179007 0.0179007 2 1 
0.000798519 0.0178774 0.0178774 2 1 
0.000799012 0.017854 0.017854 2 1 
0.000799505 0.0178307 0.0178307 2 1 
0.000799997 0.0178074 0.0178074 2 1 
0.000800489 0.017784 0.017784 2 1 
0.00080098 0.0177607 0.0177607 2 1 
0.000801471 0.0177373 0.0177373 2 1 
0.000801961 0.017714 0.017714 2 1 
0.00080245 0.0176906 0.0176906 2 1 
0.000802939 0.0176673 0.0176673 2 1 
0.000803427 0.0176439 0.0176439 2 1 
0.000803915 0.0176205 0.0176205 2 1 
0.000804402 0.0175971 0.0175971 2 1 
0.000804889 0.0175738 0.0175738 2 1 
0.000805375 0.0175504 0.0175504 2 1 
0.000805861 0.017527 0.017527 2 1 
0.000806345 0.0175036 0.0175036 2 1 
0.00080683 0.0174802 0.0174802 2 1 
0.000807313 0.0174568 0.0174568 2 1 
0.000807796 0.0174334 0.0174334 2 1 
0.000808279 0.0174099 0.0174099 2 1 
0.00080876 0.0173865 0.0173865 2 1 
0.000809242 0.0173631 0.0173631 2 1 
0.000809722 0.0173397 0.0173397 2 1 
0.000810202 0.0173162 0.0173162 2 1 
0.000810681 0.0172928 0.0172928 2 1 
0.000811159 0.0172693 0.0172693 2 1 
0.000811637 0.0172459 0.0172459 2 1 
0.000812114 0.0172224 0.0172224 2 1 
0.000812591 0.0171989 0.0171989 2 1 
0.000813067 0.0171755 0.0171755 2 1 
0.000813542 0.017152 0.017152 2 1 
0.000814016 0.0171285 0.0171285 2 1 
0.00081449 0.017105 0.017105 2 1 
0.000814963 0.0170815 0.0170815 2 1 
0.000815435 0.017058 0.017058 2 1 
0.000815906 0.0170345 0.0170345 2 1 
0.000816377 0.0170109 0.0170109 2 1 
0.000816847 0.0169874 0.0169874 2 1 
0.000817317 0.0169639 0.0169639 2 1 
0.000817785 0.0169403 0.0169403 2 1 
0.000818253 0.0169168 0.0169168 2 1 
0.00081872 0.0168932 0.0168932 2 1 
0.000819186 0.0168697 0.0168697 2 1 
0.000819652 0.0168461 0.0168461 2 1 
0.000820117 0.0168225 0.0168225 2 1 
0.000820581 0.016799 0.016799 2 1 
0.000821044 0.0167754 0.0167754 2 1 
0.000821506 0.0167518 0.0167518 2 1 
0.000821968 0.0167282 0.0167282 2 1 
0.000822428 0.0167046 0.0167046 2 1 
0.000822888 0.0166809 0.0166809 2 1 
0.000823347 0.0166573 0.0166573 2 1 
0.000823806 0.0166337 0.0166337 2 1 
0.000824263 0.01661 0.01661 2 1 
0.000824719 0.0165864 0.0165864 2 1 
0.000825175 0.0165627 0.0165627 2 1 
0.00082563 0.016539 0.016539 2 1 
0.000826084 0.0165154 0.0165154 2 1 
0.000826537 0.0164917 0.0164917 2 1 
0.000826989 0.016468 0.016468 2 1 
0.000827441 0.0164443 0.0164443 2 1 
0.000827891 0.0164206 0.0164206 2 1 
0.000828341 0.0163969 0.0163969 2 1 
0.000828789 0.0163731 0.0163731 2 1 
0.000829237 0.0163494 0.0163494 2 1 
0.000829684 0.0163257 0.0163257 2 1 
0.000830129 0.0163019 0.0163019 2 1 
0.000830574 0.0162782 0.0162782 2 1 
0.000831018 0.0162544 0.0162544 2 1 
0.000831461 0.0162306 0.0162306 2 1 
0.000831903 0.0162068 0.0162068 2 1 
0.000832344 0.016183 0.016183 2 1 
0.000832784 0.0161592 0.0161592 2 1 
0.000833224 0.0161354 0.0161354 2 1 
0.000833662 0.0161116 0.0161116 2 1 
0.000834099 0.0160877 0.0160877 2 1 
0.000834535 0.0160639 0.0160639 2 1 
0.00083497 0.01604 0.01604 2 1 
0.000835404 0.0160162 0.0160162 2 1 
0.000835837 0.0159923 0.0159923 2 1 
0.000836269 0.0159684 0.0159684 2 1 
0.0008367 0.0159445 0.0159445 2 1 
0.00083713 0.0159206 0.0159206 2 1 
0.000837559 0.0158967 0.0158967 2 1 
0.000837986 0.0158728 0.0158728 2 1 
0.000838413 0.0158489 0.0158489 2 1 
0.000838838 0.0158249 0.0158249 2 1 
0.000839263 0.015801 0.015801 2 1 
0.000839686 0.015777 0.015777 2 1 
0.000840109 0.015753 0.015753 2 1 
0.00084053 0.0157291 0.0157291 2 1 
0.00084095 0.0157051 0.0157051 2 1 
0.000841369 0.0156811 0.0156811 2 1 
0.000841786 0.015657 0.015657 2 1 
0.000842203 0.015633 0.015633 2 1 
0.000842618 0.015609 0.015609 2 1 
0.000843032 0.0155849 0.0155849 2 1 
0.000843445 0.0155609 0.0155609 2 1 
0.000843857 0.0155368 0.0155368 2 1 
0.000844268 0.0155127 0.0155127 2 1 
0.000844677 0.0154886 0.0154886 2 1 
0.000845086 0.0154645 0.0154645 2 1 
0.000845493 0.0154404 0.0154404 2 1 
0.000845898 0.0154163 0.0154163 2 1 
0.000846303 0.0153922 0.0153922 2 1 
0.000846706 0.015368 0.015368 2 1 
0.000847108 0.0153439 0.0153439 2 1 
0.000847509 0.0153197 0.0153197 2 1 
0.000847908 0.0152955 0.0152955 2 1 
0.000848306 0.0152713 0.0152713 2 1 
0.000848703 0.0152471 0.0152471 2 1 
0.000849099 0.0152229 0.0152229 2 1 
0.000849493 0.0151987 0.0151987 2 1 
0.000849886 0.0151744 0.0151744 2 1 
0.000850277 0.0151502 0.0151502 2 1 
0.000850667 0.0151259 0.0151259 2 1 
0.000851056 0.0151016 0.0151016 2 1 
0.000851444 0.0150773 0.0150773 2 1 
0.00085183 0.015053 0.015053 2 1 
0.000852215 0.0150287 0.0150287 2 1 
0.000852598 0.0150044 0.0150044 2 1 
0.00085298 0.01498 0.01498 2 1 
0.00085336 0.0149557 0.0149557 2 1 
0.000853739 0.0149313 0.0149313 2 1 
0.000854117 0.014907 0.014907 2 1 
0.000854493 0.0148826 0.0148826 2 1 
0.000854868 0.0148582 0.0148582 2 1 
0.000855241 0.0148337 0.0148337 2 1 
0.000855613 0.0148093 0.0148093 2 1 
0.000855983 0.0147849 0.0147849 2 1 
0.000856352 0.0147604 0.0147604 2 1 
0.000856719 0.0147359 0.0147359 2 1 
0.000857084 0.0147115 0.0147115 2 1 
0.000857449 0.014687 0.014687 2 1 
0.000857811 0.0146625 0.0146625 2 1 
0.000858172 0.0146379 0.0146379 2 1 
0.000858532 0.0146134 0.0146134 2 1 
0.00085889 0.0145889 0.0145889 2 1 
0.000859246 0.0145643 0.0145643 2 1 
0.000859601 0.0145397 0.0145397 2 1 
0.000859954 0.0145151 0.0145151 2 1 
0.000860305 0.0144905 0.0144905 2 1 
0.000860655 0.0144659 0.0144659 2 1 
0.000861003 0.0144413 0.0144413 2 1 
0.00086135 0.0144166 0.0144166 2 1 
0.000861695 0.014392 0.014392 2 1 
0.000862038 0.0143673 0.0143673 2 1 
0.000862379 0.0143426 0.0143426 2 1 
0.000862719 0.0143179 0.0143179 2 1 
0.000863057 0.0142932 0.0142932 2 1 
0.000863393 0.0142684 0.0142684 2 1 
0.000863728 0.0142437 0.0142437 2 1 
0.000864061 0.0142189 0.0142189 2 1 
0.000864392 0.0141942 0.0141942 2 1 
0.000864721 0.0141694 0.0141694 2 1 
0.000865048 0.0141446 0.0141446 2 1 
0.000865374 0.0141197 0.0141197 2 1 
0.000865698 0.0140949 0.0140949 2 1 
0.00086602 0.0140701 0.0140701 2 1 
0.00086634 0.0140452 0.0140452 2 1 
0.000866658 0.0140203 0.0140203 2 1 
0.000866975 0.0139954 0.0139954 2 1 
0.000867289 0.0139705 0.0139705 2 1 
0.000867602 0.0139456 0.0139456 2 1 
0.000867912 0.0139206 0.0139206 2 1 
0.000868221 0.0138957 0.0138957 2 1 
0.000868528 0.0138707 0.0138707 2 1 
0.000868833 0.0138457 0.0138457 2 1 
0.000869136 0.0138207 0.0138207 2 1 
0.000869437 0.0137957 0.0137957 2 1 
0.000869736 0.0137707 0.0137707 2 1 
0.000870033 0.0137456 0.0137456 2 1 
0.000870328 0.0137206 0.0137206 2 1 
0.00087062 0.0136955 0.0136955 2 1 
0.000870911 0.0136704 0.0136704 2 1 
0.0008712 0.0136453 0.0136453 2 1 
0.000871487 0.0136201 0.0136201 2 1 
0.000871771 0.013595 0.013595 2 1 
0.000872054 0.0135698 0.0135698 2 1 
0.000872334 0.0135446 0.0135446 2 1 
0.000872612 0.0135194 0.0135194 2 1 
0.000872888 0.0134942 0.0134942 2 1 
0.000873162 0.013469 0.013469 2 1 
0.000873434 0.0134437 0.0134437 2 1 
0.000873703 0.0134185 0.0134185 2 1 
0.00087397 0.0133932 0.0133932 2 1 
0.000874235 0.0133679 0.0133679 2 1 
0.000874498 0.0133426 0.0133426 2 1 
0.000874759 0.0133173 0.0133173 2 1 
0.000875017 0.0132919 0.0132919 2 1 
0.000875273 0.0132666 0.0132666 2 1 
0.000875526 0.0132412 0.0132412 2 1 
0.000875778 0.0132158 0.0132158 2 1 
0.000876027 0.0131904 0.0131904 2 1 
0.000876273 0.0131649 0.0131649 2 1 
0.000876517 0.0131395 0.0131395 2 1 
0.000876759 0.013114 0.013114 2 1 
0.000876999 0.0130885 0.0130885 2 1 
0.000877235 0.013063 0.013063 2 1 
0.00087747 0.0130375 0.0130375 2 1 
0.000877702 0.0130119 0.0130119 2 1 
0.000877932 0.0129864 0.0129864 2 1 
0.000878159 0.0129608 0.0129608 2 1 
0.000878383 0.0129352 0.0129352 2 1 
0.000878605 0.0129096 0.0129096 2 1 
0.000878825 0.012884 0.012884 2 1 
0.000879042 0.0128583 0.0128583 2 1 
0.000879256 0.0128327 0.0128327 2 1 
0.000879467 0.012807 0.012807 2 1 
0.000879677 0.0127813 0.0127813 2 1 
0.000879883 0.0127556 0.0127556 2 1 
0.000880087 0.0127298 0.0127298 2 1 
0.000880288 0.0127041 0.0127041 2 1 
0.000880486 0.0126783 0.0126783 2 1 
0.000880682 0.0126525 0.0126525 2 1 
0.000880875 0.0126267 0.0126267 2 1 
0.000881065 0.0126008 0.0126008 2 1 
0.000881252 0.012575 0.012575 2 1 
0.000881437 0.0125491 0.0125491 2 1 
0.000881619 0.0125232 0.0125232 2 1 
0.000881797 0.0124973 0.0124973 2 1 
0.000881974 0.0124714 0.0124714 2 1 
0.000882147 0.0124454 0.0124454 2 1 
0.000882317 0.0124195 0.0124195 2 1 
0.000882484 0.0123935 0.0123935 2 1 
0.000882649 0.0123675 0.0123675 2 1 
0.00088281 0.0123415 0.0123415 2 1 
0.000882969 0.0123154 0.0123154 2 1 
0.000883124 0.0122893 0.0122893 2 1 
0.000883277 0.0122633 0.0122633 2 1 
0.000883426 0.0122372 0.0122372 2 1 
0.000883572 0.012211 0.012211 2 1 
0.000883716 0.0121849 0.0121849 2 1 
0.000883856 0.0121587 0.0121587 2 1 
0.000883993 0.0121325 0.0121325 2 1 
0.000884127 0.0121063 0.0121063 2 1 
0.000884257 0.0120801 0.0120801 2 1 
0.000884385 0.0120539 0.0120539 2 1 
0.000884509 0.0120276 0.0120276 2 1 
0.00088463 0.0120013 0.0120013 2 1 
0.000884748 0.011975 0.011975 2 1 
0.000884862 0.0119487 0.0119487 2 1 
0.000884973 0.0119223 0.0119223 2 1 
0.000885081 0.011896 0.011896 2 1 
0.000885185 0.0118696 0.0118696 2 1 
0.000885286 0.0118432 0.0118432 2 1 
0.000885384 0.0118167 0.0118167 2 1 
0.000885478 0.0117903 0.0117903 2 1 
0.000885569 0.0117638 0.0117638 2 1 
0.000885656 0.0117373 0.0117373 2 1 
0.00088574 0.0117108 0.0117108 2 1 
0.00088582 0.0116843 0.0116843 2 1 
0.000885896 0.0116577 0.0116577 2 1 
0.000885969 0.0116312 0.0116312 2 1 
0.000886039 0.0116046 0.0116046 2 1 
0.000886104 0.0115779 0.0115779 2 1 
0.000886166 0.0115513 0.0115513 2 1 
0.000886225 0.0115246 0.0115246 2 1 
0.000886279 0.0114979 0.0114979 2 1 
0.00088633 0.0114712 0.0114712 2 1 
0.000886377 0.0114445 0.0114445 2 1 
0.000886421 0.0114178 0.0114178 2 1 
0.00088646 0.011391 0.011391 2 1 
0.000886496 0.0113642 0.0113642 2 1 
0.000886528 0.0113374 0.0113374 2 1 
0.000886555 0.0113105 0.0113105 2 1 
0.000886579 0.0112837 0.0112837 2 1 
0.000886599 0.0112568 0.0112568 2 1 
0.000886615 0.0112299 0.0112299 2 1 
0.000886627 0.011203 0.011203 2 1 
0.000886635 0.011176 0.011176 2 1 
0.000886638 0.0111491 0.0111491 2 1 
0.000886639 0.0111383 0.0111383 2 1 
0.000886637 0.0111113 0.0111113 1 1 
0.00088663 0.0110843 0.0110843 1 1 
0.00088662 0.0110573 0.0110573 1 1 
0.000886605 0.0110302 0.0110302 1 1 
0.000886586 0.0110031 0.0110031 1 1 
0.000886563 0.010976 0.010976 1 1 
0.000886536 0.0109488 0.0109488 1 1 
0.000886504 0.0109217 0.0109217 1 1 
0.000886468 0.0108945 0.0108945 1 1 
0.000886427 0.0108673 0.0108673 1 1 
0.000886382 0.0108401 0.0108401 1 1 
0.000886332 0.0108128 0.0108128 1 1 
0.000886278 0.0107855 0.0107855 1 1 
0.00088622 0.0107582 0.0107582 1 1 
0.000886156 0.0107309 0.0107309 1 1 
0.000886088 0.0107036 0.0107036 1 1 
0.000886016 0.0106762 0.0106762 1 1 
0.000885939 0.0106488 0.0106488 1 1 
0.000885857 0.0106214 0.0106214 1 1 
0.00088577 0.0105939 0.0105939 1 1 
0.000885679 0.0105665 0.0105665 1 1 
0.000885583 0.010539 0.010539 1 1 
0.000885482 0.0105115 0.0105115 1 1 
0.000885376 0.0104839 0.0104839 1 1 
0.000885265 0.0104564 0.0104564 1 1 
0.000885149 0.0104288 0.0104288 1 1 
0.000885028 0.0104012 0.0104012 1 1 
0.000884902 0.0103736 0.0103736 1 1 
0.000884771 0.0103459 0.0103459 1 1 
0.000884635 0.0103182 0.0103182 1 1 
0.000884494 0.0102905 0.0102905 1 1 
0.000884347 0.0102628 0.0102628 1 1 
0.000884195 0.010235 0.010235 1 1 
0.000884039 0.0102073 0.0102073 1 1 
0.000883876 0.0101795 0.0101795 1 1 
0.000883709 0.0101516 0.0101516 1 1 
0.000883536 0.0101238 0.0101238 1 1 
0.000883357 0.0100959 0.0100959 1 1 
0.000883173 0.010068 0.010068 1 1 
0.000882984 0.0100401 0.0100401 1 1 
0.000882789 0.0100121 0.0100121 1 1 
0.000882588 0.00998416 0.00998416 1 1 
0.000882382 0.00995616 0.00995616 1 1 
0.00088217 0.00992814 0.00992814 1 1 
0.000881952 0.00990009 0.00990009 1 1 
0.000881729 0.00987202 0.00987202 1 1 
0.0008815 0.00984392 0.00984392 1 1 
0.000881265 0.0098158 0.0098158 1 1 
0.000881024 0.00978765 0.00978765 1 1 
0.000880777 0.00975947 0.00975947 1 1 
0.000880524 0.00973128 0.00973128 1 1 
0.000880265 0.00970305 0.00970305 1 1 
0.00088 0.0096748 0.0096748 1 1 
0.000879729 0.00964653 0.00964653 1 1 
0.000879451 0.00961823 0.00961823 1 1 
0.000879168 0.00958991 0.00958991 1 1 
0.000878878 0.00956156 0.00956156 1 1 
0.000878582 0.00953318 0.00953318 1 1 
0.000878279 0.00950478 0.00950478 1 1 
0.000877971 0.00947636 0.00947636 1 1 
0.000877655 0.0094479 0.0094479 1 1 
0.000877333 0.00941943 0.00941943 1 1 
0.000877005 0.00939092 0.00939092 1 1 
0.00087667 0.0093624 0.0093624 1 1 
0.000876328 0.00933384 0.00933384 1 1 
0.00087598 0.00930526 0.00930526 1 1 
0.000875625 0.00927666 0.00927666 1 1 
0.000875263 0.00924803 0.00924803 1 1 
0.000874894 0.00921937 0.00921937 1 1 
0.000874518 0.00919069 0.00919069 1 1 
0.000874135 0.00916198 0.00916198 1 1 
0.000873746 0.00913325 0.00913325 1 1 
0.000873349 0.00910449 0.00910449 1 1 
0.000872945 0.0090757 0.0090757 1 1 
0.000872534 0.00904689 0.00904689 1 1 
0.000872115 0.00901806 0.00901806 1 1 
0.000871689 0.00898919 0.00898919 1 1 
0.000871256 0.00896031 0.00896031 1 1 
0.000870816 0.00893139 0.00893139 1 1 
0.000870368 0.00890245 0.00890245 1 1 
0.000869913 0.00887349 0.00887349 1 1 
0.000869449 0.00884449 0.00884449 1 1 
0.000868979 0.00881548 0.00881548 1 1 
0.0008685 0.00878643 0.00878643 1 1 
0.000868014 0.00875736 0.00875736 1 1 
0.00086752 0.00872827 0.00872827 1 1 
0.000867018 0.00869915 0.00869915 1 1 
0.000866509 0.00867 0.00867 1 1 
0.000865991 0.00864083 0.00864083 1 1 
0.000865465 0.00861163 0.00861163 1 1 
0.000864931 0.0085824 0.0085824 1 1 
0.000864389 0.00855315 0.00855315 1 1 
0.000863838 0.00852388 0.00852388 1 1 
0.00086328 0.00849458 0.00849458 1 1 
0.000862713 0.00846525 0.00846525 1 1 
0.000862137 0.00843589 0.00843589 1 1 
0.000861553 0.00840652 0.00840652 1 1 
0.00086096 0.00837711 0.00837711 1 1 
0.000860359 0.00834768 0.00834768 1 1 
0.000859749 0.00831822 0.00831822 1 1 
0.00085913 0.00828874 0.00828874 1 1 
0.000858503 0.00825923 0.00825923 1 1 
0.000857866 0.0082297 0.0082297 1 1 
0.000857221 0.00820014 0.00820014 1 1 
0.000856566 0.00817056 0.00817056 1 1 
0.000855903 0.00814095 0.00814095 1 1 
0.00085523 0.00811132 0.00811132 1 1 
0.000854548 0.00808166 0.00808166 1 1 
0.000853856 0.00805197 0.00805197 1 1 
0.000853156 0.00802226 0.00802226 1 1 
0.000852445 0.00799253 0.00799253 1 1 
0.000851726 0.00796277 0.00796277 1 1 
0.000850996 0.00793298 0.00793298 1 1 
0.000850257 0.00790317 0.00790317 1 1 
0.000849508 0.00787333 0.00787333 1 1 
0.00084875 0.00784347 0.00784347 1 1 
0.000847981 0.00781359 0.00781359 1 1 
0.000847202 0.00778368 0.00778368 1 1 
0.000846414 0.00775375 0.00775375 1 1 
0.000845615 0.00772379 0.00772379 1 1 
0.000844806 0.00769381 0.00769381 1 1 
0.000843986 0.0076638 0.0076638 1 1 
0.000843157 0.00763377 0.00763377 1 1 
0.000842317 0.00760371 0.00760371 1 1 
0.000841466 0.00757363 0.00757363 1 1 
0.000840605 0.00754353 0.00754353 1 1 
0.000839733 0.0075134 0.0075134 1 1 
0.00083885 0.00748325 0.00748325 1 1 
0.000837956 0.00745308 0.00745308 1 1 
0.000837052 0.00742288 0.00742288 1 1 
0.000836136 0.00739266 0.00739266 1 1 
0.000835209 0.00736242 0.00736242 1 1 
0.000834272 0.00733215 0.00733215 1 1 
0.000833323 0.00730186 0.00730186 1 1 
0.000832362 0.00727155 0.00727155 1 1 
0.00083139 0.00724122 0.00724122 1 1 
0.000830407 0.00721086 0.00721086 1 1 
0.000829412 0.00718048 0.00718048 1 1 
0.000828405 0.00715008 0.00715008 1 1 
0.000827387 0.00711966 0.00711966 1 1 
0.000826356 0.00708922 0.00708922 1 1 
0.000825314 0.00705875 0.00705875 1 1 
0.00082426 0.00702826 0.00702826 1 1 
0.000823193 0.00699775 0.00699775 1 1 
0.000822115 0.00696723 0.00696723 1 1 
0.000821024 0.00693668 0.00693668 1 1 
0.00081992 0.00690611 0.00690611 1 1 
0.000818804 0.00687552 0.00687552 1 1 
0.000817676 0.00684491 0.00684491 1 1 
0.000816535 0.00681428 0.00681428 1 1 
0.000815381 0.00678363 0.00678363 1 1 
0.000814215 0.00675296 0.00675296 1 1 
0.000813035 0.00672227 0.00672227 1 1 
0.000811842 0.00669157 0.00669157 1 1 
0.000810637 0.00666084 0.00666084 1 1 
0.000809418 0.0066301 0.0066301 1 1 
0.000808186 0.00659934 0.00659934 1 1 
0.00080694 0.00656856 0.00656856 1 1 
0.000805681 0.00653776 0.00653776 1 1 
0.000804408 0.00650695 0.00650695 1 1 
0.000803122 0.00647612 0.00647612 1 1 
0.000801822 0.00644527 0.00644527 1 1 
0.000800508 0.00641441 0.00641441 1 1 
0.00079918 0.00638353 0.00638353 1 1 
0.000797838 0.00635264 0.00635264 1 1 
0.000796482 0.00632173 0.00632173 1 1 
0.000795112 0.0062908 0.0062908 1 1 
0.000793727 0.00625987 0.00625987 1 1 
0.000792328 0.00622891 0.00622891 1 1 
0.000790914 0.00619795 0.00619795 1 1 
0.000789486 0.00616697 0.00616697 1 1 
0.000788043 0.00613598 0.00613598 1 1 
0.000786586 0.00610497 0.00610497 1 1 
0.000785113 0.00607395 0.00607395 1 1 
0.000783626 0.00604293 0.00604293 1 1 
0.000782123 0.00601189 0.00601189 1 1 
0.000780605 0.00598084 0.00598084 1 1 
0.000779072 0.00594977 0.00594977 1 1 
0.000777524 0.0059187 0.0059187 1 1 
0.00077596 0.00588762 0.00588762 1 1 
0.000774381 0.00585653 0.00585653 1 1 
0.000772786 0.00582544 0.00582544 1 1 
0.000771175 0.00579433 0.00579433 1 1 
0.000769548 0.00576322 0.00576322 1 1 
0.000767906 0.0057321 0.0057321 1 1 
0.000766247 0.00570097 0.00570097 1 1 
0.000764572 0.00566984 0.00566984 1 1 
0.000762882 0.0056387 0.0056387 1 1 
0.000761175 0.00560755 0.00560755 1 1 
0.000759451 0.0055764 0.0055764 1 1 
0.000757711 0.00554525 0.00554525 1 1 
0.000755955 0.0055141 0.0055141 1 1 
0.000754182 0.00548294 0.00548294 1 1 
0.000752392 0.00545178 0.00545178 1 1 
0.000750585 0.00542062 0.00542062 1 1 
0.000748762 0.00538946 0.00538946 1 1 
0.000746921 0.00535829 0.00535829 1 1 
0.000745064 0.00532713 0.00532713 1 1 
0.000743189 0.00529597 0.00529597 1 1 
0.000741297 0.00526481 0.00526481 1 1 
0.000739388 0.00523366 0.00523366 1 1 
0.000737461 0.0052025 0.0052025 1 1 
0.000735517 0.00517135 0.00517135 1 1 
0.000733555 0.00514021 0.00514021 1 1 
0.000731576 0.00510907 0.00510907 1 1 
0.000729579 0.00507793 0.00507793 1 1 
0.000727564 0.0050468 0.0050468 1 1 
0.000725531 0.00501568 0.00501568 1 1 
0.000723481 0.00498457 0.00498457 1 1 
0.000721412 0.00495347 0.00495347 1 1 
0.000719326 0.00492237 0.00492237 1 1 
0.000717221 0.00489129 0.00489129 1 1 
0.000715098 0.00486021 0.00486021 1 1 
0.000712957 0.00482915 0.00482915 1 1 
0.000710797 0.0047981 0.0047981 1 1 
0.000708619 0.00476707 0.00476707 1 1 
0.000706422 0.00473605 0.00473605 1 1 
0.000704207 0.00470504 0.00470504 1 1 
0.000701974 0.00467405 0.00467405 1 1 
0.000699722 0.00464308 0.00464308 1 1 
0.000697451 0.00461213 0.00461213 1 1 
0.000695161 0.00458119 0.00458119 1 1 
0.000692853 0.00455027 0.00455027 1 1 
0.000690525 0.00451937 0.00451937 1 1 
0.000688179 0.0044885 0.0044885 1 1 
0.000685814 0.00445764 0.00445764 1 1 
0.00068343 0.00442681 0.00442681 1 1 
0.000681027 0.00439601 0.00439601 1 1 
0.000678604 0.00436522 0.00436522 1 1 
0.000676163 0.00433447 0.00433447 1 1 
0.000673703 0.00430374 0.00430374 1 1 
0.000671223 0.00427304 0.00427304 1 1 
0.000668724 0.00424236 0.00424236 1 1 
0.000666206 0.00421172 0.00421172 1 1 
0.000663669 0.0041811 0.0041811 1 1 
0.000661113 0.00415052 0.00415052 1 1 
0.000658537 0.00411997 0.00411997 1 1 
0.000655942 0.00408945 0.00408945 1 1 
0.000653327 0.00405897 0.00405897 1 1 
0.000650693 0.00402852 0.00402852 1 1 
0.00064804 0.00399811 0.00399811 1 1 
0.000645368 0.00396774 0.00396774 1 1 
0.000642676 0.0039374 0.0039374 1 1 
0.000639965 0.0039071 0.0039071 1 1 
0.000637234 0.00387685 0.00387685 1 1 
0.000634484 0.00384663 0.00384663 1 1 
0.000631715 0.00381646 0.00381646 1 1 
0.000628926 0.00378633 0.00378633 1 1 
0.000626118 0.00375624 0.00375624 1 1 
0.00062329 0.0037262 0.0037262 1 1 
0.000620444 0.00369621 0.00369621 1 1 
0.000617578 0.00366626 0.00366626 1 1 
0.000614692 0.00363636 0.00363636 1 1 
0.000611788 0.00360651 0.00360651 1 1 
0.000608864 0.00357671 0.00357671 1 1 
0.000605921 0.00354696 0.00354696 1 1 
0.000602959 0.00351726 0.00351726 1 1 
0.000599978 0.00348762 0.00348762 1 1 
0.000596977 0.00345803 0.00345803 1 1 
0.000593958 0.00342849 0.00342849 1 1 
0.000590919 0.00339901 0.00339901 1 1 
0.000587862 0.00336959 0.00336959 1 1 
0.000584785 0.00334023 0.00334023 1 1 
0.00058169 0.00331092 0.00331092 1 1 
0.000578576 0.00328168 0.00328168 1 1 
0.000575443 0.00325249 0.00325249 1 1 
0.000572292 0.00322337 0.00322337 1 1 
0.000569121 0.00319431 0.00319431 1 1 
0.000565933 0.00316531 0.00316531 1 1 
0.000562725 0.00313638 0.00313638 1 1 
0.000559499 0.00310751 0.00310751 1 1 
0.000556255 0.00307871 0.00307871 1 1 
0.000552993 0.00304998 0.00304998 1 1 
0.000549712 0.00302132 0.00302132 1 1 
0.000546413 0.00299272 0.00299272 1 1 
0.000543096 0.0029642 0.0029642 1 1 
0.000539762 0.00293574 0.00293574 1 1 
0.000536409 0.00290736 0.00290736 1 1 
0.000533038 0.00287905 0.00287905 1 1 
0.00052965 0.00285081 0.00285081 1 1 
0.000526244 0.00282264 0.00282264 1 1 
0.00052282 0.00279456 0.00279456 1 1 
0.000519379 0.00276654 0.00276654 1 1 
0.000515921 0.00273861 0.00273861 1 1 
0.000512445 0.00271075 0.00271075 1 1 
0.000508953 0.00268296 0.00268296 1 1 
0.000505443 0.00265526 0.00265526 1 1 
0.000501916 0.00262764 0.00262764 1 1 
0.000498372 0.00260009 0.00260009 1 1 
0.000494812 0.00257263 0.00257263 1 1 
0.000491235 0.00254525 0.00254525 1 1 
0.000487642 0.00251795 0.00251795 1 1 
0.000484032 0.00249074 0.00249074 1 1 
0.000480406 0.0024636 0.0024636 1 1 
0.000476764 0.00243655 0.00243655 1 1 
0.000473106 0.00240959 0.00240959 1 1 
0.000469432 0.00238271 0.00238271 1 1 
0.000465742 0.00235592 0.00235592 1 1 
0.000462036 0.00232921 0.00232921 1 1 
0.000458315 0.00230259 0.00230259 1 1 
0.000454578 0.00227606 0.00227606 1 1 
0.000450826 0.00224961 0.00224961 1 1 
0.000447059 0.00222326 0.00222326 1 1 
0.000443277 0.00219699 0.00219699 1 1 
0.00043948 0.00217081 0.00217081 1 1 
0.000435668 0.00214472 0.00214472 1 1 
0.000431842 0.00211873 0.00211873 1 1 
0.000428001 0.00209282 0.00209282 1 1 
0.000424145 0.002067 0.002067 1 1 
0.000420275 0.00204128 0.00204128 1 1 
0.000416391 0.00201565 0.00201565 1 1 
0.000412494 0.00199011 0.00199011 1 1 
0.000408582 0.00196466 0.00196466 1 1 
0.000404656 0.0019393 0.0019393 1 1 
0.000400717 0.00191404 0.00191404 1 1 
0.000396764 0.00188887 0.00188887 1 1 
0.000392798 0.0018638 0.0018638 1 1 
0.000388819 0.00183881 0.00183881 1 1 
0.000384827 0.00181393 0.00181393 1 1 
0.000380822 0.00178913 0.00178913 1 1 
0.000376804 0.00176444 0.00176444 1 1 
0.000372773 0.00173983 0.00173983 1 1 
0.00036873 0.00171532 0.00171532 1 1 
0.000364674 0.00169091 0.00169091 1 1 
0.000360606 0.00166659 0.00166659 1 1 
0.000356526 0.00164237 0.00164237 1 1 
0.000352434 0.00161824 0.00161824 1 1 
0.00034833 0.00159421 0.00159421 1 1 
0.000344214 0.00157027 0.00157027 1 1 
0.000340087 0.00154643 0.00154643 1 1 
0.000335948 0.00152269 0.00152269 1 1 
0.000331798 0.00149904 0.00149904 1 1 
0.000327637 0.00147549 0.00147549 1 1 
0.000323464 0.00145203 0.00145203 1 1 
0.000319281 0.00142867 0.00142867 1 1 
0.000315087 0.00140541 0.00140541 1 1 
0.000310882 0.00138224 0.00138224 1 1 
0.000306666 0.00135916 0.00135916 1 1 
0.00030244 0.00133619 0.00133619 1 1 
0.000298204 0.00131331 0.00131331 1 1 
0.000293957 0.00129052 0.00129052 1 1 
0.0002897 0.00126783 0.00126783 1 1 
0.000285434 0.00124524 0.00124524 1 1 
0.000281157 0.00122274 0.00122274 1 1 
0.000276871 0.00120033 0.00120033 1 1 
0.000272576 0.00117803 0.00117803 1 1 
0.00026827 0.00115581 0.00115581 1 1 
0.000263956 0.00113369 0.00113369 1 1 
0.000259632 0.00111167 0.00111167 1 1 
0.000255299 0.00108974 0.00108974 1 1 
0.000250957 0.00106791 0.00106791 1 1 
0.000246607 0.00104617 0.00104617 1 1 
0.000242247 0.00102452 0.00102452 1 1 
0.000237879 0.00100297 0.00100297 1 1 
0.000233502 0.000981511 0.000981511 1 1 
0.000229117 0.000960147 0.000960147 1 1 
0.000224724 0.000938875 0.000938875 1 1 
0.000220322 0.000917697 0.000917697 1 1 
0.000215912 0.000896611 0.000896611 1 1 
0.000211494 0.000875619 0.000875619 1 1 
0.000207069 0.000854718 0.000854718 1 1 
0.000202635 0.000833909 0.000833909 1 1 
0.000198194 0.000813193 0.000813193 1 1 
0.000193746 0.000792567 0.000792567 1 1 
0.00018929 0.000772034 0.000772034 1 1 
0.000184826 0.000751591 0.000751591 1 1 
0.000180355 0.000731238 0.000731238 1 1 
0.000175877 0.000710976 0.000710976 1 1 
0.000171393 0.000690805 0.000690805 1 1 
0.000166901 0.000670723 0.000670723 1 1 
0.000162402 0.00065073 0.00065073 1 1 
0.000157896 0.000630827 0.000630827 1 1 
0.000153384 0.000611012 0.000611012 1 1 
0.000148865 0.000591286 0.000591286 1 1 
0.00014434 0.000571648 0.000571648 1 1 
0.000139808 0.000552098 0.000552098 1 1 
0.00013527 0.000532636 0.000532636 1 1 
0.000130726 0.000513261 0.000513261 1 1 
0.000126175 0.000493972 0.000493972 1 1 
0.000121619 0.00047477 0.00047477 1 1 
0.000117056 0.000455654 0.000455654 1 1 
0.000112488 0.000436624 0.000436624 1 1 
0.000107914 0.000417679 0.000417679 1 1 
0.000103334 0.00039882 0.00039882 1 1 
9.87483e-05 0.000380045 0.000380045 1 1 
9.41572e-05 0.000361354 0.000361354 1 1 
8.95607e-05 0.000342747 0.000342747 1 1 
8.49587e-05 0.000324224 0.000324224 1 1 
8.03515e-05 0.000305784 0.000305784 1 1 
7.5739e-05 0.000287427 0.000287427 1 1 
7.11213e-05 0.000269152 0.000269152 1 1 
6.64985e-05 0.00025096 0.00025096 1 1 
6.18707e-05 0.000232849 0.000232849 1 1 
5.7238e-05 0.000214819 0.000214819 1 1 
5.26003e-05 0.000196871 0.000196871 1 1 
4.79579e-05 0.000179002 0.000179002 1 1 
4.33107e-05 0.000161214 0.000161214 1 1 
3.86589e-05 0.000143506 0.000143506 1 1 
3.40025e-05 0.000125877 0.000125877 1 1 
2.93415e-05 0.000108327 0.000108327 1 1 
2.46761e-05 9.08561e-05 9.08561e-05 1 1 
2.00062e-05 7.34631e-05 7.34631e-05 1 1 
1.53321e-05 5.61478e-05 5.61478e-05 1 1 
1.06536e-05 3.89099e-05 3.89099e-05 1 1 
5.97094e-06 2.17491e-05 2.17491e-05 1 1 
1.28413e-06 4.66493e-06 4.66493e-06 1 1 
0.00258646 0.0672374 0.0672374 4 7 
0.00258645 0.0672506 0.067224 4 7 
0.00258645 0.0672571 0.0672175 3 7 
0.00258648 0.0673102 0.0671642 3 7 
0.00258661 0.067416 0.0670572 3 7 
0.00258692 0.0675476 0.0669228 3 7 
0.00258741 0.0676785 0.0667875 3 7 
0.00258806 0.0678085 0.0666515 3 7 
0.00258888 0.0679378 0.0665147 3 7 
0.00258987 0.0680663 0.0663771 3 7 
0.00259103 0.0681941 0.0662388 3 7 
0.00259235 0.0683211 0.0660997 3 7 
0.00259383 0.0684472 0.0659598 3 7 
0.00259546 0.0685726 0.0658191 3 7 
0.00259726 0.0686974 0.0656776 3 7 
0.0025992 0.0688214 0.0655355 3 7 
0.0026013 0.0689447 0.0653924 3 7 
0.00260354 0.0690673 0.0652486 3 7 
0.00260593 0.069189 0.0651041 3 7 
0.00260846 0.0693101 0.0649587 3 7 
0.00261112 0.0694306 0.0648126 3 7 
0.00261392 0.0695506 0.0646657 3 7 
0.00261685 0.0696696 0.064518 3 7 
0.0026199 0.069788 0.0643696 3 7 
0.00262307 0.0699056 0.0642204 3 7 
0.00262636 0.0700227 0.0640704 3 7 
0.00262976 0.0701391 0.0639197 3 7 
0.00263327 0.070255 0.0637682 3 7 
0.00263688 0.0703702 0.063616 3 7 
0.0026406 0.0704847 0.063463 3 7 
0.00264441 0.0705986 0.0633091 3 7 
0.00264832 0.070712 0.0631543 3 7 
0.00265231 0.0708248 0.0629988 3 7 
0.00265639 0.0709368 0.0628424 3 7 
0.00266055 0.0710485 0.0626854 3 7 
0.00266478 0.0711597 0.0625277 3 7 
0.00266909 0.0712701 0.0623692 3 7 
0.00267347 0.0713801 0.0622099 3 7 
0.00267791 0.0714896 0.0620499 3 7 
0.00268242 0.0715994 0.0618891 3 7 
0.00268698 0.0717081 0.0617276 3 7 
0.0026916 0.0718162 0.0615654 3 7 
0.00269628 0.0719238 0.0614022 3 7 
0.002701 0.0720311 0.0612385 3 7 
0.00270577 0.0721378 0.061074 3 7 
0.00271058 0.0722438 0.0609087 3 7 
0.00271544 0.0723498 0.0607426 3 7 
0.00272033 0.0724554 0.0605758 3 7 
0.00272526 0.0725608 0.0604083 3 7 
0.00273022 0.0726654 0.06024 3 7 
0.00273521 0.0727697 0.0600711 3 7 
0.00274023 0.0728739 0.0599015 3 7 
0.00274528 0.0729775 0.0597312 3 7 
0.00275035 0.0730807 0.0595603 3 7 
0.00275544 0.0731837 0.0593889 3 7 
0.00276055 0.0732863 0.0592168 3 7 
0.00276569 0.0733885 0.059044 3 7 
0.00277083 0.0734903 0.0588709 3 7 
0.002776 0.0735918 0.0586967 3 7 
0.00278118 0.073693 0.0585218 3 7 
0.00278637 0.0737943 0.0583467 3 7 
0.00279156 0.0738949 0.0581707 3 7 
0.00279677 0.0739953 0.0579941 3 7 
0.00280199 0.0740947 0.057817 3 7 
0.00280721 0.0741945 0.0576393 3 7 
0.00281243 0.0742941 0.0574611 3 7 
0.00281766 0.0743929 0.0572825 3 7 
0.00282289 0.0744916 0.0571032 3 7 
0.00282812 0.0745902 0.0569235 3 7 
0.00283335 0.0746882 0.0567433 3 7 
0.00283858 0.0747865 0.0565626 3 7 
0.0028438 0.0748845 0.0563815 3 7 
0.00284902 0.0749827 0.0561999 3 7 
0.00285424 0.0750799 0.0560179 3 7 
0.00285944 0.0751769 0.0558354 3 7 
0.00286464 0.0752746 0.0556526 3 7 
0.00286983 0.0753713 0.0554693 3 7 
0.00287501 0.0754679 0.0552857 3 7 
0.00288017 0.0755645 0.0551018 3 7 
0.00288533 0.0756605 0.0549174 3 7 
0.00289047 0.0757563 0.0547326 3 7 
0.00289559 0.0758502 0.0545476 3 7 
0.0029007 0.0759457 0.054362 3 7 
0.00290579 0.076041 0.054176 3 7 
0.00291086 0.0761355 0.0539897 3 7 
0.00291591 0.0762303 0.0538032 3 7 
0.00292094 0.076325 0.0536163 3 7 
0.00292594 0.0764206 0.0534291 3 7 
0.00293092 0.0765147 0.0532418 3 7 
0.00293588 0.0766086 0.0530541 3 7 
0.00294081 0.0766994 0.0528662 3 7 
0.00294571 0.0767925 0.052678 3 7 
0.00295059 0.0768857 0.0524897 3 7 
0.00295543 0.0769818 0.0523011 3 7 
0.00296024 0.0770747 0.0521123 3 7 
0.00296502 0.0771673 0.0519233 3 7 
0.00296976 0.0772586 0.0517342 3 7 
0.00297447 0.077351 0.0515449 3 7 
0.00297914 0.0774431 0.0513554 3 7 
0.00298377 0.077533 0.0511658 3 7 
0.00298836 0.0776243 0.050976 3 7 
0.00299291 0.0777153 0.0507862 3 7 
0.00299742 0.0778092 0.0505963 3 7 
0.00300188 0.0779 0.0504062 3 7 
0.00300629 0.0779906 0.050216 3 7 
0.00301066 0.0780818 0.0500259 3 7 
0.00301497 0.078172 0.0498355 3 7 
0.00301924 0.078262 0.0496451 3 7 
0.00302345 0.0783524 0.0494548 3 7 
0.0030276 0.0784421 0.0492643 3 7 
0.0030317 0.0785316 0.0490738 3 7 
0.00303574 0.0786206 0.0488833 3 7 
0.00303972 0.0787095 0.0486928 3 7 
0.00304364 0.0787982 0.0485023 3 7 
0.00304749 0.0788865 0.0483118 3 7 
0.00305128 0.0789746 0.0481214 3 7 
0.003055 0.0790625 0.0479311 3 7 
0.00305865 0.0791506 0.0477408 3 7 
0.00306223 0.0792379 0.0475506 3 7 
0.00306574 0.079325 0.0473605 3 7 
0.00306917 0.0794097 0.0471706 3 7 
0.00307252 0.079496 0.0469807 3 7 
0.00307579 0.0795819 0.0467911 3 7 
0.00307898 0.079672 0.0466016 3 7 
0.00308208 0.0797578 0.0464123 3 7 
0.0030851 0.0798433 0.0462231 3 7 
0.00308803 0.0799248 0.0460342 3 7 
0.00309086 0.0800101 0.0458456 3 7 
0.00309361 0.080095 0.0456572 3 7 
0.00309626 0.0801801 0.0454691 3 7 
0.00309881 0.0802643 0.0452813 3 7 
0.00310126 0.0803481 0.0450938 3 7 
0.00310361 0.0804297 0.0449066 3 7 
0.00310585 0.0805129 0.0447198 3 7 
0.00310799 0.0805956 0.0445334 3 7 
0.00311001 0.0806798 0.0443474 3 7 
0.00311193 0.0807614 0.0441619 3 7 
0.00311373 0.0808425 0.0439768 3 7 
0.00311542 0.0809222 0.0437921 3 7 
0.00311699 0.0810021 0.043608 3 7 
0.00311844 0.0810815 0.0434245 3 7 
0.00311976 0.0811606 0.0432415 3 7 
0.00312096 0.0812397 0.0430591 3 7 
0.00312204 0.0813184 0.0428773 3 7 
0.00312298 0.0813969 0.0426961 3 7 
0.0031238 0.0814743 0.0425157 3 7 
0.00312448 0.0815511 0.042336 3 7 
0.00312503 0.0816272 0.042157 3 7 
0.00312544 0.0817028 0.0419788 3 7 
0.00312571 0.0817776 0.0418014 3 7 
0.00312585 0.0818472 0.0416247 3 7 
0.00312586 0.0818819 0.0415411 4 7 
0.00312579 0.0819551 0.0413658 4 7 
0.00312557 0.0820306 0.0411914 4 7 
0.00312521 0.082103 0.041018 4 7 
0.00312471 0.0821748 0.0408456 4 7 
0.00312406 0.082246 0.0406741 4 7 
0.00312326 0.0823155 0.0405038 4 7 
0.00312231 0.0823842 0.0403345 4 7 
0.00312122 0.0824492 0.0401662 4 7 
0.00311998 0.0825175 0.0399992 4 7 
0.00311859 0.0825849 0.0398327 4 7 
0.00311705 0.0826508 0.0396678 4 7 
0.00311536 0.0827166 0.0395036 4 7 
0.00311353 0.0827815 0.0393407 4 7 
0.00311154 0.0828463 0.0391795 4 7 
0.00310941 0.0829085 0.0390192 4 7 
0.00310713 0.0829697 0.0388602 4 7 
0.00310471 0.0830255 0.0387031 4 7 
0.00310214 0.083086 0.0385469 4 7 
0.00309943 0.0831459 0.038392 4 7 
0.00309658 0.0832025 0.0382391 4 7 
0.00309358 0.0832605 0.0380871 4 7 
0.00309044 0.0833176 0.0379366 4 7 
0.00308717 0.0833741 0.0377883 4 7 
0.00308376 0.0834292 0.0376407 4 7 
0.00308022 0.0834832 0.0374946 4 7 
0.00307655 0.0835338 0.0373508 4 7 
0.00307274 0.0835842 0.0372077 4 7 
0.00306881 0.0836335 0.0370661 4 7 
0.00306475 0.0836841 0.0369255 4 7 
0.00306057 0.0837315 0.0367872 4 7 
0.00305627 0.0837783 0.0366503 4 7 
0.00305185 0.0838313 0.036515 4 7 
0.00304731 0.0838773 0.0363814 4 7 
0.00304266 0.0839221 0.0362494 4 7 
0.00303791 0.0839624 0.036119 4 7 
0.00303304 0.0840041 0.0359901 4 7 
0.00302807 0.0840448 0.0358627 4 7 
0.00302299 0.0840911 0.035737 4 7 
0.00301782 0.0841313 0.0356128 4 7 
0.00301255 0.0841704 0.0354901 4 7 
0.00300718 0.0842084 0.0353689 4 7 
0.00300173 0.0842453 0.0352493 4 7 
0.00299618 0.0842811 0.0351312 4 7 
0.00299055 0.0843147 0.0350145 4 7 
0.00298484 0.0843482 0.0348994 4 7 
0.00297904 0.0843807 0.0347857 4 7 
0.00297316 0.0844116 0.0346732 4 7 
0.00296721 0.0844439 0.0345615 4 7 
0.00296119 0.0844761 0.0344513 4 7 
0.00295509 0.0845054 0.0343424 4 7 
0.00294893 0.0845333 0.034235 4 7 
0.0029427 0.0845631 0.034129 4 7 
0.0029364 0.0845897 0.0340244 4 7 
0.00293005 0.0846175 0.0339211 4 7 
0.00292363 0.0846447 0.0338191 4 7 
0.00291716 0.0846734 0.0337186 4 7 
0.00291063 0.0846984 0.0336192 4 7 
0.00290405 0.0847225 0.0335212 4 7 
0.00289742 0.0847456 0.0334244 4 7 
0.00289074 0.0847676 0.0333289 4 7 
0.00288401 0.0847886 0.0332345 4 7 
0.00287724 0.0848036 0.0331414 4 7 
0.00287042 0.0848249 0.0330495 4 7 
0.00286356 0.0848454 0.0329588 4 7 
0.00285666 0.084867 0.0328692 4 7 
0.00284972 0.0848854 0.0327808 4 7 
0.00284275 0.084903 0.0326935 4 7 
0.00283574 0.0849198 0.0326073 4 7 
0.0028287 0.0849356 0.0325222 4 7 
0.00282163 0.0849505 0.0324382 4 7 
0.00281452 0.0849653 0.0323552 4 7 
0.00280739 0.0849789 0.0322732 4 7 
0.00280023 0.0849917 0.0321924 4 7 
0.00279304 0.0850058 0.0321125 4 7 
0.00278583 0.0850179 0.0320336 4 7 
0.00277859 0.0850293 0.0319557 4 7 
0.00277133 0.0850363 0.0318785 4 7 
0.00276405 0.0850454 0.0318025 4 7 
0.00275675 0.0850538 0.0317275 4 7 
0.00274943 0.0850693 0.031653 4 7 
0.00274209 0.0850785 0.0315791 4 7 
0.00273473 0.085087 0.0315058 4 7 
0.00272736 0.0850917 0.0314337 4 7 
0.00271998 0.0850977 0.0313622 4 7 
0.00271257 0.0851031 0.0312915 4 7 
0.00270516 0.0851142 0.0312223 4 7 
0.00269773 0.0851193 0.0311532 4 7 
0.00269029 0.0851238 0.031085 4 7 
0.00268284 0.0851292 0.0310184 4 7 
0.00267538 0.0851327 0.0309517 4 7 
0.00266792 0.0851355 0.0308857 4 7 
0.00266044 0.0851361 0.0308226 4 7 
0.00265295 0.0851374 0.030758 4 7 
0.00264546 0.0851381 0.0306941 4 7 
0.00263796 0.0851477 0.0306296 4 7 
0.00263046 0.0851492 0.0305674 4 7 
0.00262295 0.0851501 0.0305059 4 7 
0.00261544 0.0851499 0.030445 4 7 
0.00260792 0.0851493 0.0303849 4 7 
0.0026004 0.0851482 0.0303255 4 7 
0.00259287 0.0851456 0.0302668 4 7 
0.00258535 0.0851432 0.0302087 4 7 
0.00257782 0.0851401 0.0301513 4 7 
0.00257029 0.0851432 0.0300946 4 7 
0.00256276 0.0851415 0.0300384 4 7 
0.00255523 0.0851392 0.0299829 4 7 
0.00254771 0.0851362 0.029928 4 7 
0.00254018 0.0851322 0.0298737 4 7 
0.00253265 0.0851276 0.02982 4 7 
0.00252513 0.0851234 0.0297669 4 7 
0.0025176 0.0851179 0.0297143 4 7 
0.00251008 0.0851119 0.0296624 4 7 
0.00250256 0.0851051 0.029611 4 7 
0.00249505 0.085098 0.0295598 4 7 
0.00248754 0.0850903 0.0295085 4 7 
0.00248003 0.0850844 0.0294577 4 7 
0.00247253 0.0850791 0.0294075 4 7 
0.00246503 0.0850734 0.0293579 4 7 
0.00245754 0.0850675 0.0293085 4 7 
0.00245005 0.0850607 0.0292599 4 7 
0.00244257 0.0850534 0.0292118 4 7 
0.00243509 0.0850403 0.0291644 4 7 
0.00242762 0.0850329 0.0291173 4 7 
0.00242015 0.085025 0.0290707 4 7 
0.0024127 0.085019 0.0290246 4 7 
0.00240525 0.0850095 0.0289789 4 7 
0.0023978 0.0849994 0.0289337 4 7 
0.00239037 0.0849892 0.028889 4 7 
0.00238294 0.0849785 0.0288447 4 7 
0.00237552 0.0849674 0.0288009 4 7 
0.0023681 0.0849532 0.0287575 4 7 
0.0023607 0.0849405 0.0287145 4 7 
0.0023533 0.0849274 0.028672 4 7 
0.00234592 0.084916 0.0286298 4 7 
0.00233854 0.084905 0.0285881 4 7 
0.00233117 0.0848936 0.0285468 4 7 
0.00232381 0.0848796 0.0285058 4 7 
0.00231646 0.0848676 0.0284653 4 7 
0.00230912 0.0848552 0.0284253 4 7 
0.00230178 0.0848398 0.0283853 4 7 
0.00229446 0.0848269 0.028346 4 7 
0.00228715 0.0848137 0.0283071 4 7 
0.00227985 0.0847987 0.0282681 4 7 
0.00227256 0.0847849 0.0282299 4 7 
0.00226528 0.0847706 0.0281921 4 7 
0.00225801 0.084755 0.0281541 4 7 
0.00225075 0.0847402 0.0281161 4 7 
0.00224351 0.0847249 0.0280784 4 7 
0.00223627 0.0847092 0.0280409 4 7 
0.00222905 0.0846931 0.028004 4 7 
0.00222183 0.0846766 0.0279675 4 7 
0.00221463 0.08466 0.0279312 4 7 
0.00220744 0.084643 0.0278954 4 7 
0.00220026 0.0846256 0.0278599 4 7 
0.00219309 0.0846075 0.0278248 4 7 
0.00218594 0.0845892 0.02779 4 7 
0.0021788 0.0845705 0.0277555 4 7 
0.00217167 0.084549 0.0277214 4 7 
0.00216455 0.0845292 0.0276876 4 7 
0.00215744 0.0845098 0.0276541 4 7 
0.00215035 0.0844911 0.027621 4 7 
0.00214327 0.0844738 0.0275881 4 7 
0.0021362 0.084456 0.0275556 4 7 
0.00212915 0.0844362 0.0275235 4 7 
0.0021221 0.084415 0.0274916 4 7 
0.00211507 0.0843936 0.02746 4 7 
0.00210806 0.0843809 0.0274286 4 7 
0.00210105 0.0843613 0.0273976 4 7 
0.00209406 0.0843413 0.0273664 4 7 
0.00208709 0.0843201 0.0273353 4 7 
0.00208012 0.0842986 0.0273042 4 7 
0.00207317 0.0842767 0.0272733 4 7 
0.00206623 0.0842562 0.027243 4 7 
0.00205931 0.0842339 0.0272127 4 7 
0.0020524 0.0842112 0.0271827 4 7 
0.0020455 0.0841904 0.0271532 4 7 
0.00203862 0.0841673 0.0271237 4 7 
0.00203175 0.0841439 0.0270945 4 7 
0.0020249 0.084118 0.0270656 4 7 
0.00201806 0.0840952 0.027037 4 7 
0.00201123 0.0840738 0.0270087 4 7 
0.00200442 0.0840492 0.0269807 4 7 
0.00199762 0.0840275 0.0269529 4 7 
0.00199083 0.0840055 0.0269254 4 7 
0.00198406 0.0839825 0.0268982 4 7 
0.0019773 0.0839574 0.0268712 4 7 
0.00197056 0.0839319 0.0268444 4 7 
0.00196383 0.0839077 0.0268179 4 7 
0.00195712 0.083882 0.0267916 4 7 
0.00195042 0.083859 0.0267657 4 7 
0.00194374 0.0838385 0.0267393 4 7 
0.00193706 0.0838145 0.0267128 4 7 
0.00193041 0.0837902 0.0266865 4 7 
0.00192377 0.083766 0.0266606 4 7 
0.00191714 0.0837401 0.0266348 4 7 
0.00191053 0.0837138 0.0266092 4 7 
0.00190393 0.0836852 0.026584 4 7 
0.00189735 0.083658 0.0265589 4 7 
0.00189078 0.0836304 0.026534 4 7 
0.00188423 0.0836029 0.0265094 4 7 
0.00187769 0.083578 0.026485 4 7 
0.00187117 0.0835527 0.0264608 4 7 
0.00186466 0.0835246 0.0264369 4 7 
0.00185817 0.083499 0.0264132 4 7 
0.00185169 0.0834731 0.0263897 4 7 
0.00184522 0.0834486 0.0263663 4 7 
0.00183878 0.0834217 0.0263432 4 7 
0.00183234 0.0833946 0.0263204 4 7 
0.00182592 0.0833671 0.0262975 4 7 
0.00181952 0.0833392 0.026275 4 7 
0.00181313 0.083311 0.0262528 4 7 
0.00180676 0.0832814 0.0262305 4 7 
0.0018004 0.0832535 0.0262077 4 7 
0.00179406 0.0832254 0.0261849 4 7 
0.00178774 0.0831969 0.0261624 4 7 
0.00178143 0.0831682 0.0261401 4 7 
0.00177513 0.0831391 0.0261179 4 7 
0.00176885 0.083108 0.0260963 4 7 
0.00176258 0.0830793 0.0260745 4 7 
0.00175634 0.0830503 0.0260529 4 7 
0.0017501 0.0830211 0.0260316 4 7 
0.00174388 0.0829914 0.0260104 4 7 
0.00173768 0.0829615 0.0259894 4 7 
0.00173149 0.0829244 0.0259686 4 7 
0.00172532 0.0828954 0.025948 4 7 
0.00171917 0.0828662 0.0259276 4 7 
0.00171303 0.0828314 0.0259072 4 7 
0.0017069 0.0828007 0.0258871 4 7 
0.00170079 0.0827713 0.0258673 4 7 
0.0016947 0.0827435 0.0258473 4 7 
0.00168862 0.0827133 0.0258277 4 7 
0.00168256 0.0826828 0.0258084 4 7 
0.00167651 0.0826532 0.0257889 4 7 
0.00167048 0.0826218 0.0257699 4 7 
0.00166447 0.08259 0.02575 4 7 
0.00165847 0.0825579 0.0257303 4 7 
0.00165249 0.0825255 0.0257106 4 7 
0.00164652 0.0824928 0.0256911 4 7 
0.00164057 0.0824578 0.0256719 4 7 
0.00163464 0.0824243 0.0256528 4 7 
0.00162872 0.0823905 0.0256338 4 7 
0.00162282 0.0823561 0.0256151 4 7 
0.00161693 0.0823245 0.0255964 4 7 
0.00161106 0.0822927 0.0255779 4 7 
0.00160521 0.0822578 0.0255595 4 7 
0.00159937 0.0822231 0.0255413 4 7 
0.00159355 0.0821884 0.0255233 4 7 
0.00158774 0.082159 0.0255053 4 7 
0.00158195 0.0821264 0.0254876 4 7 
0.00157618 0.0820935 0.0254701 4 7 
0.00157042 0.0820598 0.0254525 4 7 
0.00156468 0.0820265 0.0254353 4 7 
0.00155896 0.0819929 0.0254182 4 7 
0.00155325 0.0819505 0.025401 4 7 
0.00154756 0.0819171 0.0253839 4 7 
0.00154188 0.0818838 0.025366 4 7 
0.00153623 0.0818486 0.0253487 4 7 
0.00153058 0.0818149 0.0253311 4 7 
0.00152496 0.081781 0.0253136 4 7 
0.00151935 0.0817462 0.0252965 4 7 
0.00151375 0.0817118 0.0252793 4 7 
0.00150818 0.0816772 0.0252624 4 7 
0.00150262 0.0816384 0.0252456 4 7 
0.00149708 0.0816037 0.025229 4 7 
0.00149155 0.0815689 0.0252125 4 7 
0.00148604 0.0815355 0.0251961 4 7 
0.00148054 0.0814999 0.0251798 4 7 
0.00147507 0.0814642 0.0251638 4 7 
0.00146961 0.081426 0.0251475 4 7 
0.00146416 0.0813887 0.0251316 4 7 
0.00145874 0.0813513 0.0251159 4 7 
0.00145333 0.0813127 0.0250998 4 7 
0.00144793 0.0812747 0.0250844 4 7 
0.00144256 0.0812364 0.0250691 4 7 
0.0014372 0.0812048 0.0250537 4 7 
0.00143186 0.0811684 0.0250375 4 7 
0.00142653 0.0811317 0.0250213 4 7 
0.00142122 0.0810898 0.025006 4 7 
0.00141593 0.0810511 0.02499 4 7 
0.00141066 0.0810122 0.024974 4 7 
0.0014054 0.0809794 0.0249588 4 7 
0.00140016 0.0809406 0.0249431 4 7 
0.00139493 0.0809017 0.0249275 4 7 
0.00138973 0.0808678 0.0249124 4 7 
0.00138454 0.0808299 0.024897 4 7 
0.00137936 0.0807919 0.0248818 4 7 
0.00137421 0.0807536 0.0248668 4 7 
0.00136907 0.0807151 0.0248518 4 7 
0.00136395 0.0806764 0.0248369 4 7 
0.00135885 0.0806326 0.0248221 4 7 
0.00135376 0.0805944 0.0248075 4 7 
0.00134869 0.0805561 0.024793 4 7 
0.00134364 0.0805186 0.0247782 4 7 
0.0013386 0.0804797 0.024764 4 7 
0.00133359 0.0804407 0.0247499 4 7 
0.00132859 0.0803995 0.0247354 4 7 
0.00132361 0.0803603 0.0247216 4 7 
0.00131864 0.080321 0.0247066 4 7 
0.00131369 0.080282 0.0246923 4 7 
0.00130876 0.0802417 0.0246774 4 7 
0.00130385 0.0802012 0.0246626 4 7 
0.00129896 0.0801542 0.0246485 4 7 
0.00129408 0.0801148 0.0246339 4 7 
0.00128922 0.0800751 0.0246195 4 7 
0.00128438 0.0800352 0.0246055 4 7 
0.00127956 0.0799952 0.0245912 4 7 
0.00127475 0.0799551 0.0245771 4 7 
0.00126996 0.0799103 0.0245631 4 7 
0.00126519 0.0798683 0.0245492 4 7 
0.00126044 0.0798264 0.0245355 4 7 
0.0012557 0.0797881 0.0245215 4 7 
0.00125099 0.0797459 0.0245078 4 7 
0.00124629 0.0797036 0.0244943 4 7 
0.00124161 0.0796641 0.0244804 4 7 
0.00123694 0.0796231 0.0244671 4 7 
0.0012323 0.079582 0.0244539 4 7 
0.00122767 0.0795421 0.0244401 4 7 
0.00122306 0.0795007 0.024427 4 7 
0.00121847 0.0794591 0.0244141 4 7 
0.0012139 0.0794178 0.0244005 4 7 
0.00120935 0.0793759 0.0243874 4 7 
0.00120481 0.0793338 0.0243733 4 7 
0.00120029 0.0792925 0.0243604 4 7 
0.00119579 0.0792499 0.0243464 4 7 
0.00119131 0.079207 0.0243326 4 7 
0.00118685 0.0791635 0.0243201 4 7 
0.00118241 0.0791203 0.0243063 4 7 
0.00117798 0.0790771 0.0242927 4 7 
0.00117357 0.0790281 0.0242798 4 7 
0.00116918 0.0789844 0.0242663 4 7 
0.00116481 0.0789406 0.024253 4 7 
0.00116046 0.0789049 0.0242403 4 7 
0.00115613 0.0788613 0.024227 4 7 
0.00115182 0.0788176 0.0242139 4 7 
0.00114752 0.0787742 0.0242011 4 7 
0.00114324 0.0787303 0.0241881 4 7 
0.00113899 0.0786863 0.0241752 4 7 
0.00113475 0.0786421 0.0241624 4 7 
0.00113053 0.0785979 0.0241496 4 7 
0.00112632 0.0785536 0.0241371 4 7 
0.00112214 0.0785111 0.0241242 4 7 
0.00111798 0.0784667 0.0241117 4 7 
0.00111383 0.0784223 0.0240994 4 7 
0.00110971 0.0783793 0.0240864 4 7 
0.0011056 0.0783348 0.0240741 4 7 
0.00110151 0.0782901 0.0240621 4 7 
0.00109745 0.0782457 0.024049 4 7 
0.0010934 0.0782009 0.0240369 4 7 
0.00108937 0.078156 0.0240251 4 7 
0.00108536 0.0781088 0.0240119 4 7 
0.00108137 0.0780637 0.0240001 4 7 
0.00107739 0.0780186 0.0239884 4 7 
0.00107344 0.0779706 0.0239756 4 7 
0.00106951 0.0779253 0.0239641 4 7 
0.0010656 0.07788 0.0239515 4 7 
0.0010617 0.0778398 0.0239392 4 7 
0.00105783 0.0777944 0.0239264 4 7 
0.00105397 0.0777489 0.0239137 4 7 
0.00105014 0.0776967 0.0239018 4 7 
0.00104632 0.0776511 0.0238893 4 7 
0.00104253 0.0776055 0.023877 4 7 
0.00103875 0.0775611 0.0238653 4 7 
0.001035 0.0775149 0.0238531 4 7 
0.00103126 0.0774686 0.023841 4 7 
0.00102754 0.0774262 0.0238293 4 7 
0.00102385 0.0773798 0.0238173 4 7 
0.00102017 0.0773334 0.0238055 4 7 
0.00101651 0.0772897 0.023794 4 7 
0.00101288 0.0772432 0.0237826 4 7 
0.00100926 0.0771967 0.0237715 4 7 
0.00100566 0.0771484 0.0237597 4 7 
0.00100209 0.0771015 0.0237488 4 7 
0.000998532 0.0770546 0.0237373 4 7 
0.000994996 0.07701 0.0237253 4 7 
0.000991481 0.0769631 0.0237131 4 7 
0.000987986 0.076916 0.0237012 4 7 
0.000984511 0.0768665 0.0236901 4 7 
0.000981057 0.0768191 0.0236783 4 7 
0.000977623 0.0767715 0.0236667 4 7 
0.00097421 0.0767214 0.0236554 4 7 
0.000970817 0.0766734 0.023644 4 7 
0.000967444 0.0766252 0.0236328 4 7 
0.000964093 0.0765782 0.0236216 4 7 
0.000960762 0.0765318 0.0236106 4 7 
0.000957451 0.0764854 0.0235999 4 7 
0.000954161 0.0764442 0.0235884 4 7 
0.000950892 0.0763963 0.0235777 4 7 
0.000947644 0.0763482 0.0235673 4 7 
0.000944417 0.0763035 0.0235565 4 7 
0.00094121 0.0762559 0.0235459 4 7 
0.000938025 0.0762081 0.0235344 4 7 
0.00093486 0.0761509 0.0235241 4 7 
0.000931716 0.0761042 0.0235127 4 7 
0.000928593 0.0760577 0.0235016 4 7 
0.000925492 0.0760175 0.0234909 4 7 
0.000922411 0.0759696 0.0234801 4 7 
0.000919351 0.0759216 0.0234695 4 7 
0.000916313 0.0758659 0.0234589 4 7 
0.000913295 0.0758163 0.0234486 4 7 
0.000910299 0.075769 0.0234385 4 7 
0.000907324 0.075728 0.023428 4 7 
0.000904371 0.0756791 0.0234182 4 7 
0.000901439 0.0756299 0.0234086 4 7 
0.000898527 0.0755851 0.0233984 4 7 
0.000895638 0.0755374 0.0233879 4 7 
0.00089277 0.0754895 0.0233772 4 7 
0.000889923 0.0754411 0.0233672 4 7 
0.000887098 0.0753931 0.0233568 4 7 
0.000884294 0.0753449 0.0233467 4 7 
0.000881512 0.0752957 0.0233368 4 7 
0.000878751 0.075248 0.023327 4 7 
0.000876012 0.0752 0.0233175 4 7 
0.000873294 0.075151 0.0233076 4 7 
0.000870598 0.0751032 0.0232983 4 7 
0.000867924 0.0750551 0.0232893 4 7 
0.000865272 0.0750041 0.0232801 4 7 
0.000862641 0.0749569 0.0232705 4 7 
0.000860032 0.0749093 0.0232605 4 7 
0.000857445 0.0748596 0.0232509 4 7 
0.00085488 0.0748122 0.0232414 4 7 
0.000852337 0.0747645 0.0232322 4 7 
0.000849815 0.0747071 0.023223 4 7 
0.000847315 0.0746606 0.0232141 4 7 
0.000844838 0.0746144 0.0232055 4 7 
0.000842382 0.0745669 0.0231964 4 7 
0.000839949 0.0745163 0.023188 4 7 
0.000837537 0.0744652 0.02318 4 7 
0.000835147 0.074423 0.0231708 4 7 
0.00083278 0.0743727 0.0231626 4 7 
0.000830435 0.0743218 0.0231533 4 7 
0.000828112 0.0742792 0.0231452 4 7 
0.000825811 0.0742321 0.0231362 4 7 
0.000823532 0.0741846 0.0231275 4 7 
0.000821275 0.0741314 0.0231192 4 7 
0.000819041 0.0740804 0.0231109 4 7 
0.000816829 0.074031 0.023103 4 7 
0.00081464 0.0739877 0.0230949 4 7 
0.000812472 0.0739369 0.0230871 4 7 
0.000810327 0.0738857 0.0230797 4 7 
0.000808205 0.0738425 0.0230718 4 7 
0.000806105 0.0737914 0.0230647 4 7 
0.000804027 0.0737437 0.0230569 4 7 
0.000801972 0.0737025 0.0230493 4 7 
0.000799939 0.0736527 0.0230415 4 7 
0.000797929 0.0736022 0.0230339 4 7 
0.000795941 0.0735577 0.0230267 4 7 
0.000793976 0.0735073 0.0230196 4 7 
0.000792034 0.0734562 0.0230129 4 7 
0.000790114 0.0734091 0.0230058 4 7 
0.000788217 0.073365 0.0229994 4 7 
0.000786342 0.0733207 0.0229932 4 7 
0.00078449 0.0732745 0.0229863 4 7 
0.00078266 0.0732248 0.0229796 4 7 
0.000780854 0.0731742 0.0229726 4 7 
0.00077907 0.0731358 0.0229664 4 7 
0.000777308 0.0730872 0.0229598 4 7 
0.000775569 0.0730378 0.0229535 4 7 
0.000773853 0.0729967 0.0229474 4 7 
0.00077216 0.0729485 0.0229415 4 7 
0.000770489 0.0728996 0.0229359 4 7 
0.000768841 0.0728589 0.02293 4 7 
0.000767216 0.0728141 0.0229248 4 7 
0.000765613 0.0727684 0.0229196 4 7 
0.000764033 0.0727184 0.022914 4 7 
0.000762475 0.0726696 0.0229085 4 7 
0.00076094 0.0726254 0.0229028 4 7 
0.000759428 0.0725846 0.0228979 4 7 
0.000757938 0.0725367 0.0228924 4 7 
0.00075647 0.0724903 0.0228873 4 7 
0.000755025 0.0724546 0.0228825 4 7 
0.000753603 0.0724088 0.0228776 4 7 
0.000752202 0.0723622 0.022873 4 7 
0.000750824 0.0723223 0.0228684 4 7 
0.000749468 0.0722763 0.0228639 4 7 
0.000748134 0.0722293 0.0228598 4 7 
0.000746823 0.072188 0.0228553 4 7 
0.000745533 0.0721463 0.0228513 4 7 
0.000744265 0.0721078 0.0228476 4 7 
0.000743018 0.072069 0.0228434 4 7 
0.000741794 0.0720288 0.0228399 4 7 
0.000740591 0.0719878 0.0228361 4 7 
0.000739409 0.0719454 0.0228322 4 7 
0.000738249 0.0719065 0.022829 4 7 
0.00073711 0.0718668 0.022825 4 7 
0.000735992 0.071819 0.0228216 4 7 
0.000734895 0.0717834 0.0228187 4 7 
0.000733819 0.071747 0.022815 4 7 
0.000732763 0.0717078 0.0228119 4 7 
0.000731728 0.0716666 0.0228091 4 7 
0.000730713 0.0716245 0.0228056 4 7 
0.000729719 0.0715871 0.0228026 4 7 
0.000728744 0.0715541 0.0228001 4 7 
0.000727789 0.0715205 0.0227973 4 7 
0.000726853 0.0714869 0.0227941 4 7 
0.000725937 0.0714511 0.0227917 4 7 
0.00072504 0.0714146 0.0227894 4 7 
0.000724163 0.0713809 0.0227869 4 7 
0.000723304 0.0713451 0.0227846 4 7 
0.000722463 0.0713086 0.0227819 4 7 
0.000721641 0.071279 0.0227797 4 7 
0.000720837 0.0712454 0.0227772 4 7 
0.000720051 0.0712111 0.0227749 4 7 
0.000719283 0.0711777 0.0227728 4 7 
0.000718531 0.0711481 0.0227707 4 7 
0.000717798 0.071118 0.0227688 4 7 
0.000717081 0.0710827 0.0227671 4 7 
0.000716381 0.0710485 0.0227655 4 7 
0.000715697 0.0710191 0.0227633 4 7 
0.00071503 0.0709891 0.0227616 4 7 
0.000714378 0.0709615 0.02276 4 7 
0.000713743 0.0709364 0.022758 4 7 
0.000713122 0.0709033 0.0227565 4 7 
0.000712517 0.0708782 0.0227547 4 7 
0.000711927 0.0708544 0.0227529 4 7 
0.000711352 0.0708253 0.0227515 4 7 
0.000710791 0.0707957 0.0227498 4 7 
0.000710245 0.0707741 0.0227483 4 7 
0.000709712 0.0707494 0.022747 4 7 
0.000709194 0.0707209 0.0227454 4 7 
0.000708688 0.0706996 0.022744 4 7 
0.000708196 0.0706777 0.0227429 4 7 
0.000707717 0.0706508 0.0227414 4 7 
0.000707251 0.0706295 0.02274 4 7 
0.000706797 0.0706131 0.022739 4 7 
0.000706355 0.0705889 0.0227375 4 7 
0.000705925 0.0705642 0.0227362 4 7 
0.000705508 0.0705506 0.0227352 4 7 
0.000705101 0.0705286 0.0227339 4 7 
0.000704706 0.0705061 0.0227326 4 7 
0.000704322 0.0704918 0.0227314 4 7 
0.000703949 0.0704719 0.0227303 4 7 
0.000703586 0.0704516 0.0227292 4 7 
0.000703234 0.0704361 0.0227278 4 7 
0.000702892 0.0704174 0.0227267 4 7 
0.00070256 0.0703982 0.0227257 4 7 
0.000702237 0.0703847 0.0227243 4 7 
0.000701924 0.0703681 0.0227233 4 7 
0.000701621 0.0703512 0.0227223 4 7 
0.000701326 0.070332 0.0227213 4 7 
0.00070104 0.0703136 0.0227201 4 7 
0.000700763 0.0702976 0.022719 4 7 
0.000700494 0.0702926 0.0227179 4 7 
0.000700234 0.0702779 0.0227168 4 7 
0.000699982 0.0702629 0.0227157 4 7 
0.000699737 0.0702508 0.0227147 4 7 
0.000699501 0.0702388 0.0227137 4 7 
0.000699271 0.0702265 0.0227128 4 7 
0.000699049 0.0702144 0.0227117 4 7 
0.000698835 0.0702024 0.0227108 4 7 
0.000698627 0.0701901 0.0227099 4 7 
0.000698426 0.0701801 0.0227087 4 7 
0.000698231 0.0701689 0.0227078 4 7 
0.000698044 0.0701574 0.0227069 4 7 
0.000697862 0.0701488 0.0227058 4 7 
0.000697686 0.0701389 0.0227049 4 7 
0.000697517 0.0701285 0.022704 4 7 
0.000697353 0.07012 0.0227029 4 7 
0.000697195 0.07011 0.022702 4 7 
0.000697043 0.0700996 0.0227011 4 7 
0.000696896 0.0700908 0.0227001 4 7 
0.000696754 0.0700801 0.0226992 4 7 
0.000696617 0.0700689 0.0226983 4 7 
0.000696485 0.0700641 0.0226973 4 7 
0.000696358 0.0700596 0.0226965 4 7 
0.000696236 0.0700546 0.0226956 4 7 
0.000696118 0.0700449 0.0226947 4 7 
0.000696005 0.0700407 0.0226938 4 7 
0.000695896 0.0700361 0.022693 4 7 
0.000695791 0.0700281 0.0226922 4 7 
0.00069569 0.070024 0.0226913 4 7 
0.000695594 0.0700195 0.0226905 4 7 
0.000695501 0.0700144 0.0226897 4 7 
0.000695411 0.0700095 0.0226889 4 7 
0.000695326 0.0700042 0.0226881 4 7 
0.000695244 0.0699994 0.0226874 4 7 
0.000695165 0.0699937 0.0226866 4 7 
0.00069509 0.0699876 0.0226858 4 7 
0.000695017 0.0699795 0.0226852 4 7 
0.000694948 0.0699781 0.0226845 4 7 
0.000694882 0.0699763 0.0226837 4 7 
0.000694819 0.0699748 0.0226829 4 7 
0.000694758 0.0699704 0.0226823 4 7 
0.000694701 0.0699655 0.0226816 4 7 
0.000694645 0.0699647 0.0226809 4 7 
0.000694593 0.0699611 0.0226802 4 7 
0.000694543 0.0699569 0.0226796 4 7 
0.000694495 0.0699549 0.022679 4 7 
0.000694449 0.0699506 0.0226784 4 7 
0.000694406 0.0699458 0.0226778 4 7 
0.000694365 0.0699482 0.0226772 4 7 
0.000694326 0.0699454 0.0226766 4 7 
0.000694288 0.0699421 0.0226761 4 7 
0.000694253 0.069935 0.0226755 4 7 
0.00069422 0.0699295 0.022675 4 7 
0.000694188 0.0699267 0.0226745 4 7 
0.000694158 0.0699235 0.022674 4 7 
0.000694129 0.0699255 0.0226735 4 7 
0.000694103 0.0699269 0.0226731 4 7 
0.000694077 0.0699225 0.0226726 4 7 
0.000694053 0.0699241 0.0226722 4 7 
0.000694031 0.0699252 0.0226718 4 7 
0.000694009 0.0699173 0.0226714 4 7 
0.000693989 0.0699194 0.022671 4 7 
0.000693971 0.0699209 0.0226706 4 7 
0.000693953 0.069919 0.0226702 4 7 
0.000693936 0.0699203 0.0226699 4 7 
0.000693921 0.0699209 0.0226696 4 7 
0.000693906 0.0699161 0.0226692 4 7 
0.000693892 0.0699176 0.0226689 4 7 
0.00069388 0.0699184 0.0226686 4 7 
0.000693868 0.069914 0.0226683 4 7 
0.000693857 0.0699156 0.0226681 4 7 
0.000693846 0.0699166 0.0226678 4 7 
0.000693837 0.069917 0.0226676 4 7 
0.000693828 0.0699161 0.0226673 4 7 
0.00069382 0.0699144 0.0226671 4 7 
0.000693812 0.0699154 0.0226669 4 7 
0.000693805 0.0699143 0.0226667 4 7 
0.000693798 0.0699123 0.0226665 4 7 
0.000693792 0.0699074 0.0226663 4 7 
0.000693787 0.0699099 0.0226661 4 7 
0.000693782 0.0699118 0.022666 4 7 
0.000693777 0.0699121 0.0226658 4 7 
0.000693772 0.0699129 0.0226657 4 7 
0.000693769 0.0699129 0.0226655 4 7 
0.000693765 0.0699117 0.0226654 4 7 
0.000693762 0.0699097 0.0226653 4 7 
0.000693759 0.0699068 0.0226652 4 7 
0.000693756 0.0699033 0.0226651 4 7 
0.000693753 0.0698987 0.022665 4 7 
0.000693751 0.0699028 0.0226649 4 7 
0.000693749 0.0699053 0.0226648 4 7 
0.000693747 0.069901 0.0226647 4 7 
0.000693746 0.0698991 0.0226647 4 7 
0.000693744 0.0699042 0.0226646 4 7 
0.000693743 0.0699073 0.0226645 4 7 
0.000693742 0.0699095 0.0226645 4 7 
0.000693741 0.0699077 0.0226644 4 7 
0.00069374 0.0699098 0.0226644 4 7 
0.000693739 0.0699109 0.0226643 4 7 
0.000693738 0.0699111 0.0226643 4 7 
0.000693737 0.0699106 0.0226643 4 7 
0.000693737 0.069909 0.0226642 4 7 
0.000693736 0.069911 0.0226642 4 7 
0.000693736 0.0699104 0.0226642 4 7 
0.000693735 0.0699088 0.0226642 4 7 
0.000693735 0.0699107 0.0226641 4 7 
0.000693735 0.0699094 0.0226641 4 7 
0.000693735 0.0699069 0.0226641 4 7 
0.000693734 0.0698975 0.0226641 4 7 
0.000693734 0.0699008 0.0226641 4 7 
0.000693734 0.0699049 0.0226641 4 7 
0.000693734 0.0699032 0.0226641 4 7 
0.000693734 0.0699068 0.022664 4 7 
0.000693734 0.0699093 0.022664 4 7 
0.000693733 0.0699105 0.022664 4 7 
0.000693733 0.069909 0.022664 4 7 
0.000693733 0.0699062 0.022664 4 7 
0.000693733 0.0698966 0.022664 4 7 
0.000693733 0.0699 0.022664 4 7 
0.000693733 0.0699045 0.022664 4 7 
0.000693733 0.0699063 0.022664 4 7 
0.000693733 0.069909 0.022664 4 7 
0.000693733 0.0699105 0.022664 4 7 
0.000693733 0.0699075 0.022664 4 7 
0.000693733 0.0699035 0.022664 4 7 
0.000693733 0.0698979 0.022664 4 7 
0.000693733 0.069901 0.022664 4 7 
0.000693733 0.0698945 0.022664 4 7 
0.000693733 0.0699005 0.022664 4 7 
0.000693733 0.0699096 0.022664 4 7 
0.000693733 0.0699107 0.022664 4 7 
0.000693733 0.0699103 0.022664 4 7 
0.000693733 0.0699057 0.022664 4 7 
0.000693733 0.0699006 0.022664 4 7 
0.000693733 0.0698964 0.022664 4 7 
0.000693733 0.0699077 0.022664 4 7 
0.000693733 0.0699101 0.022664 4 7 
0.000693733 0.0699108 0.022664 4 7 
0.000693733 0.0699105 0.022664 4 7 
0.000693733 0.0699106 0.022664 4 7 
0.000693733 0.0699089 0.022664 4 7 
0.000693733 0.0699077 0.022664 4 7 
0.000693733 0.0699032 0.022664 4 7 
0.000693733 0.0698964 0.022664 4 7 
0.000693733 0.0699074 0.022664 4 7 
0.000693733 0.0699025 0.022664 4 7 
0.000693733 0.0698952 0.022664 4 7 
0.000693733 0.0698985 0.022664 4 7 
0.000693733 0.0698983 0.022664 4 7 
0.000693733 0.0699043 0.022664 4 7 
0.000693733 0.0699071 0.022664 4 7 
0.000693733 0.06991 0.022664 4 7 
0.000693733 0.0699108 0.022664 4 7 
0.000693733 0.0699108 0.022664 4 7 
0.000693733 0.0699092 0.022664 4 7 
0.000693733 0.0699051 0.022664 4 7 
0.000693733 0.0699093 0.022664 4 7 
0.000693733 0.0699108 0.022664 4 7 
0.000693733 0.0699098 0.022664 4 7 
0.000693733 0.0699108 0.022664 4 7 
0.000693733 0.0699099 0.022664 4 7 
0.000693733 0.0699061 0.022664 4 7 
0.000693733 0.0699094 0.022664 4 7 
0.000693733 0.069905 0.022664 4 7 
0.000693733 0.0698974 0.022664 4 7 
0.000693733 0.0699072 0.022664 4 7 
0.000693733 0.0699007 0.022664 4 7 
0.000693733 0.0698917 0.022664 4 7 
0.000693733 0.0699071 0.022664 4 7 
0.000693733 0.0699003 0.022664 4 7 
0.000693733 0.0698928 0.022664 4 7 
0.000693733 0.0699108 0.022664 4 7 
0.000693733 0.0699089 0.022664 4 7 
0.000693733 0.0699033 0.022664 4 7 
0.000693733 0.0699089 0.022664 4 7 
0.000693733 0.0699108 0.022664 4 7 
0.000693733 0.069909 0.022664 4 7 
0.000693733 0.0699049 0.022664 4 7 
0.000693733 0.0699097 0.022664 4 7 
0.000693733 0.0699107 0.022664 4 7 
0.000693733 0.0698948 0.022664 4 7 
0.000693733 0.0699004 0.022664 4 7 
0.000693733 0.0699076 0.022664 4 7 
0.000693733 0.0699068 0.022664 4 7 
0.000693733 0.069898 0.022664 4 7 
0.000693733 0.0698959 0.022664 4 7 
0.000693733 0.0699062 0.022664 4 7 
0.000693733 0.0698963 0.022664 4 7 
0.000693733 0.0698979 0.022664 4 7 
0.000693733 0.0699082 0.022664 4 7 
0.000693733 0.0698997 0.022664 4 7 
0.000693733 0.0698946 0.022664 4 7 
0.000693733 0.0699089 0.022664 4 7 
0.000693733 0.0699107 0.022664 4 7 
0.000693733 0.0699063 0.022664 4 7 
0.000693733 0.0699065 0.022664 4 7 
0.000693733 0.0698951 0.022664 4 7 
0.000693733 0.0698998 0.022664 4 7 
0.000693733 0.0699008 0.022664 4 7 
0.000693733 0.069909 0.022664 4 7 
0.000693733 0.0699104 0.022664 4 7 
0.000693733 0.0699094 0.022664 4 7 
0.000693733 0.0699003 0.022664 4 7 
0.000693733 0.0698935 0.022664 4 7 
0.000693733 0.0699096 0.022664 4 7 
0.000693733 0.0699097 0.022664 4 7 
0.000693733 0.0699001 0.022664 4 7 
0.000693733 0.0699066 0.022664 4 7 
0.000693733 0.0698915 0.022664 4 7 
0.000693733 0.069903 0.022664 4 7 
0.000693733 0.0699041 0.022664 4 7 
0.000693733 0.0698922 0.022664 4 7 
0.000693733 0.0699068 0.022664 4 7 
0.000693733 0.0699099 0.0226639 4 7 
0.000693733 0.0699082 0.022664 4 7 
0.000693733 0.0698922 0.022664 4 7 
0.000693733 0.0699035 0.0226639 4 7 
0.000693733 0.0698951 0.022664 4 7 
0.000693733 0.0699091 0.022664 4 7 
0.000693733 0.0699099 0.022664 4 7 
0.000693733 0.0699069 0.022664 4 7 
0.000693733 0.0698871 0.022664 4 7 
0.000693733 0.0698982 0.022664 4 7 
0.000693733 0.0699014 0.022664 4 7 
0.000693733 0.0699108 0.022664 4 7 
0.000693733 0.0698954 0.022664 4 7 
0.000693733 0.0699052 0.022664 4 7 
0.000693733 0.0699094 0.022664 4 7 
0.000693733 0.0698901 0.022664 4 7 
0.000693733 0.06991 0.022664 4 7 
0.000693733 0.0699012 0.022664 4 7 
0.000693733 0.0699107 0.022664 4 7 
0.000693733 0.0698946 0.022664 4 7 
0.000693733 0.0699039 0.022664 4 7 
0.000693733 0.0699049 0.022664 4 7 
0.000693733 0.0699054 0.022664 4 7 
0.000693733 0.0698907 0.022664 4 7 
0.000693733 0.0699107 0.022664 4 7 
0.000693733 0.0698807 0.022664 4 7 
0.000693733 0.0699108 0.022664 4 7 
0.000693733 0.0699107 0.022664 4 7 
0.000693733 0.0698877 0.022664 4 7 
0.000693733 0.0699077 0.022664 4 7 
0.000693733 0.0699108 0.0226639 4 7 
0.000693733 0.0698926 0.0226639 4 7 
0.000693733 0.0698954 0.022664 4 7 
0.000693733 0.0699057 0.0226639 4 7 
0.000693733 0.0698715 0.022664 4 7 
0.000693733 0.0698965 0.022664 4 7 
0.000693733 0.0699074 0.0226639 4 7 
0.000693734 0.0698981 0.0226639 4 7 
0.000693735 0.0698507 0.0226639 4 7 
0.000693733 0.0698914 0.0226639 4 7 
0.000693733 0.0699105 0.022664 4 7 
0.000693733 0.0698611 0.022664 4 7 
0.000693733 0.0699106 0.0226639 4 7 
0.000693733 0.0698957 0.0226639 4 7 
0.000693733 0.0698718 0.0226639 4 7 
0.000693733 0.0698833 0.0226636 4 7 
0.000693733 0.0699104 0.0226638 4 7 
0.000693733 0.0698574 0.0226639 4 7 
0.000693733 0.06991 0.0226636 4 7 
0.000693733 0.0698535 0.0226638 4 7 
0.000693733 0.0699104 0.0226639 4 7 
0.000693733 0.069885 0.0226639 4 7 
0.000693733 0.069903 0.0226638 4 7 
0.000693733 0.069903 0.0226638 4 7 
```
