## Supplementary scripts for "A multi-scale *in silico* mouse model for insulin resistance and humanoid type 2 diabetes": Example_Constraints_States_TEXT.txt

```
********** MODEL NAME
State_Constraint_Example_TEXT

********** MODEL NOTES
This model exemplifies how to implement upper and lower bounds on state 
variables in TEXT models. The identifier for state constraints is the 
following:

    {constraints:["lower bound","upper bound"]}
    
This identifier needs to be written as additional information behind the 
ODE definitions (see example below).

This information is, of course, optional and can be present at the same 
time as the SBML related additional information is present (see ODE for Y 
below).

The upper and lower bounds can consist of "+inf","-inf", parameters
defined in the model and numeric values.

No error checking is done so far that the parameters are really defined, 
lower is smaller than upper bound, etc.

IMPORTANT: During model import these constraint information are converted 
to prefactors and piecewiseSB expressions. Thus when exporting the model
again, the "{constraints:["lower bound","upper bound"]}" information will 
not be present anymore but replaced by the constraint implementing 
mathematical constructs.

********** MODEL STATES
d/dt(X) = -X + U1 %{constraints:[-inf,Xmax]}       
d/dt(Y) = U2      %{isSpecie:Xmax:concentration} {constraints:[Ymin,1.5]}        

Y(0) = 0.1

********** MODEL PARAMETERS
% Constraints for state-variable X
Xmax = 1  % Upper bound on X

% Constraints for state-variable Y
Ymin = -0.1 % Lower bound on Y

********** MODEL VARIABLES

% Input functions
U1 = piecewiseSB(0, ge(time, 10), 2)              % Input function on state X
U2 = -0.5 +  piecewiseSB(0, lt(time, 5), 0, ge(time, 15),1)	% Input function on state Y

********** MODEL REACTIONS


********** MODEL FUNCTIONS


********** MODEL EVENTS


********** MODEL MATLAB FUNCTIONS
```
