## Supplementary scripts for "A multi-scale *in silico* mouse model for insulin resistance and humanoid type 2 diabetes": eventExample.txt

```
********** MODEL NAME
Event Example

********** MODEL NOTES
Event example taken from the SBML validation suite: events_one_event_two_assignments

********** MODEL STATES
d/dt(S1) = -R %species
d/dt(S2) = +R %species

S1(0) = 1
S2(0) = 0

********** MODEL PARAMETERS


********** MODEL VARIABLES


********** MODEL REACTIONS
R = S1 %reaction kinetics

********** MODEL FUNCTIONS


********** MODEL EVENTS
Event_1 = lt(S1, 0.1),S1,1,S2,0

********** MODEL MATLAB FUNCTIONS
```
