## Supplementary scripts for "A multi-scale *in silico* mouse model for insulin resistance and humanoid type 2 diabetes": exampleSBMLexport.txt

```
********** MODEL NAME
SBML export example

********** MODEL NOTES

********** MODEL STATES
d/dt(S1) = -R {isSpecie:cytosol:concentration} 
d/dt(S2) = R {isSpecie:nucleus:concentration} 
d/dt(X) = -0.5*X + Y {isParameter} 

S1(0) = 1
S2(0) = 0
X(0) = 2

********** MODEL PARAMETERS
k1 = 1 {isParameter}
k2 = 2 {isParameter}
cytosol = 10 {isCompartment:}  
nucleus = 1 {isCompartment:cytosol}

********** MODEL VARIABLES
Y = 1-S1 {isParameter}

********** MODEL REACTIONS
R = k1*S1 - k2*S2 {reversible} 

********** MODEL FUNCTIONS

********** MODEL EVENTS

********** MODEL MATLAB FUNCTIONS
```
