## Supplementary scripts for "A multi-scale *in silico* mouse model for insulin resistance and humanoid type 2 diabetes": experiment.exp

```
********** EXPERIMENT NAME
example experiment

********** EXPERIMENT NOTES
just an example experiment 

********** EXPERIMENT INITIAL PARAMETER AND STATE SETTINGS
% The expression in this limiter will be evaluated when merging the 
% experiment with the model. Please note that the entries here will be 
% evaluated sequentially. The initial conditions and the parameters
% that are defined in the model can be accessed here. Additionally, the 
% functions, defined in the model under MODEL FUNCTIONS, can be used here.

% Initial conditions can be set (both directly numerical values or 
% as mathematical expressions)
A(0) = 1            % comment 1

% Parameter values can be changed by both setting numerical values and 
% mathematical expressions
k2 = 1 + k1*A(0)    % k1 as defined in model
k1 = f(A(0),k2)     % redefine k1 (sequential evaluation of expressions)
                    % The function f(x,y) is defined in the model! 

% Definition of parameters and initial conditions can appear anywhere.
B(0) = A(0) + 5*k1  % k1 and A as defined above

********** EXPERIMENT PARAMETER CHANGES
% In this section parameter changes can be defined that are evaluated during
% the merged models evaluation

% One possibility is simply to define an algebraic expression for a parameter
k3 = exp(-0.4*time)

% The second possibility is to use piecewiseSB expressions (type "help piecewiseSB"
% for more information on the syntax):
k4 = piecewiseSB(-0.5,ge(time,5),0)

% Another possibility is to use lookup tables, such as:
k5 = interp0SB([0,1,2,3,4],[12,2,3,44,2],time)    % zero order interpolation
%k5 = interp1SB([0,1,2,3,4],[12,2,3,44,2],time)   % first order interpolation
%k5 = interpcsSB([0,1,2,3,4],[12,2,3,44,2],time)  % cubic spline interpolation

% Obviously, in this section the expressions have full access to the functions 
% defined in the models MODEL FUNCTION section.

********** EXPERIMENT STATE CHANGES
% State changes in the experiment description can only be done at certain 
% time points yet. This will probably also change in a coming revision.

time = 10, A = 5, B = 1+A
time = 15, B = 10*A
```
