## Supplementary scripts for "A multi-scale *in silico* mouse model for insulin resistance and humanoid type 2 diabetes": model.txt

```
********** MODEL NAME
experiment example

********** MODEL NOTES
just a simple model to be used to 
explain the experiment description

********** MODEL STATES
d/dt(A) = -R % eoh oh oho hoh 
d/dt(B) = +R

A(0) = 0
B(0) = 0
********** MODEL PARAMETERS
k1 = 0.1
k2 = 1
k3 = 0
k4 = 0
k5 = 0

********** MODEL VARIABLES


********** MODEL REACTIONS
R = (k1+k2+k3+k4+k5)*A % oeh fouh oh oho u

********** MODEL FUNCTIONS
f(x,y) = x+y

********** MODEL EVENTS


********** MODEL MATLAB FUNCTIONS
```
