## Supplementary scripts for "A multi-scale *in silico* mouse model for insulin resistance and humanoid type 2 diabetes": functionsMATLABexample.txt

```
********** MODEL NAME
untitled

********** MODEL NOTES


********** MODEL STATES
d/dt(s1) = -re1 %species
d/dt(s2) = +re1 %species
d/dt(s3) = -re2+re4 %species
d/dt(s4) = +re2-re5 %species
d/dt(s5) = -re3 %species
d/dt(s6) = +re3 %species

s1(0) = 1
s2(0) = 0.5
s3(0) = 0.2
s4(0) = 0.1
s5(0) = 0.8
s6(0) = 0.2

********** MODEL PARAMETERS
s7 = 1 %boundary species
s8 = 1 %boundary species
default = 1 %compartment size

********** MODEL VARIABLES
x = 1+unitstep(time,10)
y = 1+unitstep(time,15)


********** MODEL REACTIONS
re1 = x*s1-2*s2 {reversible} %reaction kinetics
re2 = s3 %reaction kinetics
re3 = s4*s5-s4*s6 {reversible} %reaction kinetics
re4 = y %reaction kinetics
re5 = s4 %reaction kinetics

********** MODEL FUNCTIONS


********** MODEL MATLAB FUNCTIONS
% MATLAB function realizing a unitstep at a given timeinstant.
% This function can be called within the rest of the model.
function [result] = unitstep(time,timeinstant)
if time <= timeinstant,
result = 0;
else
result = 1;
end
return
```
