## Supplementary scripts for "A multi-scale *in silico* mouse model for insulin resistance and humanoid type 2 diabetes": hofmann.txtbc

```
********** MODEL NAME
Hofmann

********** MODEL NOTES
Biophysical Journal Volume 71, 1996, 3051-3063
Volume: 30e-6 Liter

********** MODEL STATE INFORMATION
G(0) = 3000 
Gact(0) = 0 
GactPDEact(0) = 0 
Gr(0) = 0 
PDE(0) = 300 
R(0) = 500 
Ract(0) = 1 
RactG(0) = 0 
Ri(0) = 0 

********** MODEL PARAMETERS
k1f = 200
k1r = 0

k2f = 1
k2r = 0

k3f = 2000 % 2000 -> 8000
k3r = 0

k4f = 1
k4r = 0

k5f = 0.5 % 0.5 -> 3.3
k5r = 0

k6f = 0.05
k6r = 0

k7f = 2
k7r = 0


k8r = 0
k8f = 2

********** MODEL VARIABLES


********** MODEL REACTIONS
R <=> Ract : R1
    vf = k1f*R
    vr = k1r*Ract

Ract + G <=> RactG : R2
    vf = k2f*Ract*G
    vr = k2r*RactG
    
RactG <=> Ract + Gact : R3
    vf = k3f*RactG
    vr = k3r*Ract*Gact
    
Gact + PDE <=> GactPDEact : R4
    vf = k4f*Gact*PDE
    vr = k4r*GactPDEact
    
Ract <=> Ri : R5
    vf = k5f*Ract
    vr = k5r*Ri
    
Gact <=> Gr : R6
    vf = k6f*Gact
    vr = k6r*Gr
    
GactPDEact <=> PDE + Gr : R7
    vf = k7f*GactPDEact
    vr = k7r*PDE*Gr
    
Gr <=> G : R8
    vf = k8f*Gr
    vr = k8r*G
    
    
********** MODEL FUNCTIONS


********** MODEL EVENTS


********** MODEL MATLAB FUNCTIONS
```
