## Supplementary scripts for "A multi-scale *in silico* mouse model for insulin resistance and humanoid type 2 diabetes": NovakTysonModel.txt

```
********** MODEL NAME
Novak-Tyson Model

********** MODEL NOTES
Novak-Tyson cell cycle model, described in J. theor. Biol. (1998) 195, 69-85

********** MODEL STATES
d/dt(Cyclin) = R1-R2-R3 %state
d/dt(YT) = R4-R5-R6-R7+R8+R3 %state
d/dt(PYT) = R5-R8-R9-R10+R11 %state
d/dt(PYTP) = R12-R11-R13-R14+R9 %state
d/dt(MPF) = R6-R4-R12-R15+R13 %state
d/dt(Cdc25P) = R16 %state
d/dt(Wee1P) = R17 %state
d/dt(IEP) = R18 %state
d/dt(APCstar) = R19 %state

Cyclin(0) = 0.017200
YT(0) = 0.011600
PYT(0) = 0.000900
PYTP(0) = 0.019800
MPF(0) = 0.073000
Cdc25P(0) = 0.949900
Wee1P(0) = 0.949900
IEP(0) = 0.242000
APCstar(0) = 0.313200

********** MODEL PARAMETERS
Ka = 0.1 %parameter
Kb = 1 %parameter
Kc = 0.01 %parameter
Kd = 1 %parameter
Ke = 0.1 %parameter
Kf = 1 %parameter
Kg = 0.01 %parameter
Kh = 0.01 %parameter
k1 = 0.01 %parameter
k3 = 0.5 %parameter
V2p = 0.005 %parameter
V2pp = 0.25 %parameter
V25p = 0.017 %parameter
V25pp = 0.17 %parameter
Vweep = 0.01 %parameter
Vweepp = 1 %parameter
kcak = 0.64 %parameter
kpp = 0.004 %parameter
kas = 2 %parameter
kbs = 0.1 %parameter
kcs = 0.13 %parameter
kds = 0.13 %parameter
kes = 2 %parameter
kfs = 0.1 %parameter
kgs = 2 %parameter
khs = 0.15 %parameter


********** MODEL VARIABLES
k2 = V2p+APCstar*(V2pp-V2p) %variable
kwee = Vweepp+Wee1P*(Vweep-Vweepp) %variable
k25 = V25p+Cdc25P*(V25pp-V25p) %variable


********** MODEL REACTIONS
R1 = k1 %reaction
R2 = k2*Cyclin %reaction
R3 = k3*Cyclin %reaction
R4 = kpp*MPF %reaction
R5 = kwee*YT %reaction
R6 = kcak*YT %reaction
R7 = k2*YT %reaction
R8 = k25*PYT %reaction
R9 = kcak*PYT %reaction
R10 = k2*PYT %reaction
R11 = kpp*PYTP %reaction
R12 = kwee*MPF %reaction
R13 = k25*PYTP %reaction
R14 = k2*PYTP %reaction
R15 = k2*MPF %reaction
R16 = kas*MPF*(1-Cdc25P)/(1+Ka-Cdc25P)-kbs*Cdc25P/(Kb+Cdc25P) {reversible} %reaction
R17 = kes*MPF*(1-Wee1P)/(1+Ke-Wee1P)-kfs*Wee1P/(Kf+Wee1P) {reversible} %reaction
R18 = kgs*MPF*(1-IEP)/(1+Kg-IEP)-khs*IEP/(Kh+IEP) {reversible} %reaction
R19 = kcs*IEP*(1-APCstar)/(1+Kc-APCstar)-kds*APCstar/(Kd+APCstar) {reversible} %reaction


********** MODEL FUNCTIONS


********** MODEL EVENTS


********** MODEL MATLAB FUNCTIONS
```
