## Supplementary scripts for "A multi-scale *in silico* mouse model for insulin resistance and humanoid type 2 diabetes": SBMLexampleLevel1.xml

```
<?xml version="1.0" encoding="UTF-8"?>
<sbml level = "1" version = "1" xmlns = "http://www.sbml.org/sbml/level1">
   <model name = "hill">
      <listOfCompartments>
         <compartment name = "compart" volume = "1"/>
      </listOfCompartments>
      <listOfSpecies>
         <specie boundaryCondition = "false" compartment = "compart" initialAmount = "0" name = "S1"/>
         <specie boundaryCondition = "false" compartment = "compart" initialAmount = "0" name = "S2"/>
         <specie boundaryCondition = "false" compartment = "compart" initialAmount = "0" name = "S3"/>
         <specie boundaryCondition = "true" compartment = "compart" initialAmount = "0" name = "S4"/>
         <specie boundaryCondition = "true" compartment = "compart" initialAmount = "5" name = "S0"/>
      </listOfSpecies>
      <listOfReactions>
         <reaction name = "J1" reversible = "false">
            <listOfReactants>
               <specieReference specie = "S1" stoichiometry = "1"/>
            </listOfReactants>
            <listOfProducts>
               <specieReference specie = "S2" stoichiometry = "1"/>
            </listOfProducts>
            <kineticLaw formula = "Vmax*S1^n/(K^n + S1^n)">
               <listOfParameters>
                  <parameter name = "Vmax" value = "5.5"/>
                  <parameter name = "n" value = "4"/>
                  <parameter name = "K" value = "0.5"/>
               </listOfParameters>
            </kineticLaw>
         </reaction>
         <reaction name = "J2" reversible = "false">
            <listOfReactants>
               <specieReference specie = "S2" stoichiometry = "1"/>
            </listOfReactants>
            <listOfProducts>
               <specieReference specie = "S3" stoichiometry = "1"/>
            </listOfProducts>
            <kineticLaw formula = "J2_k*S2">
               <listOfParameters>
                  <parameter name = "J2_k" value = "0.1"/>
               </listOfParameters>
            </kineticLaw>
         </reaction>
         <reaction name = "J3" reversible = "false">
            <listOfReactants>
               <specieReference specie = "S3" stoichiometry = "1"/>
            </listOfReactants>
            <listOfProducts>
               <specieReference specie = "S4" stoichiometry = "1"/>
            </listOfProducts>
            <kineticLaw formula = "J3_k*S3">
               <listOfParameters>
                  <parameter name = "J3_k" value = "0.1"/>
               </listOfParameters>
            </kineticLaw>
         </reaction>
         <reaction name = "J0" reversible = "false">
            <listOfReactants>
               <specieReference specie = "S0" stoichiometry = "1"/>
            </listOfReactants>
            <listOfProducts>
               <specieReference specie = "S1" stoichiometry = "1"/>
            </listOfProducts>
            <kineticLaw formula = "J0_k*S0">
               <listOfParameters>
                  <parameter name = "J0_k" value = "0.01"/>
               </listOfParameters>
            </kineticLaw>
         </reaction>
      </listOfReactions>
   </model>
</sbml>
```
