## Supplementary scripts for "A multi-scale *in silico* mouse model for insulin resistance and humanoid type 2 diabetes": SBMLexampleLevel2.xml

```
<?xml version="1.0" encoding="UTF-8"?>
<sbml level = "2" version = "1" xmlns = "http://www.sbml.org/sbml/level2">
   <model id = "hill">
      <listOfCompartments>
         <compartment id = "compart" size = "1"/>
      </listOfCompartments>
      <listOfSpecies>
         <species boundaryCondition = "false" compartment = "compart" id = "S1" initialConcentration = "0"/>
         <species boundaryCondition = "false" compartment = "compart" id = "S2" initialConcentration = "0"/>
         <species boundaryCondition = "false" compartment = "compart" id = "S3" initialConcentration = "0"/>
         <species boundaryCondition = "true" compartment = "compart" id = "S4" initialConcentration = "0"/>
         <species boundaryCondition = "true" compartment = "compart" id = "S0" initialConcentration = "5"/>
      </listOfSpecies>
      <listOfReactions>
         <reaction id = "J1" reversible = "false">
            <listOfReactants>
               <speciesReference species = "S1" stoichiometry = "1"/>
            </listOfReactants>
            <listOfProducts>
               <speciesReference species = "S2" stoichiometry = "1"/>
            </listOfProducts>
            <kineticLaw>
               <math xmlns = "http://www.w3.org/1998/Math/MathML">
                  <apply>
                     <divide/>
                     <apply>
                        <times/>
                        <ci>
                               Vmax 
                        </ci>
                        <apply>
                           <power/>
                           <ci>
                                  S1 
                           </ci>
                           <ci>
                                  n 
                           </ci>
                        </apply>
                     </apply>
                     <apply>
                        <plus/>
                        <apply>
                           <power/>
                           <ci>
                                  K 
                           </ci>
                           <ci>
                                  n 
                           </ci>
                        </apply>
                        <apply>
                           <power/>
                           <ci>
                                  S1 
                           </ci>
                           <ci>
                                  n 
                           </ci>
                        </apply>
                     </apply>
                  </apply>
               </math>
               <listOfParameters>
                  <parameter id = "Vmax" value = "5.5"/>
                  <parameter id = "n" value = "4"/>
                  <parameter id = "K" value = "0.5"/>
               </listOfParameters>
            </kineticLaw>
         </reaction>
         <reaction id = "J2" reversible = "false">
            <listOfReactants>
               <speciesReference species = "S2" stoichiometry = "1"/>
            </listOfReactants>
            <listOfProducts>
               <speciesReference species = "S3" stoichiometry = "1"/>
            </listOfProducts>
            <kineticLaw>
               <math xmlns = "http://www.w3.org/1998/Math/MathML">
                  <apply>
                     <times/>
                     <ci>
                            J2_k 
                     </ci>
                     <ci>
                            S2 
                     </ci>
                  </apply>
               </math>
               <listOfParameters>
                  <parameter id = "J2_k" value = "0.1"/>
               </listOfParameters>
            </kineticLaw>
         </reaction>
         <reaction id = "J3" reversible = "false">
            <listOfReactants>
               <speciesReference species = "S3" stoichiometry = "1"/>
            </listOfReactants>
            <listOfProducts>
               <speciesReference species = "S4" stoichiometry = "1"/>
            </listOfProducts>
            <kineticLaw>
               <math xmlns = "http://www.w3.org/1998/Math/MathML">
                  <apply>
                     <times/>
                     <ci>
                            J3_k 
                     </ci>
                     <ci>
                            S3 
                     </ci>
                  </apply>
               </math>
               <listOfParameters>
                  <parameter id = "J3_k" value = "0.1"/>
               </listOfParameters>
            </kineticLaw>
         </reaction>
         <reaction id = "J0" reversible = "false">
            <listOfReactants>
               <speciesReference species = "S0" stoichiometry = "1"/>
            </listOfReactants>
            <listOfProducts>
               <speciesReference species = "S1" stoichiometry = "1"/>
            </listOfProducts>
            <kineticLaw>
               <math xmlns = "http://www.w3.org/1998/Math/MathML">
                  <apply>
                     <times/>
                     <ci>
                            J0_k 
                     </ci>
                     <ci>
                            S0 
                     </ci>
                  </apply>
               </math>
               <listOfParameters>
                  <parameter id = "J0_k" value = "0.01"/>
               </listOfParameters>
            </kineticLaw>
         </reaction>
      </listOfReactions>
   </model>
</sbml>
```
