## Supplementary scripts for "A multi-scale *in silico* mouse model for insulin resistance and humanoid type 2 diabetes": example_algebraic_rule.txt

```
********** MODEL NAME
simple AR example

********** MODEL NOTES
A simple example model using an algebraic rule

********** MODEL STATES
% Differential equations are defined first
d/dt(A) = -R2 + R1
d/dt(B) = -R3 + R2 

% After the ODEs you can define the algebraic rules (ARs) in the following syntax:
% 0 = "mathematical expression" : "defined algebraic state" {"additional information for the state"} % comment
0 = C+B-5 : C % Algebraic rule, defining C (here a moiety conservation)
              % OF COURSE: it would be better to define a variable below as:   C = 5-B
              % but here I just want to demonstrate how to define ARs
              
% Finally you define the initial conditions. The initial conditions for the 
% algebraic states do not have to be consistent since the solver is able to find a 
% solution. But it is better and just makes more sense to at least try to find correct
% initial conditions.
A(0) = 1
B(0) = 0  
C(0) = 5

********** MODEL PARAMETERS
k2 = 2
k3 = 0.1

********** MODEL VARIABLES

********** MODEL REACTIONS
R1 = 0.1
R2 = k2*A
R3 = k3*B

********** MODEL FUNCTIONS

********** MODEL EVENTS

********** MODEL MATLAB FUNCTIONS
```
