## Supplementary scripts for "A multi-scale *in silico* mouse model for insulin resistance and humanoid type 2 diabetes": example_delay.txt

```
********** MODEL NAME
Simple example model containing a delay

********** MODEL NOTES
Delays can be added anywhere in the model. The function that 
realizes a delay is called "delaySB" and has the following syntax:

    output = delaySB(input, tau)
    
where "input" a mathematical expression or a single variable etc., that
should be delayed, "tau" is the delay, and "output" is the delayed thing.

Of course you can have any number of events in a model. Within
the mathematical expression inside a delay can also appear any number of 
delays (if that's what you like ... one never knows :))

ONLY Limitation: The delay "tau" has to be constant within a single delay.
Otherwise delay times can be different for different delays.

The history of a delay is set automatically to the first input value. 
In the example below the history of delaySB(B,5) will be B(0) = 0.5.

********** MODEL STATES
d/dt(A) = -2*A + delaySB(B,5)
d/dt(B) = -1*B + A

A(0) = 1
B(0) = 0.5

********** MODEL PARAMETERS

********** MODEL VARIABLES

********** MODEL REACTIONS

********** MODEL FUNCTIONS

********** MODEL EVENTS

********** MODEL MATLAB FUNCTIONS
```
