## Supplementary scripts for "A multi-scale *in silico* mouse model for insulin resistance and humanoid type 2 diabetes": example_delayed_event.txt

```
********** MODEL NAME
Simple example model containing a delayed event

********** MODEL NOTES
Please check first the "example_delay.txt" model to learn about the
delaySB function.

Delayed events are defined as follows: Given that the trigger function of 
an event fires at "time=te" and the delay is "tau". Then the event 
assignments are executed at "time=te+tau" based on the assignment values 
at "time=te".

A non-delayed event is defined by:

event1 = gt(time,5),A,2*A

This will set "A" to "2*A" as soon as "time" gets larger than "5". 
Employing the "delaySB" function a delayed version of this event can now 
easily be written as:

eventdelayed1 = delaySB(gt(time,5),tau),A,delaySB(2*A,tau)

This means that the firing of the event is delayed by "tau" through the 
delaySB function around the trigger and the assignment value is delayed 
by the same amount, leading to a correct assignment.

Just have a look at the example below and run it. Do to its simplicity it
can easily been checked that the result is correct. However, it works 
equally well in much more complex models.

********** MODEL STATES
d/dt(A) = -0.2*A

A(0) = 1

********** MODEL PARAMETERS
tau = 2

********** MODEL VARIABLES

********** MODEL REACTIONS

********** MODEL FUNCTIONS

********** MODEL EVENTS
event = delaySB(gt(time,5),tau),A,delaySB(2*A,tau)

********** MODEL MATLAB FUNCTIONS
```
