## Supplementary scripts for "A multi-scale *in silico* mouse model for insulin resistance and humanoid type 2 diabetes": example_fast_reaction.txtbc

```
********** MODEL NAME
Simple example fast reaction

********** MODEL NOTES
Just a simple example model to demonstrate how to define a fast reaction
Please scroll down to the definition of reaction "r2". There is written
"{fast}", which defines that "r2" is a fast reaction.

Try to simulate the model both with and without the "{fast}" setting
and compare the differences.

Please note that models with moiety conservation can not directly be simulated
if they contain fast flags. You first need to take away these moiety conservations
using the "SBreducemodel" function.

********** MODEL STATE INFORMATION
s1(0) = 0
s2(0) = 0 
s3(0) = 0 

********** MODEL PARAMETERS
k0 = 1
k1 = 1
k2f = 2
k2r = 1
k3 = 1

********** MODEL VARIABLES


********** MODEL REACTIONS
   => s1 : re0
    vf = k0
    
s1 => s2 : re1 
	vf = k1 * s1 

s2 <=> s3 : re2 {fast}
	vf = k2f * s2 
    vr = k2r * s3

s3 =>     : re3 
	vf = k3 * s3 


********** MODEL FUNCTIONS


********** MODEL EVENTS


********** MODEL MATLAB FUNCTIONS
```
