## Supplementary scripts for "A multi-scale *in silico* mouse model for insulin resistance and humanoid type 2 diabetes": runExamples.m

```
% This example script runs the example models in this folder to demonstrate
% the toolbox' capability of simulating algebraic rules, delays, delayed
% events, and fast reactions.

% Copyright (C) 2008 Henning Schmidt, henning@sbtoolbox2.org
% It's GPL 

%% ALGEBRAIC RULES
clc; clear all;
disp('ALGEBRAIC RULES EXAMPLE');
% Please have first a look at the model and read the documentation in it.
disp('Please have first a look at the model and read the documentation in it.');
edit example_algebraic_rule.txt
disp('Press any key to continue'); pause;
% Load the model
model = SBmodel('example_algebraic_rule.txt');
% Simulate the model
SBsimulate(model)
% Now you can browse the visualization and check the result
disp('Now you can browse the visualization and check the result.');
disp('Press any key to continue'); pause;
 
%% FAST REACTIONS
clc; clear all;
disp('FAST REACTIONS EXAMPLE');
% Please have first a look at the model and read the documentation in it.
disp('Please have first a look at the model and read the documentation in it.');
edit example_fast_reaction.txtbc
disp('Press any key to continue'); pause;
% Load the model
model = SBmodel('example_fast_reaction.txtbc');
% Simulate the model
SBsimulate(model)
% Now you can browse the visualization and check the result
disp('Now you can browse the visualization and check the result.');
disp('Press any key to continue'); pause;

%% DELAY
clc; clear all;
disp('DELAY EXAMPLE');
% Please have first a look at the model and read the documentation in it.
disp('Please have first a look at the model and read the documentation in it.');
edit example_delay.txt
disp('Press any key to continue'); pause;
% Load the model
model = SBmodel('example_delay.txt');
% Simulate the model
SBsimulate(model)
% Now you can browse the visualization and check the result
disp('Now you can browse the visualization and check the result.');
disp('Press any key to continue'); pause;

%% DELAYED EVENT
clc; clear all;
disp('DELAYED EVENTS EXAMPLE');
% Please have first a look at the model and read the documentation in it.
disp('Please have first a look at the model and read the documentation in it.');
edit example_delayed_event.txt
disp('Press any key to continue'); pause;
% Load the model
model = SBmodel('example_delayed_event.txt');
% Simulate the model
SBsimulate(model)
% Now you can browse the visualization and check the result
disp('Now you can browse the visualization and check the result.');
disp('Press any key to continue'); pause;

%% DONE
clc; clear all;
disp('DONE');
```
