## Supplementary scripts for "A multi-scale *in silico* mouse model for insulin resistance and humanoid type 2 diabetes": stochexample.txtbc

```
********** MODEL NAME
Example model for stochastic simulation
********** MODEL NOTES
The model is based on the model published in: Unified phototransduction 
model from Hamer et al., Visual Neuroscience 22, 417-436

Simplified considerably to test the rhodopsin shut-off.

% Test simulation using:
time = 20
volume = []   % since species in numbers
units = []    % since species in numbers
runs = 1      % single run
Nsample = 1   % each reaction event is reported
SBstochsim(model,time,volume,units,runs,Nsample)

********** MODEL STATE INFORMATION
R0(0) = 1           % a single photoactivated rhodopsin (GPCR)
Arr(0) = 3.13e7     % number of arrestin molecules
Gt(0) = 3.6e8       % number of transducin molecukes (G protein)

********** MODEL PARAMETERS
kA1 = 8.45575079872204e-008     
kA2 = 0.0023		
ktherm = 0.0238
kG1 = 2.64564444444444e-005     
kG2 = 2000      
kG3 = 2000 
kG4_GDP = 600
kG5_GTP = 750     
kG6 = 2000 

********** MODEL VARIABLES

********** MODEL REACTIONS

% Arr shutoff
Arr + R0 <=> R0_Arr : v_A2_0
	vf = kA1 * Arr * R0 
    vr = kA2 * R0_Arr

% Thermal decay
R0 => Ops  : v_therm0
   vf = ktherm * R0
       
% Rhodopsin and transducin binding
Gt + R0 <=> R0_Gt : v_A3a_0
    vf = kG1 * Gt * R0 
    vr = kG2 * R0_Gt

% GDP dissociation from Rn_Gt   
R0_Gt <=> R0_G : v_A3b_0
    vf = kG3 * R0_Gt
    vr = kG4_GDP * R0_G

% GTP binding to Rn_G   
R0_G => R0_G_GTP : v_A3c_0
	vf = kG5_GTP * R0_G

% Rn_G_GTP dissociation to Rn and G_GTP
R0_G_GTP => R0 + G_GTP : v_A3d_0
	vf = kG6 * R0_G_GTP 

********** MODEL FUNCTIONS

********** MODEL EVENTS

********** MODEL MATLAB FUNCTIONS
```
