## Supplementary scripts for "A multi-scale *in silico* mouse model for insulin resistance and humanoid type 2 diabetes": testsingular.xml

```
<?xml version="1.0" encoding="UTF-8"?>
<!-- Created by SBML API 2.0(a17.0) -->
<sbml level="2" version="1" xmlns="http://www.sbml.org/sbml/level2" xmlns:celldesigner="http://www.sbml.org/2001/ns/celldesigner">
<model id="untitled">
<annotation>
<celldesigner:modelVersion>2.3</celldesigner:modelVersion>
<celldesigner:modelDisplay sizeX="640" sizeY="480"/>
<celldesigner:listOfCompartmentAliases/>
<celldesigner:listOfSpeciesAliases>
<celldesigner:speciesAlias id="a0" species="s1">
<celldesigner:activity>inactive</celldesigner:activity>
<celldesigner:bounds h="24.0" w="80.0" x="73.97571502024759" y="293.4864913960946"/>
<celldesigner:singleLine width="0.0"/>
<celldesigner:paint color="7fcccccc" scheme="Color"/>
</celldesigner:speciesAlias>
<celldesigner:speciesAlias id="a1" species="s2">
<celldesigner:activity>inactive</celldesigner:activity>
<celldesigner:bounds h="24.0" w="80.0" x="27.274419092024885" y="167.3448216894213"/>
<celldesigner:singleLine width="0.0"/>
<celldesigner:paint color="7fcccccc" scheme="Color"/>
</celldesigner:speciesAlias>
<celldesigner:speciesAlias id="a2" species="s3">
<celldesigner:activity>inactive</celldesigner:activity>
<celldesigner:bounds h="24.0" w="80.0" x="136.67294588839906" y="57.8963767359279"/>
<celldesigner:singleLine width="0.0"/>
<celldesigner:paint color="7fcccccc" scheme="Color"/>
</celldesigner:speciesAlias>
<celldesigner:speciesAlias id="a3" species="s4">
<celldesigner:activity>inactive</celldesigner:activity>
<celldesigner:bounds h="24.0" w="80.0" x="174.0761660346129" y="186.88968239737645"/>
<celldesigner:singleLine width="0.0"/>
<celldesigner:paint color="7fcccccc" scheme="Color"/>
</celldesigner:speciesAlias>
<celldesigner:speciesAlias id="a4" species="s5">
<celldesigner:activity>inactive</celldesigner:activity>
<celldesigner:bounds h="24.0" w="80.0" x="348.9700463077219" y="134.67331096391314"/>
<celldesigner:singleLine width="0.0"/>
<celldesigner:paint color="7fcccccc" scheme="Color"/>
</celldesigner:speciesAlias>
<celldesigner:speciesAlias id="a5" species="s6">
<celldesigner:activity>inactive</celldesigner:activity>
<celldesigner:bounds h="24.0" w="80.0" x="386.6132632557188" y="249.653363972029"/>
<celldesigner:singleLine width="0.0"/>
<celldesigner:paint color="7fcccccc" scheme="Color"/>
</celldesigner:speciesAlias>
<celldesigner:speciesAlias id="a6" species="s7">
<celldesigner:activity>inactive</celldesigner:activity>
<celldesigner:bounds h="24.0" w="80.0" x="86.7190776653897" y="4.166166507919442"/>
<celldesigner:singleLine width="0.0"/>
<celldesigner:paint color="7fcccccc" scheme="Color"/>
</celldesigner:speciesAlias>
<celldesigner:speciesAlias id="a7" species="s8">
<celldesigner:activity>inactive</celldesigner:activity>
<celldesigner:bounds h="24.0" w="80.0" x="229.55466391098543" y="328.7473969819038"/>
<celldesigner:singleLine width="0.0"/>
<celldesigner:paint color="7fcccccc" scheme="Color"/>
</celldesigner:speciesAlias>
</celldesigner:listOfSpeciesAliases>
<celldesigner:listOfGroups/>
<celldesigner:listOfProteins/>
<celldesigner:listOfBlockDiagrams/>
</annotation>
<listOfCompartments>
<compartment id="default" size="1.0"/>
</listOfCompartments>
<listOfSpecies>
<species compartment="default" id="s1" initialAmount="1.0" name="s1">
<annotation>
<celldesigner:positionToCompartment>inside</celldesigner:positionToCompartment>
<celldesigner:speciesIdentity>
<celldesigner:class>UNKNOWN</celldesigner:class>
<celldesigner:name>s1</celldesigner:name>
</celldesigner:speciesIdentity>
</annotation>
</species>
<species compartment="default" id="s2" initialAmount="0.5" name="s2">
<annotation>
<celldesigner:positionToCompartment>inside</celldesigner:positionToCompartment>
<celldesigner:speciesIdentity>
<celldesigner:class>UNKNOWN</celldesigner:class>
<celldesigner:name>s2</celldesigner:name>
</celldesigner:speciesIdentity>
<celldesigner:listOfCatalyzedReactions>
<celldesigner:catalyzed reaction="re2"/>
</celldesigner:listOfCatalyzedReactions>
</annotation>
</species>
<species compartment="default" id="s3" initialAmount="0.2" name="s3">
<annotation>
<celldesigner:positionToCompartment>inside</celldesigner:positionToCompartment>
<celldesigner:speciesIdentity>
<celldesigner:class>UNKNOWN</celldesigner:class>
<celldesigner:name>s3</celldesigner:name>
</celldesigner:speciesIdentity>
</annotation>
</species>
<species compartment="default" id="s4" initialAmount="0.1" name="s4">
<annotation>
<celldesigner:positionToCompartment>inside</celldesigner:positionToCompartment>
<celldesigner:speciesIdentity>
<celldesigner:class>UNKNOWN</celldesigner:class>
<celldesigner:name>s4</celldesigner:name>
</celldesigner:speciesIdentity>
<celldesigner:listOfCatalyzedReactions>
<celldesigner:catalyzed reaction="re3"/>
</celldesigner:listOfCatalyzedReactions>
</annotation>
</species>
<species compartment="default" id="s5" initialAmount="0.8" name="s5">
<annotation>
<celldesigner:positionToCompartment>inside</celldesigner:positionToCompartment>
<celldesigner:speciesIdentity>
<celldesigner:class>UNKNOWN</celldesigner:class>
<celldesigner:name>s5</celldesigner:name>
</celldesigner:speciesIdentity>
</annotation>
</species>
<species compartment="default" id="s6" initialAmount="0.2" name="s6">
<annotation>
<celldesigner:positionToCompartment>inside</celldesigner:positionToCompartment>
<celldesigner:speciesIdentity>
<celldesigner:class>UNKNOWN</celldesigner:class>
<celldesigner:name>s6</celldesigner:name>
</celldesigner:speciesIdentity>
</annotation>
</species>
<species boundaryCondition="true" compartment="default" id="s7" initialAmount="1.0" name="s7">
<annotation>
<celldesigner:positionToCompartment>inside</celldesigner:positionToCompartment>
<celldesigner:speciesIdentity>
<celldesigner:class>UNKNOWN</celldesigner:class>
<celldesigner:name>s7</celldesigner:name>
</celldesigner:speciesIdentity>
</annotation>
</species>
<species boundaryCondition="true" compartment="default" id="s8" initialAmount="1.0" name="s8">
<annotation>
<celldesigner:positionToCompartment>inside</celldesigner:positionToCompartment>
<celldesigner:speciesIdentity>
<celldesigner:class>UNKNOWN</celldesigner:class>
<celldesigner:name>s8</celldesigner:name>
</celldesigner:speciesIdentity>
</annotation>
</species>
</listOfSpecies>
<listOfReactions>
<reaction id="re1" name="re1">
<annotation>
<celldesigner:name>re1</celldesigner:name>
<celldesigner:reactionType>STATE_TRANSITION</celldesigner:reactionType>
<celldesigner:baseReactants>s1</celldesigner:baseReactants>
<celldesigner:baseProducts>s2</celldesigner:baseProducts>
<celldesigner:editPoints>0.33333333333333304,-1.1102230246251565E-16 0.6666666666666661,-1.1102230246251565E-16</celldesigner:editPoints>
</annotation>
<listOfReactants>
<speciesReference species="s1">
<annotation>
<celldesigner:alias>a0</celldesigner:alias>
</annotation>
</speciesReference>
</listOfReactants>
<listOfProducts>
<speciesReference species="s2">
<annotation>
<celldesigner:alias>a1</celldesigner:alias>
</annotation>
</speciesReference>
</listOfProducts>
<kineticLaw>
<math xmlns="http://www.w3.org/1998/Math/MathML">
<apply>
<minus/>
<apply>
<times/>
<cn type="integer">3</cn>
<ci>s1</ci>
</apply>
<apply>
<times/>
<cn type="integer">2</cn>
<ci>s2</ci>
</apply>
</apply>
</math>
</kineticLaw>
</reaction>
<reaction id="re2" name="re2" reversible="false">
<annotation>
<celldesigner:name>re2</celldesigner:name>
<celldesigner:reactionType>STATE_TRANSITION</celldesigner:reactionType>
<celldesigner:baseReactants>s3</celldesigner:baseReactants>
<celldesigner:baseProducts>s4</celldesigner:baseProducts>
<celldesigner:editPoints>0.3333333333333333,-4.440892098500626E-16 0.6666666666666667,0.0</celldesigner:editPoints>
<celldesigner:listOfModification>
<celldesigner:modification aliases="a1" editPoints="0.33333333333333337,-4.440892098500626E-16 0.6666666666666665,-4.440892098500626E-16" modifiers="s2" targetLineIndex="-1,1" type="CATALYSIS"/>
</celldesigner:listOfModification>
</annotation>
<listOfReactants>
<speciesReference species="s3">
<annotation>
<celldesigner:alias>a2</celldesigner:alias>
</annotation>
</speciesReference>
</listOfReactants>
<listOfProducts>
<speciesReference species="s4">
<annotation>
<celldesigner:alias>a3</celldesigner:alias>
</annotation>
</speciesReference>
</listOfProducts>
<listOfModifiers>
<modifierSpeciesReference species="s2">
<annotation>
<celldesigner:alias>a1</celldesigner:alias>
</annotation>
</modifierSpeciesReference>
</listOfModifiers>
<kineticLaw>
<math xmlns="http://www.w3.org/1998/Math/MathML">
<ci>s3</ci>
</math>
</kineticLaw>
</reaction>
<reaction id="re3" name="re3">
<annotation>
<celldesigner:name>re3</celldesigner:name>
<celldesigner:reactionType>STATE_TRANSITION</celldesigner:reactionType>
<celldesigner:baseReactants>s5</celldesigner:baseReactants>
<celldesigner:baseProducts>s6</celldesigner:baseProducts>
<celldesigner:editPoints>0.33333333333333287,0.0 0.6666666666666665,-8.881784197001252E-16</celldesigner:editPoints>
<celldesigner:listOfModification>
<celldesigner:modification aliases="a3" editPoints="0.33333333333333326,-1.1102230246251565E-16 0.6666666666666667,-2.220446049250313E-16" modifiers="s4" targetLineIndex="-1,1" type="CATALYSIS"/>
</celldesigner:listOfModification>
</annotation>
<listOfReactants>
<speciesReference species="s5">
<annotation>
<celldesigner:alias>a4</celldesigner:alias>
</annotation>
</speciesReference>
</listOfReactants>
<listOfProducts>
<speciesReference species="s6">
<annotation>
<celldesigner:alias>a5</celldesigner:alias>
</annotation>
</speciesReference>
</listOfProducts>
<listOfModifiers>
<modifierSpeciesReference species="s4">
<annotation>
<celldesigner:alias>a3</celldesigner:alias>
</annotation>
</modifierSpeciesReference>
</listOfModifiers>
<kineticLaw>
<math xmlns="http://www.w3.org/1998/Math/MathML">
<apply>
<times/>
<ci>s4</ci>
<apply>
<minus/>
<ci>s5</ci>
<ci>s6</ci>
</apply>
</apply>
</math>
</kineticLaw>
</reaction>
<reaction id="re4" name="re4" reversible="false">
<annotation>
<celldesigner:name>re4</celldesigner:name>
<celldesigner:reactionType>STATE_TRANSITION</celldesigner:reactionType>
<celldesigner:baseReactants>s7</celldesigner:baseReactants>
<celldesigner:baseProducts>s3</celldesigner:baseProducts>
<celldesigner:editPoints>0.33333333333333304,2.220446049250313E-16 0.666666666666667,2.220446049250313E-16</celldesigner:editPoints>
</annotation>
<listOfReactants>
<speciesReference species="s7">
<annotation>
<celldesigner:alias>a6</celldesigner:alias>
</annotation>
</speciesReference>
</listOfReactants>
<listOfProducts>
<speciesReference species="s3">
<annotation>
<celldesigner:alias>a2</celldesigner:alias>
</annotation>
</speciesReference>
</listOfProducts>
<kineticLaw>
<math xmlns="http://www.w3.org/1998/Math/MathML">
<cn type="integer">1</cn>
</math>
</kineticLaw>
</reaction>
<reaction id="re5" name="re5" reversible="false">
<annotation>
<celldesigner:name>re5</celldesigner:name>
<celldesigner:reactionType>STATE_TRANSITION</celldesigner:reactionType>
<celldesigner:baseReactants>s4</celldesigner:baseReactants>
<celldesigner:baseProducts>s8</celldesigner:baseProducts>
<celldesigner:editPoints>0.33333333333333326,1.1102230246251565E-16 0.6666666666666672,0.0</celldesigner:editPoints>
</annotation>
<listOfReactants>
<speciesReference species="s4">
<annotation>
<celldesigner:alias>a3</celldesigner:alias>
</annotation>
</speciesReference>
</listOfReactants>
<listOfProducts>
<speciesReference species="s8">
<annotation>
<celldesigner:alias>a7</celldesigner:alias>
</annotation>
</speciesReference>
</listOfProducts>
<kineticLaw>
<math xmlns="http://www.w3.org/1998/Math/MathML">
<ci>s4</ci>
</math>
</kineticLaw>
</reaction>
</listOfReactions>
</model>
</sbml>
```
