## Supplementary scripts for "A multi-scale *in silico* mouse model for insulin resistance and humanoid type 2 diabetes": academicWarningSB.m

```
FLAGacademicWarning = 1;

if FLAGacademicWarning,
warning(sprintf('Function is located in the "_ACADEMIC" folder of the SBTOOLBOX2.\n\nThis means:\n    - No unit tests have been developed for this function\n    - This function is not subject to validation requirements for use\n      in clinical drug development projects\n    - This function should NOT be used in clinical drug development projects\n      where validated software is required\n    - You can still use this function for academic or exploratory purposes\n\nIf you do not want to get this message everytime you run this function,\nplease set the flag in the "academicWarningSB.m" file from 1 to 0.\n\n'));
end
      
```
