## Supplementary scripts for "A multi-scale *in silico* mouse model for insulin resistance and humanoid type 2 diabetes": strmatchSB.m

```
function [I] = strmatchSB(str,strarray,varargin)
% strmatchSB: emulates the functionality of strmatch. strmatch will be
% removed from standard matlab soon (currently R2012a).
%
% I = strmatchSB(STR, STRARRAY) looks through the rows of the character
% array or cell array of strings STRARRAY to find strings that begin
% with the string contained in STR, and returns the matching row indices.
% Any trailing space characters in STR or STRARRAY are ignored when
% matching. strmatch is fastest when STRARRAY is a character array.
% 
% I = strmatchSB(STR, STRARRAY, 'exact') compares STR with each row of
% STRARRAY, looking for an exact match of the entire strings. Any
% trailing space characters in STR or STRARRAY are ignored when matching.

% Information:
% ============
% Copyright (C) 2013 Henning Schmidt, henning@sbtoolbox2.org
%
% This program is free software; you can redistribute it and/or modify
% it under the terms of the GNU General Public License as published by
% the Free Software Foundation; either version 2 of the License, or
% (at your option) any later version.
% 
% This program is distributed in the hope that it will be useful,
% but WITHOUT ANY WARRANTY; without even the implied warranty of
% MERCHANTABILITY or FITNESS FOR A PARTICULAR PURPOSE.  See the
% GNU General Public License for more details.
% 
% You should have received a copy of the GNU General Public License
% along with this program; if not, write to the Free Software
% Foundation, Inc., 59 Temple Place, Suite 330, Boston, MA  02111-1307  
% USA.

% if verLessThan('matlab', '7.14'),
%     % strmatch exists
%     I = strmatch(str,strarray,varargin{:}); %#ok<*MATCH3>
% else
    % In newer versions "strmatch" might not exist - use a workaround instead

    % Check if strarray is a string array and if yes, convert to cell-array
    if ischar(strarray),
        strarraynew = {};
        for k=1:size(strarray,1),
            strarraynew{k} = strarray(k,:);
        end
        strarray = strarraynew;
    end
    
    if nargin==3,
        if strcmp(varargin{1},'exact'),
            I = find(strcmp(str,strarray));
            I = I(:);
        else
            error('Third input argument to strmatchSB needs to be "exact" or not specified.');
        end
    else
        I = find(strncmp(str,strarray,length(str)));
        I = I(:);
    end
% end
        
if isempty(I),
    I = [];
end
```
