## Supplementary scripts for "A multi-scale *in silico* mouse model for insulin resistance and humanoid type 2 diabetes": cell2wraptextSB.m

```
function [text] = cell2wraptextSB(input,rowmax,varargin)
% cell2wraptextSB: Takes a cell-array of strings and formats it into a 
% string. The separator characters can be chosen and the maximum number of
% elements in a row.
%
% USAGE:
% ======
% [text] = cell2wraptextSB(input,rowmax)
% [text] = cell2wraptextSB(input,rowmax,separator)
%
% input:  cell-array with string elements
% rowmax: maximum number of elements per line of text
% separator: separating characters between the elements
%
% DEFAULT VALUES:
% ===============
% separator: ', '

% Information:
% ============
% Copyright (C) 2008 Henning Schmidt, henning@sbtoolbox2.org
%
% This program is free software; you can redistribute it and/or modify
% it under the terms of the GNU General Public License as published by
% the Free Software Foundation; either version 2 of the License, or
% (at your option) any later version.
% 
% This program is distributed in the hope that it will be useful,
% but WITHOUT ANY WARRANTY; without even the implied warranty of
% MERCHANTABILITY or FITNESS FOR A PARTICULAR PURPOSE.  See the
% GNU General Public License for more details.
% 
% You should have received a copy of the GNU General Public License
% along with this program; if not, write to the Free Software
% Foundation, Inc., 59 Temple Place, Suite 330, Boston, MA  02111-1307  
% USA.

if nargin == 2,
    separator = ', ';
elseif nargin == 3,
    separator = varargin{1};
else
    error('Incorrect number of input arguments.');
end
if ~iscell(input),
    error('Cell-array required.');
end
text = '';
for k=1:length(input),
    text = sprintf('%s%s%s',text,input{k},separator);
    if mod(k-1,rowmax) == rowmax-1 && k ~= length(input),
        text = sprintf('%s\n',text);
    end
end
if ~isempty(text),
    text = text(1:end-length(separator));
end
```
