## Supplementary scripts for "A multi-scale *in silico* mouse model for insulin resistance and humanoid type 2 diabetes": deleteTempODEfileSB.m

```
function [] = deleteTempODEfile(fullpathfilename)
% This function takes as input argument the full path to an ODE file that
% is to be deleted. It also tries to delete the datafile_* and the event
% files that belong to this ODE file. Warnings are switched of not to enoy
% the user with unecessary warnings when a file is not present.

% Information:
% ============
% Copyright (C) 2005-2007 Fraunhofer Chalmers Centre, Gothenburg, Sweden
% Main author: Henning Schmidt
% 
% Changes for the SBTOOLBOX2:
% 1/1/2008  Henning Schmidt, henning@sbtoolbox2.org
%
% This program is free software; you can redistribute it and/or modify
% it under the terms of the GNU General Public License as published by
% the Free Software Foundation; either version 2 of the License, or
% (at your option) any later version.
% 
% This program is distributed in the hope that it will be useful,
% but WITHOUT ANY WARRANTY; without even the implied warranty of
% MERCHANTABILITY or FITNESS FOR A PARTICULAR PURPOSE.  See the
% GNU General Public License for more details.
% 
% You should have received a copy of the GNU General Public License
% along with this program; if not, write to the Free Software
% Foundation, Inc., 59 Temple Place, Suite 330, Boston, MA  02111-1307  
% USA.


% initialize simulation results

[pathstr,filename,ext] = fileparts(fullpathfilename);
ODEfilename = strcat(pathstr,'/',filename,'.m');
DATAfilename = strcat(pathstr,'/','datafile_',filename,'.m');
EVENTfilename = strcat(pathstr,'/','event_',filename,'.m');
EVENTASSIGNfilename = strcat(pathstr,'/','event_assignment_',filename,'.m');
warning off;  % toggle warnings off as not all files might exist
delete(ODEfilename);
delete(DATAfilename);
delete(EVENTfilename);
delete(EVENTASSIGNfilename);
warning on;  % toggle warnings on again
```
