## Supplementary scripts for "A multi-scale *in silico* mouse model for insulin resistance and humanoid type 2 diabetes": depowerSB.m

```
function [model,changeFlag] = depowerSB(model)
% depowerSB: simple function that replaces power(x,y) expressions in models
% to (x)^(y)
%
% USAGE:
% ======
% model = depowerSB(model)
%
% Output Arguments:
% =================
% model:        SBmodel with replaced power expressions
% changeFlag:   =0 => no changes, =1 => changes made

% Information:
% ============
% Copyright (C) 2005-2007 Fraunhofer Chalmers Centre, Gothenburg, Sweden
% Main author: Henning Schmidt
% 
% Changes for the SBTOOLBOX2:
% 1/1/2008  Henning Schmidt, henning@sbtoolbox2.org
%
% This program is free software; you can redistribute it and/or modify
% it under the terms of the GNU General Public License as published by
% the Free Software Foundation; either version 2 of the License, or
% (at your option) any later version.
% 
% This program is distributed in the hope that it will be useful,
% but WITHOUT ANY WARRANTY; without even the implied warranty of
% MERCHANTABILITY or FITNESS FOR A PARTICULAR PURPOSE.  See the
% GNU General Public License for more details.
% 
% You should have received a copy of the GNU General Public License
% along with this program; if not, write to the Free Software
% Foundation, Inc., 59 Temple Place, Suite 330, Boston, MA  02111-1307  
% USA.


global changeFlag
changeFlag = 0;
sbstruct = SBstruct(model);
% states
for k = 1:length(sbstruct.states),
    sbstruct.states(k).ODE = exchangepowerexp(sbstruct.states(k).ODE);
end
% variables
for k = 1:length(sbstruct.variables),
    sbstruct.variables(k).formula = exchangepowerexp(sbstruct.variables(k).formula);
end
% reactions
for k = 1:length(sbstruct.reactions),
    sbstruct.reactions(k).formula = exchangepowerexp(sbstruct.reactions(k).formula);
end
% events
for k = 1:length(sbstruct.events),
    sbstruct.events(k).trigger = exchangepowerexp(sbstruct.events(k).trigger);
    for k2 = 1:length(sbstruct.events(k).assignment),
        sbstruct.events(k).assignment(k2).formula = exchangepowerexp(sbstruct.events(k).assignment(k2).formula);
    end        
end
% functions
for k = 1:length(sbstruct.functions),
    sbstruct.functions(k).formula = exchangepowerexp(sbstruct.functions(k).formula);
end
model = SBmodel(sbstruct);
return

%%%%%%%%%%%%%%%%%%%%%%%%%%%%%%%%%%%%%%%%%%%%%%%%%%%%%%%%%%%%%%%%%%%%%%%%%%
% regexprep command doing the replacement
%%%%%%%%%%%%%%%%%%%%%%%%%%%%%%%%%%%%%%%%%%%%%%%%%%%%%%%%%%%%%%%%%%%%%%%%%%
function [formula] = exchangepowerexp(formula)
global changeFlag
oldformula = formula;
formula = regexprep(['#' formula],'([\W]+)',' $1 ');
formula = regexprep(formula,'[\s]power[\s]*\(([^,]+),([^,]+)\)','($1)^($2)');
formula = regexprep(formula,'\s','');
formula = formula(2:end);
if ~strcmp(oldformula,formula),
    changeFlag = 1;
end
return
    
```
