## Supplementary scripts for "A multi-scale *in silico* mouse model for insulin resistance and humanoid type 2 diabetes": getlocalmaxSB.m

```
function [values,indices] = getlocalmaxSB(X,varargin)
% getlocalmaxSB: determines the values and the indices of local maxima in
% the vector X.  
%
% USAGE:
% ======
% [values,indices] = getlocalmaxSB(X)         
% [values,indices] = getlocalmaxSB(X,borderFlag)         
%
% X: vector of doubles for which to determine the values and indices of the
%   local maxima
% borderFlag: =0: do not consider maxima at borders, =1: do consider maxima
%   at borders (default: 0 => no maxima at borders)
%
% Output Arguments:
% =================
% values: vector with max values
% indices: vector with indices corresponding to these values

% Information:
% ============
% SBPOP package 
% Copyright 2008 Novartis AG
% Author: Henning Schmidt (henning.schmidt@novartis.com)
% Created: 2009-01-17

%%%%%%%%%%%%%%%%%%%%%%%%%%%%%%%%%%%%%%%%%%%%%%%
% HANDLE VARIABLE INPUT ARGUMENTS
%%%%%%%%%%%%%%%%%%%%%%%%%%%%%%%%%%%%%%%%%%%%%%%
borderFlag = 0;
if nargin == 2,
    borderFlag = varargin{1};
end

%%%%%%%%%%%%%%%%%%%%%%%%%%%%%%%%%%%%%%%%%%%%%%%
% GET MAX INDICES
%%%%%%%%%%%%%%%%%%%%%%%%%%%%%%%%%%%%%%%%%%%%%%%
delta = X(2:end)-X(1:end-1);
% get indices of zero elements
iz = find(delta == 0);
% remove zero elements
matrix = [delta(:)'; 1:length(delta)];
matrix(:,iz) = [];
negelements = find(matrix(1,2:end).*matrix(1,1:end-1)<0) + 1;
indices_try = matrix(2, negelements);

%%%%%%%%%%%%%%%%%%%%%%%%%%%%%%%%%%%%%%%%%%%%%%%
% CHECK max/min to isolate max (check to the right)
%%%%%%%%%%%%%%%%%%%%%%%%%%%%%%%%%%%%%%%%%%%%%%%
indices = [];
for k=1:length(indices_try),
    if X(indices_try(k)) > X(indices_try(k)+1),
        indices(end+1) = indices_try(k);
    end
end

%%%%%%%%%%%%%%%%%%%%%%%%%%%%%%%%%%%%%%%%%%%%%%%
% CHECK multiple instances of same value at same max
% (always to the left)
%%%%%%%%%%%%%%%%%%%%%%%%%%%%%%%%%%%%%%%%%%%%%%%
for k=1:length(indices),
    index = indices(k);
    maxvalue = X(index);
    offset = 1;
    while maxvalue == X(index-offset),
        indices = [indices index-offset];
        offset = offset + 1;
        if index-offset < 1,
            break;
        end
    end
end

%%%%%%%%%%%%%%%%%%%%%%%%%%%%%%%%%%%%%%%%%%%%%%%
% HANDLE BORDER FLAG
%%%%%%%%%%%%%%%%%%%%%%%%%%%%%%%%%%%%%%%%%%%%%%%
if borderFlag,
    if X(2) < X(1),
        indices = [1 indices];
    end
    if X(end) > X(end-1),
        indices = [indices length(X)];
    end
end

%%%%%%%%%%%%%%%%%%%%%%%%%%%%%%%%%%%%%%%%%%%%%%%
% PREPARE OUTPUT AND RETURN
%%%%%%%%%%%%%%%%%%%%%%%%%%%%%%%%%%%%%%%%%%%%%%%
indices = sort(indices);
values = X(indices);
```
