## Supplementary scripts for "A multi-scale *in silico* mouse model for insulin resistance and humanoid type 2 diabetes": ismatrixSB.m

```
function [result] = ismatrix(x)
% Checks if given argument is a matrix. Vectors count as matrices.

% Information:
% ============
% Original author: KH <Kurt.Hornik@wu-wien.ac.at>
% Adapted-By: jwe
% Adapted for the SBTOOLBOX2 by Henning Schmidt
%
% This program is free software; you can redistribute it and/or modify
% it under the terms of the GNU General Public License as published by
% the Free Software Foundation; either version 2 of the License, or
% (at your option) any later version.
% 
% This program is distributed in the hope that it will be useful,
% but WITHOUT ANY WARRANTY; without even the implied warranty of
% MERCHANTABILITY or FITNESS FOR A PARTICULAR PURPOSE.  See the
% GNU General Public License for more details.
% 
% You should have received a copy of the GNU General Public License
% along with this program; if not, write to the Free Software
% Foundation, Inc., 59 Temple Place, Suite 330, Boston, MA  02111-1307  
% USA.

[n,m] = size(x);

if n>1 || m>1,
    result = 1;
else
    result = 0;
end

return
    
```
