## Supplementary scripts for "A multi-scale *in silico* mouse model for insulin resistance and humanoid type 2 diabetes": preFillCharSB.m

```
function [result] = preFillCharSB(value2prefill,lengthString,fillChar)

if isnumeric(value2prefill),
    result = [char(double(fillChar)*ones(1,lengthString-length(num2str(value2prefill)))) num2str(value2prefill)];
elseif ischar(value2prefill),
    result = [char(double(fillChar)*ones(1,lengthString-length(value2prefill))) value2prefill];
else
    error('Unknown type to prefill.');
end
```
