## Supplementary scripts for "A multi-scale *in silico* mouse model for insulin resistance and humanoid type 2 diabetes": SBbarwitherr.m

```
%**************************************************************************
%
%   This is a simple extension of the bar plot to include error bars.  It
%   is called in exactly the same way as bar but with an extra input
%   parameter "errors" passed first.
%
%   Parameters:
%   errors - the errors to be plotted (extra dimension used if assymetric)
%   varargin - parameters as passed to conventional bar plot
%   See bar and errorbar documentation for more details.
%
%   Output:
%   H = barwitherr(..) returns a vector of handles to the barseries objects
%
%   Symmetric Example:
%   y = randn(3,4);         % random y values (3 groups of 4 parameters) 
%   errY = 0.1.*y;          % 10% error
%   h = barwitherr(errY, y);% Plot with errorbars
%
%   set(gca,'XTickLabel',{'Group A','Group B','Group C'})
%   legend('Parameter 1','Parameter 2','Parameter 3','Parameter 4')
%   ylabel('Y Value')
%   set(h(1),'FaceColor','k');
%
%
%   Asymmetric Example:
%   y = randn(3,4);         % random y values (3 groups of 4 parameters)
%   errY = zeros(3,4,2);
%   errY(:,:,1) = 0.1.*y;   % 10% lower error
%   errY(:,:,2) = 0.2.*y;   % 20% upper error
%   barwitherr(errY, y);    % Plot with errorbars
%
%   set(gca,'XTickLabel',{'Group A','Group B','Group C'})
%   legend('Parameter 1','Parameter 2','Parameter 3','Parameter 4')
%   ylabel('Y Value')
%
%
%   Notes:
%   Ideally used for group plots with non-overlapping bars because it
%   will always plot in bar centre (so can look odd for over-lapping bars) 
%   and for stacked plots the errorbars will be at the original y value is 
%   not the stacked value so again odd appearance as is.
%
%   The data may not be in ascending order.  Only an issue if x-values are 
%   passed to the fn in which case their order must be determined to 
%   correctly position the errorbars.
%
%
%   24/02/2011  Martina F. Callaghan    Created
%   12/08/2011  Martina F. Callaghan    Updated for random x-values   
%   24/10/2011  Martina F. Callaghan    Updated for asymmetric errors
%   15/11/2011  Martina F. Callaghan    Fixed bug for assymetric errors &
%                                       vector plots
%   14/06/2013  Martina F. Callaghan    Returning handle as recommended by
%                                       Eric (see submission comments)
%   08/07/2013  Martina F. Callaghan    Only return handle if requested.
%
%**************************************************************************

function varargout = barwitherr(errors,varargin)

colors = getcolorsSBPOP();

% Check how the function has been called based on requirements for "bar"
if nargin < 3
    % This is the same as calling bar(y)
    values = varargin{1};
    xOrder = 1:size(values,1);
else
    % This means extra parameters have been specified
    if isscalar(varargin{2}) || ischar(varargin{2})
        % It is a width / property so the y values are still varargin{1}
        values = varargin{1};
        xOrder = 1:size(values,1);
    else
        % x-values have been specified so the y values are varargin{2}
        % If x-values have been specified, they could be in a random order,
        % get their indices in ascending order for use with the bar
        % locations which will be in ascending order:
        values = varargin{2};
        [tmp xOrder] = sort(varargin{1});
    end
end

% If an extra dimension is supplied for the errors then they are
% assymetric split out into upper and lower:
if ndims(errors) == ndims(values)+1
    lowerErrors = errors(:,:,1);
    upperErrors = errors(:,:,2);
elseif isvector(values)~=isvector(errors)
    lowerErrors = errors(:,1);
    upperErrors = errors(:,2);
else
    lowerErrors = errors;
    upperErrors = errors;
end
    
% Check that the size of "errors" corresponsds to the size of the y-values.
% Arbitrarily using lower errors as indicative.
if any(size(values) ~= size(lowerErrors))
    error('The values and errors have to be the same length')
end

[nRows nCols] = size(values);
handles.bar = bar(varargin{:}); % standard implementation of bar fn
hold on
h = handles.bar;
set(h,'FaceColor',colors(1,:))

if nRows > 1
    for col = 1:nCols
        % Extract the x location data needed for the errorbar plots:
        x = get(get(handles.bar(col),'children'),'xdata');
        % Use the mean x values to call the standard errorbar fn; the
        % errorbars will now be centred on each bar; these are in ascending
        % order so use xOrder to ensure y values and errors are too:
        errorbar(mean(x,1),values(xOrder,col),lowerErrors(xOrder,col), upperErrors(xOrder, col), '.k')
    end
else
    x = get(get(handles.bar,'children'),'xdata');
    errorbar(mean(x,1),values,errors,'.k')
end

hold off

if nargout; varargout{1} = h; end
```
