## Supplementary scripts for "A multi-scale *in silico* mouse model for insulin resistance and humanoid type 2 diabetes": andSB.m

```
function [result] = andSB(varargin)
% andSB: This function is used instead of the MATLAB "and" function, 
% allowing more than two input arguments, each of type "logical". Its use 
% is mainly thought for evaluation of decision arguments in SBML piecewise 
% statements.
% 
% USAGE:
% ======
% [result] = andSB(arg1,arg2,...,argn)   
%
% arg1...argn: input arguments of type boolean.
%
% Output Arguments:
% =================
% result: arg1 && arg2 && ... && argn

% Information:
% ============
% Copyright (C) 2005-2007 Fraunhofer Chalmers Centre, Gothenburg, Sweden
% Main author: Henning Schmidt
% 
% Changes for the SBTOOLBOX2:
% 1/1/2008  Henning Schmidt, henning@sbtoolbox2.org
%
% This program is free software; you can redistribute it and/or modify
% it under the terms of the GNU General Public License as published by
% the Free Software Foundation; either version 2 of the License, or
% (at your option) any later version.
% 
% This program is distributed in the hope that it will be useful,
% but WITHOUT ANY WARRANTY; without even the implied warranty of
% MERCHANTABILITY or FITNESS FOR A PARTICULAR PURPOSE.  See the
% GNU General Public License for more details.
% 
% You should have received a copy of the GNU General Public License
% along with this program; if not, write to the Free Software
% Foundation, Inc., 59 Temple Place, Suite 330, Boston, MA  02111-1307  
% USA.


%%%%%%%%%%%%%%%%%%%%%%%%%%%%%%%%%%%%%%%%%%%%
% CHECK TYPE OF INPUT ARGUMENTS AND DO IT
%%%%%%%%%%%%%%%%%%%%%%%%%%%%%%%%%%%%%%%%%%%%
result = true;
for k = 1:nargin,
    if ~strcmp('logical', class(varargin{k})),
        error('At least one input argument to the "andSB" function is not of type "logical".');
    end
    result = result && varargin{k};
end
return
```
