## Supplementary scripts for "A multi-scale *in silico* mouse model for insulin resistance and humanoid type 2 diabetes": delaySB.m

```
function [output] = delaySB(input,tau,time,queuename)
% delaySB: realizes a time delay of "tau" time units
%
% input:     the input that is to be delayed
% tau:       the delay
% time:      the time of the input
% queuename: unique name for the variable storing the queue data

% Information:
% ============
% Copyright (C) 2008 Henning Schmidt, henning@sbtoolbox2.org
%
% This program is free software; you can redistribute it and/or modify
% it under the terms of the GNU General Public License as published by
% the Free Software Foundation; either version 2 of the License, or
% (at your option) any later version.
% 
% This program is distributed in the hope that it will be useful,
% but WITHOUT ANY WARRANTY; without even the implied warranty of
% MERCHANTABILITY or FITNESS FOR A PARTICULAR PURPOSE.  See the
% GNU General Public License for more details.
% 
% You should have received a copy of the GNU General Public License
% along with this program; if not, write to the Free Software
% Foundation, Inc., 59 Temple Place, Suite 330, Boston, MA  02111-1307  
% USA.

% get the queuedata for the current delay
eval(sprintf('global %s',queuename));
eval(sprintf('queue = %s;',queuename));

if isempty(queue),
% initialize the queue if first call
    queue(1,1) = -1e10;
    queue(1,2) = input;
    queue(2,1) = time+tau;  % add delay to time in order to store the output time
    queue(2,2) = input;
else
% add new time point to the queue
    % if last time+tau < max stored time ... delete all time points larger
    % than time + tau (can happen during event handling)
    queue(find(queue(:,1)>=time+tau),:) = [];
    % add the new point
    queue(end+1,1) = time+tau;   % add delay to time in order to store the output time
    queue(end,2) = input;
end

% % make unique time values (not necessary due to line 23 above???)
% [dummy,indexunique] = unique(queue(:,1),'first');
% queue = queue(indexunique,:);

% interpolate to find the correct value for the current time. 
% (linear interpolation)
output = interp1SB(queue(:,1),queue(:,2),time);

% store the queue under the right name again
eval(sprintf('%s = queue;',queuename));
```
