## Supplementary scripts for "A multi-scale *in silico* mouse model for insulin resistance and humanoid type 2 diabetes": interp1SB.m

```
function [yi] = interp1SB(x,y,xi)
% interp1SB: linear interpolation function (lookup table)
% Just the same as interp1 in MATLAB (except that if of limits then the extreme
% points in y are taken as output instead of NaN). interp1SB can be used together 
% with MEX simulation files. For MEX simulation functions it is IMPORTANT that 
% the elements of the x and y vectors are numeric and SEPARATED BY COMMATA!
%
% USAGE:
% ======
% [yi] = interp1SB(x,y,xi)   
%
% x: vector of function arguments
% y: vector of function values at the points given by x
% xi: scalar value for which to determine y by linear interpolation

% Information:
% ============
% Copyright (C) 2008 Henning Schmidt, henning@sbtoolbox2.org
%
% This program is free software; you can redistribute it and/or modify
% it under the terms of the GNU General Public License as published by
% the Free Software Foundation; either version 2 of the License, or
% (at your option) any later version.
% 
% This program is distributed in the hope that it will be useful,
% but WITHOUT ANY WARRANTY; without even the implied warranty of
% MERCHANTABILITY or FITNESS FOR A PARTICULAR PURPOSE.  See the
% GNU General Public License for more details.
% 
% You should have received a copy of the GNU General Public License
% along with this program; if not, write to the Free Software
% Foundation, Inc., 59 Temple Place, Suite 330, Boston, MA  02111-1307  
% USA.

yi = zeros(1,length(xi));
for k=1:length(xi),
    if xi(k) < x(1),
        yi(k) = y(1);
    elseif xi(k) > x(end),
        yi(k) = y(end);
    else
        yi(k) = interp1(x,y,xi(k));
    end
end
```
