## Supplementary scripts for "A multi-scale *in silico* mouse model for insulin resistance and humanoid type 2 diabetes": interpcseSB.m

```
% interpcseSB: Cubic spline interpolation with endpoints
% This is a MEX function, so this .m file only contains the documentation.
%
% USAGE:
% ======
% yy = interpcseSB(x,y,xx)
% yy = interpcseSB(x,y,xx,e1,e2)
% 
% x:     x-values 
% y:     y-values
% xx:    x-values at which to evaluate the spline function (allow multiple)
% e1,e2: endpoint derivatives (if specified, both need to be given)
% yy:    interpolated value
%
% DEFAULT VALUES:
% ===============
% e1, e2:   =0 (no endpoint slopes defined)
%
% Output Arguments:
% =================
% yy:    scalar or vector of interpolated values.

% Information:
% ============
% Copyright (C) 2009 Henning Schmidt, henning@sbtoolbox2.org
%
% This program is free software; you can redistribute it and/or modify
% it under the terms of the GNU General Public License as published by
% the Free Software Foundation; either version 2 of the License, or
% (at your option) any later version.
% 
% This program is distributed in the hope that it will be useful,
% but WITHOUT ANY WARRANTY; without even the implied warranty of
% MERCHANTABILITY or FITNESS FOR A PARTICULAR PURPOSE.  See the
% GNU General Public License for more details.
% 
% You should have received a copy of the GNU General Public License
% along with this program; if not, write to the Free Software
% Foundation, Inc., 59 Temple Place, Suite 330, Boston, MA  02111-1307  
% USA.
```
