## Supplementary scripts for "A multi-scale *in silico* mouse model for insulin resistance and humanoid type 2 diabetes": interpcsexSlopeSB.m

```
function [yy] = interpcsexSlopeSB(x,y,xx,varargin)
% interpcsexSlopeSB: Cubic spline interpolation with endpoints (DERIVATIVE)
% This is an interface function only to inerpcseSlopeSB. Only in the C-code
% simulation of models there is a difference. inerpcseSlopeSB does only
% evaluate the spline coefficients once in the first call. Subsequent calls
% only evaluate the spline function. This leads to a considerable speed-up.
% On the other hand, interpcsexSlopeSB in the C-code simulation does evaluate
% the spline coefficients each time it is called. => time dependent splines
% can be implemented. However, for MATLAB simulation there is no
% difference.
%
% USAGE:
% ======
% yy = interpcsexSlopeSB(x,y,xx)
% yy = interpcsexSlopeSB(x,y,xx,e1,e2)
% 
% x:     x-values 
% y:     y-values
% xx:    x-values at which to evaluate the derivative of the spline function (allow multiple)
% e1,e2: endpoint derivatives (if specified, both need to be given)
%
% DEFAULT VALUES:
% ===============
% e1, e2:   =0 (no endpoint slopes defined)
%
% Output Arguments:
% =================
% yy:    spline derivative at the interpolated point (xx)

% Information:
% ============
% Copyright (C) 2009 Henning Schmidt, henning@sbtoolbox2.org
%
% This program is free software; you can redistribute it and/or modify
% it under the terms of the GNU General Public License as published by
% the Free Software Foundation; either version 2 of the License, or
% (at your option) any later version.
% 
% This program is distributed in the hope that it will be useful,
% but WITHOUT ANY WARRANTY; without even the implied warranty of
% MERCHANTABILITY or FITNESS FOR A PARTICULAR PURPOSE.  See the
% GNU General Public License for more details.
% 
% You should have received a copy of the GNU General Public License
% along with this program; if not, write to the Free Software
% Foundation, Inc., 59 Temple Place, Suite 330, Boston, MA  02111-1307  
% USA.


if nargin < 3 || nargin > 5,
    error('interpcsexSlopeSB: incorrect number of input arguments.');
elseif nargin == 3,
    yy = interpcseSlopeSB(x,y,xx);
elseif nargin == 5,
    yy = interpcseSlopeSB(x,y,xx,varargin{1},varargin{2});
end    
```
