## Supplementary scripts for "A multi-scale *in silico* mouse model for insulin resistance and humanoid type 2 diabetes": piecewiseSmoothSB.m

```
function y = piecewiseSmoothSB(t,y0,y1,alpha)
% piecewiseSmoothSB: This function implements a smoothing function between
% two values y0 and y1. alpha is the steepness factor. 
% For alpha>>1, 
%               y=y0 for t<0 and 
%               y=y1 for t>0. 
% For low values of alpha, the function provide a
% smooth interpolation between y0 and y1 in function of t
% 
% 
% USAGE:
% ======
% y = piecewiseSmoothSB(t,y0,y1,alpha)
%
% t: regression variable (i.e. y=y(t))
% y0: output value for y when t-> -Inf
% y1: output value for y when t-> +Inf
% alpha: steepness factor
%
% Output Arguments:
% =================
% result: the result corresponding to the decision that is true. if no
%   decision is true and no defaultresult i given an error will occurr.

% Information:
% ============
% Copyright (C) 2011 Novartis Pharma AG
% Main author: Antoine Soubret
% 
%
% This program is free software; you can redistribute it and/or modify
% it under the terms of the GNU General Public License as published by
% the Free Software Foundation; either version 2 of the License, or
% (at your option) any later version.
% 
% This program is distributed in the hope that it will be useful,
% but WITHOUT ANY WARRANTY; without even the implied warranty of
% MERCHANTABILITY or FITNESS FOR A PARTICULAR PURPOSE.  See the
% GNU General Public License for more details.
% 
% You should have received a copy of the GNU General Public License
% along with this program; if not, write to the Free Software
% Foundation, Inc., 59 Temple Place, Suite 330, Boston, MA  02111-1307  
% USA.

y=(y0+y1.*exp(alpha.*t))./(1+exp(alpha.*t));


   
```
