## Supplementary scripts for "A multi-scale *in silico* mouse model for insulin resistance and humanoid type 2 diabetes": piecewiseT0SB.m

```
function [result] = piecewiseT0SB(varargin)
% piecewiseT0SB: This function is identical to the piecewiseSB function.
% The only difference is that during model export to a simulation model the
% trigger conditions for the piecewise expressions are not added to the
% simulation model as events. Thus the main reason for having this function
% here is to allow for a switching based on the initial conditions, rather
% than for a switching during simulation.
% 
% USAGE:
% ======
% [result] = piecewiseT0SB(resultiftrue1,decision1,resultiftrue2,decision2,...,resultiftruen,decisionn)   
% [result] = piecewiseT0SB(resultiftrue1,decision1,resultiftrue2,decision2,...,resultiftruen,decisionn,defaultresult)    
%
% decision1,...,decisionn: logical argument, e.g. returned from a comparison
% result1,...,resultn: returnvalue in case the corresponding decision is
%   evaluated to be true
% defaultresult: if none of the decisions are true this defaultresult is returned.
%
% Output Arguments:
% =================
% result: the result corresponding to the decision that is true. if no
%   decision is true and no defaultresult i given an error will occurr.

% Information:
% ============
% Copyright (C) 2005-2007 Fraunhofer Chalmers Centre, Gothenburg, Sweden
% Main author: Henning Schmidt
% 
% Changes for the SBTOOLBOX2:
% 1/1/2008  Henning Schmidt, henning@sbtoolbox2.org
%
% This program is free software; you can redistribute it and/or modify
% it under the terms of the GNU General Public License as published by
% the Free Software Foundation; either version 2 of the License, or
% (at your option) any later version.
% 
% This program is distributed in the hope that it will be useful,
% but WITHOUT ANY WARRANTY; without even the implied warranty of
% MERCHANTABILITY or FITNESS FOR A PARTICULAR PURPOSE.  See the
% GNU General Public License for more details.
% 
% You should have received a copy of the GNU General Public License
% along with this program; if not, write to the Free Software
% Foundation, Inc., 59 Temple Place, Suite 330, Boston, MA  02111-1307  
% USA.


%%%%%%%%%%%%%%%%%%%%%%%%%%%%%%%%%%%%%%%%%%%%
% DETERMINE THE OUTPUT
%%%%%%%%%%%%%%%%%%%%%%%%%%%%%%%%%%%%%%%%%%%%
result = [];
% check if odd or even number of input arguments
oddnumber = mod(nargin,2);
for k = 1:2:nargin-oddnumber,
    if varargin{k+1},
        result = varargin{k};
        break;
    end
end
if isempty(result),
    if oddnumber,
        result = varargin{nargin};
    else
        error('A piecewise statement is wrongly defined - missing (but needed) default value.');
    end
end
return
   
```
