## Supplementary scripts for "A multi-scale *in silico* mouse model for insulin resistance and humanoid type 2 diabetes": binnedmedianSB.m

```
function [xbin,ybinmedian] = binnedmedianSB(x,y,numbins,FLAGlogX)

if nargin <= 2,
    numbins = 15;
    FLAGlogX = 0;
elseif nargin<=3,
    FLAGlogX = 0;
end    

if FLAGlogX,
    bins = logspace(log10(min(x)), log10(max(x)), numbins);
else
    bins = linspace(min(x), max(x), numbins);
end

[n,bin] = histc(x, bins); %#ok<ASGLU>
mu = NaN*zeros(size(bins));
for k = [1:numbins], %#ok<NBRAK>
  ind = find(bin==k);
  if (~isempty(ind))
    mu(k) = median(y(ind));
  end
end

% Remove NaNs
Z = [bins(:) mu(:)];
Z(isnan(Z(:,2)),:) = [];

% Assign outputs
xbin = Z(:,1);
ybinmedian = Z(:,2);
```
