## Supplementary scripts for "A multi-scale *in silico* mouse model for insulin resistance and humanoid type 2 diabetes": extractPSB.m

```
function [output] = extractPSB(text)
% extractPSB: This function looks for the top level parentheses in the
% given text string and returns the substring that is located between these
% parentheses.
%
% USAGE:
% ======
% [output] = extractPSB(text)
%
% text: text to look for parentheses
%
% Output Arguments:
% =================
% output: string between the toplevel parantheses. ('' if no parentheses
% present.

% Information:
% ============
% Copyright (C) 2005-2007 Fraunhofer Chalmers Centre, Gothenburg, Sweden
% Main author: Henning Schmidt
% 
% Changes for the SBTOOLBOX2:
% 1/1/2008  Henning Schmidt, henning@sbtoolbox2.org
%
% This program is free software; you can redistribute it and/or modify
% it under the terms of the GNU General Public License as published by
% the Free Software Foundation; either version 2 of the License, or
% (at your option) any later version.
% 
% This program is distributed in the hope that it will be useful,
% but WITHOUT ANY WARRANTY; without even the implied warranty of
% MERCHANTABILITY or FITNESS FOR A PARTICULAR PURPOSE.  See the
% GNU General Public License for more details.
% 
% You should have received a copy of the GNU General Public License
% along with this program; if not, write to the Free Software
% Foundation, Inc., 59 Temple Place, Suite 330, Boston, MA  02111-1307  
% USA.


output = '';
openParentheses = strfind(text,'(');
closeParentheses = strfind(text,')');
if length(openParentheses) == length(closeParentheses) && ~isempty(openParentheses),
    output = text(min(openParentheses)+1:max(closeParentheses)-1);
end
return
```
