## Supplementary scripts for "A multi-scale *in silico* mouse model for insulin resistance and humanoid type 2 diabetes": tempdirSB.m

```
function [tmpdir] = tempdirSB()
% tempdirSB:    returns the path to the desired temp folder to be used 
% by the SBTOOLBOX2 and SBPD.

% Copyright (C) 2008 Henning Schmidt, henning@sbtoolbox2.org
%
% This program is free software; you can redistribute it and/or modify
% it under the terms of the GNU General Public License as published by
% the Free Software Foundation; either version 2 of the License, or
% (at your option) any later version.
% 
% This program is distributed in the hope that it will be useful,
% but WITHOUT ANY WARRANTY; without even the implied warranty of
% MERCHANTABILITY or FITNESS FOR A PARTICULAR PURPOSE.  See the
% GNU General Public License for more details.
% 
% You should have received a copy of the GNU General Public License
% along with this program; if not, write to the Free Software
% Foundation, Inc., 59 Temple Place, Suite 330, Boston, MA  02111-1307  
% USA.

% just use the systems default temporary folder!
tmpdir = tempdir;

% if ispc,
%     % on windows systems the standard C:/temp folder is used
%     tmpdir = 'c:\temp';
% else
%     % on unix systems a folder in the users home folder is created and used
%     % as temp folder
%     if ~isdir('~/temp'),
%         mkdir('~/temp');
%     end
%     tmpdir = ['~/temp/SBTOOLBOX2'];
%     if ~isdir(tmpdir),
%         mkdir(tmpdir);
%     end
% end
```
