## Supplementary scripts for "A multi-scale *in silico* mouse model for insulin resistance and humanoid type 2 diabetes": display.m

```
function [] = display(exp)
% display: Displays information about SBexp object. This function is 
% called by MATLAB whenever an object is the result of a statement that
% is not terminated by a semicolon. 

% Information:
% ============
% Copyright (C) 2005-2007 Fraunhofer Chalmers Centre, Gothenburg, Sweden
% Main author: Henning Schmidt
% 
% Changes for the SBTOOLBOX2:
% 1/1/2008  Henning Schmidt, henning@sbtoolbox2.org
%
% This program is free software; you can redistribute it and/or modify
% it under the terms of the GNU General Public License as published by
% the Free Software Foundation; either version 2 of the License, or
% (at your option) any later version.
% 
% This program is distributed in the hope that it will be useful,
% but WITHOUT ANY WARRANTY; without even the implied warranty of
% MERCHANTABILITY or FITNESS FOR A PARTICULAR PURPOSE.  See the
% GNU General Public License for more details.
% 
% You should have received a copy of the GNU General Public License
% along with this program; if not, write to the Free Software
% Foundation, Inc., 59 Temple Place, Suite 330, Boston, MA  02111-1307  
% USA.


%%%%%%%%%%%%%%%%%%%%%%%%%%%%%%%%%%%%%%%%%%%%%%%
% COLLECT INFORMATION ABOUT THE EXPERIMENT
%%%%%%%%%%%%%%%%%%%%%%%%%%%%%%%%%%%%%%%%%%%%%%%
name = exp.name;
notes = exp.notes;
nrparamicsettings = length(exp.paramicsettings);
nrparameterchanges = length(exp.parameterchanges);
nrstatechanges = length(exp.stateevents);

%%%%%%%%%%%%%%%%%%%%%%%%%%%%%%%%%%%%%%%%%%%%%%%
% DISPLAY INFORMATION
%%%%%%%%%%%%%%%%%%%%%%%%%%%%%%%%%%%%%%%%%%%%%%%
text = sprintf('\tSBexperiment\n\t============\n');
text = sprintf('%s\tName:  %s\n',text,name);
text = sprintf('%s\tNumber Param+IC Settings: %d\n',text,nrparamicsettings);
text = sprintf('%s\tNumber Param Changes:     %d\n',text,nrparameterchanges);
text = sprintf('%s\tNumber State Changes:     %d\n',text,nrstatechanges);
disp(text);
```
