## Supplementary scripts for "A multi-scale *in silico* mouse model for insulin resistance and humanoid type 2 diabetes": SBexperiment.m

```
function [exp] = SBexperiment(varargin)
% SBexperiment: creates an experiment object defining experiment settings 
%
% USAGE:
% ======
% [exp] = SBexperiment()                creates an empty SBexperiment object
% [exp] = SBexperiment(SBstructure)     creates an SBexperiment object from a MATLAB
%                                       structure in the internal experiment format
% [exp] = SBexperiment(expin)           construction from a given SBexperiment object (expin)
% [exp] = SBexperiment('file.exp')      converting a experiment text description 
%                                       to an SBexperiment object.
% [exp] = SBexperiment('file.exp',path2paramset)  converting a experiment text description 
%                                       to an SBexperiment object. When
%                                       "activeSet" and/or "parameterSet"
%                                       definitions are used then the path
%                                       to the root folder of these
%                                       definitions needs to be provided.
%                                       Otherwise: ERROR.
%
% Output Arguments:
% =================
% exp: SBexperiment object 

% Information:
% ============
% Copyright (C) 2005-2007 Fraunhofer Chalmers Centre, Gothenburg, Sweden
% Main author: Henning Schmidt
% 
% Changes:
% 1/1/2008  Henning Schmidt, henning@sbtoolbox2.org
% 6/1/2010  Henning Schmidt, henning.schmidt@novartis.com
%
% This program is free software; you can redistribute it and/or modify
% it under the terms of the GNU General Public License as published by
% the Free Software Foundation; either version 2 of the License, or
% (at your option) any later version.
% 
% This program is distributed in the hope that it will be useful,
% but WITHOUT ANY WARRANTY; without even the implied warranty of
% MERCHANTABILITY or FITNESS FOR A PARTICULAR PURPOSE.  See the
% GNU General Public License for more details.
% 
% You should have received a copy of the GNU General Public License
% along with this program; if not, write to the Free Software
% Foundation, Inc., 59 Temple Place, Suite 330, Boston, MA  02111-1307  
% USA.

flag = 0;
path2paramset = '';

%%%%%%%%%%%%%%%%%%%%%%%%%%%%%%%%%%%%%%%%%%%%%%%
% CHECK THE TYPE OF THE INPUT
%%%%%%%%%%%%%%%%%%%%%%%%%%%%%%%%%%%%%%%%%%%%%%%
if nargin==0,
    inputType = 'empty';
elseif nargin == 1 || nargin == 2,
    if strcmp('SBexperiment',class(varargin{1})),
        inputType = 'SBexperiment';
        expInput = varargin{1};
    elseif isstruct(varargin{1}),
        inputType = 'SBstructure';
        SBstructure = varargin{1};
    elseif ischar(varargin{1}),
        % check if '.txt' given as extension. If yes, then import text
        % description
        filename = varargin{1};
        if ~isempty(strfind(filename,'.exp')),
            inputType = 'TextExpFile';
            if nargin == 2,
                path2paramset = varargin{2};
            end
        elseif nargin == 2,
            if strcmp('ExperimentAsTextString', varargin{2}),
                inputType = varargin{2};
            end
        else
            error('Input argument of unknown type');
        end
    else 
        error('Input argument of unknown type');
    end
else
    error('Wrong number of input arguments.');
end

%%%%%%%%%%%%%%%%%%%%%%%%%%%%%%%%%%%%%%%%%%%%%%%
% CONSTRUCT THE SBexperiment OBJECT 
%%%%%%%%%%%%%%%%%%%%%%%%%%%%%%%%%%%%%%%%%%%%%%%
if strcmp('empty',inputType),
    % Create empty SBstructure
    % parameter settings substructure
    paramicsettingsStruct = struct('name',{},'formula',{},'notes',{},'icflag',{});
    % parameter settings substructure
    parameterchangesStruct = struct('name',{},'formula',{},'notes',{});
    % event assignment substructure
    eventassignmentStruct = struct('variable',{},'formula',{});
    % state events substructure
    stateeventsStruct = struct('name',{},'trigger',{},'assignment',eventassignmentStruct,'notes',{});
    % Create SBstructure
    SBstructure = struct('name','unnamed_experiment','notes','no notes','paramicsettings',paramicsettingsStruct,'parameterchanges',parameterchangesStruct,'stateevents',stateeventsStruct);
    % construct the model object
    exp = class(SBstructure,'SBexperiment');
elseif strcmp('SBexperiment',inputType),
    % copy the model object
    exp = expInput;
elseif strcmp('SBstructure',inputType),
    % check if the given structure is a SBstructure (only check the
    % top-level fields)
    checkFields = {'name','notes','paramicsettings','parameterchanges','stateevents'};
    for k = 1:length(checkFields),
        if ~isfield(SBstructure,checkFields{k}),
            error('Given structure is not a valid internal SBexperiment structure.');
        end
    end
    % construct the model object
    exp = class(SBstructure,'SBexperiment');
elseif strcmp('TextExpFile',inputType),
    % check if a file with given filename exists
    [path,filename,ext] = fileparts(filename);
    if isempty(path2paramset),
        filename = fullfile(path, [filename '.exp']); 
    else
        filename = fullfile(path2paramset,path, [filename '.exp']); 
    end
    if ~exist(filename),
        errorMsg = sprintf('Experiment file, "%s", does not exist.', filename);
        error(errorMsg);
    end
    % If file exists then first load it
    expText = fileread(filename);
	% take commented lines out of the experiment description
	expText = regexprep(expText,'\n%[^\n]*','');
    %%%%%%%%%%%%%%%%%%%%%%%%%%%%%%%%%%%%%%%%%%%%%%%%
    % CHECK IF "activeSet" and/or "parameterSet" 
    % definitions are used. If yes, then preprocess
    % the experiment text.
    %%%%%%%%%%%%%%%%%%%%%%%%%%%%%%%%%%%%%%%%%%%%%%%%
    expText = checkProcessActiveSetParameterSetSB(expText,path2paramset);
    % then convert it to SBstructure
    [SBstructure, errorMsg] = convertTextToExpSB(expText);
    % Check if error occurred while importing the SBML model
    if ~isempty(errorMsg),
        error(errorMsg);
    end
    % construct the model object
    exp = class(SBstructure,'SBexperiment');
elseif strcmp('ExperimentAsTextString', inputType),
    expText = varargin{1};
	% take commented lines out of the experiment description
	expText = regexprep(expText,'\n%[^\n]*','');
    %%%%%%%%%%%%%%%%%%%%%%%%%%%%%%%%%%%%%%%%%%%%%%%%
    % CHECK IF "activeSet" and/or "parameterSet" 
    % definitions are used. If yes, then preprocess
    % the experiment text.
    %%%%%%%%%%%%%%%%%%%%%%%%%%%%%%%%%%%%%%%%%%%%%%%%
    expText = checkProcessActiveSetParameterSetSB(expText,path2paramset);
    % then convert text experiment to SBstructure
    [SBstructure, errorMsg] = convertTextToExpSB(expText);
    % Check if error occurred while importing the SBML model
    if ~isempty(errorMsg),
        error(errorMsg);
    end
    % construct the model object
    exp = class(SBstructure,'SBexperiment');
else
    error('Wrong input arguments.');
end
return
```
