## Supplementary scripts for "A multi-scale *in silico* mouse model for insulin resistance and humanoid type 2 diabetes": display.m

```
function [] = display(measurement)
% display: Displays information about SBmeasurement. This function is 
% called by MATLAB whenever an object is the result of a statement that
% is not terminated by a semicolon. 

% Information:
% ============
% Copyright (C) 2005-2007 Fraunhofer Chalmers Centre, Gothenburg, Sweden
% Main author: Henning Schmidt
% 
% Changes for the SBTOOLBOX2:
% 1/1/2008  Henning Schmidt, henning@sbtoolbox2.org
%
% This program is free software; you can redistribute it and/or modify
% it under the terms of the GNU General Public License as published by
% the Free Software Foundation; either version 2 of the License, or
% (at your option) any later version.
% 
% This program is distributed in the hope that it will be useful,
% but WITHOUT ANY WARRANTY; without even the implied warranty of
% MERCHANTABILITY or FITNESS FOR A PARTICULAR PURPOSE.  See the
% GNU General Public License for more details.
% 
% You should have received a copy of the GNU General Public License
% along with this program; if not, write to the Free Software
% Foundation, Inc., 59 Temple Place, Suite 330, Boston, MA  02111-1307  
% USA.


%%%%%%%%%%%%%%%%%%%%%%%%%%%%%%%%%%%%%%%%%%%%%%%
% COLLECT INFORMATION ABOUT THE DATA OBJECT
%%%%%%%%%%%%%%%%%%%%%%%%%%%%%%%%%%%%%%%%%%%%%%%
name = measurement.name;
notes = measurement.notes;
numbermeasurements = length(measurement.data);
numbertimesteps = length(measurement.time);
errorboundFlag = 0;
allMeasurementsDone = 1;
for k = 1:length(measurement.data),
    % check if errorbounds are present
    if ~isempty(measurement.data(k).maxvalues) && max(isnan(measurement.data(k).maxvalues))~=1,
        errorboundFlag = 1;
    end
    % check if NaN present in data
    if ~isempty(find(isnan(measurement.data(k).values))),
        allMeasurementsDone = 0;
    end
end

%%%%%%%%%%%%%%%%%%%%%%%%%%%%%%%%%%%%%%%%%%%%%%%
% DISPLAY INFORMATION
%%%%%%%%%%%%%%%%%%%%%%%%%%%%%%%%%%%%%%%%%%%%%%%
text = sprintf('\tSBmeasurement\n\t=============\n');
text = sprintf('%s\tName: %s\n',text,name);
text = sprintf('%s\tMeasured components:\t%d\n',text,numbermeasurements);
text = sprintf('%s\tNumber time points: \t%d\n',text,numbertimesteps);
if errorboundFlag == 1,
    text = sprintf('%s\tError bound information present at least for one measurement.\n',text);
end
if allMeasurementsDone == 1,
    text = sprintf('%s\tMeasurements for all time points present\n',text);
else
    text = sprintf('%s\tMeasurements not present for all time points\n',text);
end
disp(text);
```
