## Supplementary scripts for "A multi-scale *in silico* mouse model for insulin resistance and humanoid type 2 diabetes": SBmeasurement.m

```
function [output] = SBmeasurement(varargin)
% SBmeasurement: creates an object that is intended to contain 
% measurement data - from real experiments or insilico computations
%
% USAGE:
% ======
% [output] = SBmeasurement()                creates an empty SBmeasurement object
% [output] = SBmeasurement(struct)          creates an SBmeasurement object from
%                                           a MATLAB structure in the internal 
%                                           measurement object format
% [output] = SBmeasurement(inputobject)     construction from a given SBmeasurement object 
% [output] = SBmeasurement('filename.xls')  converting an excel file to 
%                                           an SBmeasurement object.
% [output] = SBmeasurement('filename.csv')  converting an CSV (comma
%                                           separated value) file to  
%                                           an SBmeasurement object
%
% Output Arguments:
% =================
% output: SBmeasurement object 
%         In the case that several sets of measurement data are defined in 
%         an Excel file (on separate sheets) the output will be cell-array
%         in which the elements are SBmeasurement objects.

% Information:
% ============
% Copyright (C) 2005-2007 Fraunhofer Chalmers Centre, Gothenburg, Sweden
% Main author: Henning Schmidt
% 
% Changes for the SBTOOLBOX2:
% 1/1/2008  Henning Schmidt, henning@sbtoolbox2.org
%
% This program is free software; you can redistribute it and/or modify
% it under the terms of the GNU General Public License as published by
% the Free Software Foundation; either version 2 of the License, or
% (at your option) any later version.
% 
% This program is distributed in the hope that it will be useful,
% but WITHOUT ANY WARRANTY; without even the implied warranty of
% MERCHANTABILITY or FITNESS FOR A PARTICULAR PURPOSE.  See the
% GNU General Public License for more details.
% 
% You should have received a copy of the GNU General Public License
% along with this program; if not, write to the Free Software
% Foundation, Inc., 59 Temple Place, Suite 330, Boston, MA  02111-1307  
% USA.


%%%%%%%%%%%%%%%%%%%%%%%%%%%%%%%%%%%%%%%%%%%%%%%
% CHECK THE TYPE OF THE INPUT
%%%%%%%%%%%%%%%%%%%%%%%%%%%%%%%%%%%%%%%%%%%%%%%
if nargin==0,
    inputType = 'empty';
elseif nargin == 1,
    if strcmp('SBmeasurement',class(varargin{1})),
        inputType = 'SBmeasurement';
        measurementinput = varargin{1};
    elseif strcmp('struct',class(varargin{1})),
        inputType = 'measurementstructure';
        measurementstructure = varargin{1};
    elseif strcmp('char',class(varargin{1})),
        % assume filenamec given as input argument
        % check if '.xls' given as extension. If yes, then import measurement from
        % excel file format
        filename = varargin{1};
        if ~isempty(strfind(lower(filename),'.xls')),
            inputType = 'XLSmeasurementFile';
        elseif ~isempty(strfind(lower(filename),'.csv')),
            inputType = 'CSVmeasurementFile';
        else
            error('Unknown filetype!');
        end
    else 
        error('Input argument of unknown type');
    end
else
    error('Wrong number of input arguments.');
end

%%%%%%%%%%%%%%%%%%%%%%%%%%%%%%%%%%%%%%%%%%%%%%%
% CONSTRUCT THE SBMODEL OBJECT 
%%%%%%%%%%%%%%%%%%%%%%%%%%%%%%%%%%%%%%%%%%%%%%%
if strcmp('empty',inputType),
    % Create empty measurement structure
    % data substructure
    datastructure = struct('name',{},'notes',{},'values',{},'maxvalues',{},'minvalues',{});
    % Create measurement structure
    measurementsStruct = struct('name','untitled','notes','','time',[],'data',datastructure);
    output = class(measurementsStruct,'SBmeasurement');
elseif strcmp('SBmeasurement',inputType),
    % copy the model object
    output = measurementinput;
elseif strcmp('measurementstructure',inputType),
    % check if the given structure is a measurement structure (only check the
    % top-level fields)
    checkFields = {'name','notes','time','data'};
    for k = 1:length(checkFields),
        if ~isfield(measurementstructure,checkFields{k}),
            errorMsg = sprintf('Given structure is not a valid internal SBmeasurement structure.');
            error(errorMsg);
        end
    end
    % construct the data object
    output = class(measurementstructure,'SBmeasurement');
elseif strcmp('XLSmeasurementFile',inputType),
    % check if a file with given filename exists
    [path,filename,ext] = fileparts(filename);
    filename = fullfile(path, [filename '.xls']); 
    if ~exist(filename),
        errorMsg = sprintf('XLS measurement file, "%s", does not exist.', filename);
        error(errorMsg);
    end
    % If file exists then import it
    [outputstructures,errorMsg] = SBimportXLSmeasurement(filename);
    % Check if error occurred while importing the XLS data
    if length(errorMsg) ~= 0,
        error(errorMsg);
    end
    % construct the data objects (one for each sheet)
    if length(outputstructures) == 1,
        output = class(outputstructures{1},'SBmeasurement');
    else
        output = {};
        for k = 1:length(outputstructures),
            output{k} = class(outputstructures{k},'SBmeasurement');
        end
    end
elseif strcmp('CSVmeasurementFile',inputType),
    % check if a file with given filename exists
    [path,filename,ext] = fileparts(filename);
    filename = fullfile(path, [filename '.csv']); 
    if ~exist(filename),
        errorMsg = sprintf('CSV measurement file, "%s", does not exist.', filename);
        error(errorMsg);
    end
    % If file exists then import it
    [measurementstructure,errorMsg] = SBimportCSVmeasurement(filename);
    % Check if error occurred while importing the CSV data
    if length(errorMsg) ~= 0,
        error(errorMsg);
    end
    % construct the measurement object
    output = class(measurementstructure,'SBmeasurement');
end
return
```
