## Supplementary scripts for "A multi-scale *in silico* mouse model for insulin resistance and humanoid type 2 diabetes": display.m

```
function [] = display(sbm)
% display: Displays information about SBmodel. This function is 
% called by MATLAB whenever an object is the result of a statement that
% is not terminated by a semicolon. 

% Information:
% ============
% Copyright (C) 2005-2007 Fraunhofer Chalmers Centre, Gothenburg, Sweden
% Main author: Henning Schmidt
% 
% Changes for the SBTOOLBOX2:
% 1/1/2008  Henning Schmidt, henning@sbtoolbox2.org
%
% This program is free software; you can redistribute it and/or modify
% it under the terms of the GNU General Public License as published by
% the Free Software Foundation; either version 2 of the License, or
% (at your option) any later version.
% 
% This program is distributed in the hope that it will be useful,
% but WITHOUT ANY WARRANTY; without even the implied warranty of
% MERCHANTABILITY or FITNESS FOR A PARTICULAR PURPOSE.  See the
% GNU General Public License for more details.
% 
% You should have received a copy of the GNU General Public License
% along with this program; if not, write to the Free Software
% Foundation, Inc., 59 Temple Place, Suite 330, Boston, MA  02111-1307  
% USA.

%%%%%%%%%%%%%%%%%%%%%%%%%%%%%%%%%%%%%%%%%%%%%%%
% COLLECT INFORMATION ABOUT THE MODEL
%%%%%%%%%%%%%%%%%%%%%%%%%%%%%%%%%%%%%%%%%%%%%%%
numberStates = length(sbm.states);
numberVariables = length(sbm.variables);
numberParameters = length(sbm.parameters);
numberReactions = length(sbm.reactions);
numberFunctions = length(sbm.functions);
numberEvents = length(sbm.events);
functionsMATLABpresent = ~isempty(sbm.functionsMATLAB);
delaysPresent = usedelaySB(sbm);
numberARs = length(sbm.algebraic);
fastReactionsPresent = usefastSB(sbm);
nnICsPresent = ~hasonlynumericICsSB(sbm);
nrInputs = length(sbm.inputs);
nrOutputs = length(sbm.outputs);

%%%%%%%%%%%%%%%%%%%%%%%%%%%%%%%%%%%%%%%%%%%%%%%
% DISPLAY INFORMATION
%%%%%%%%%%%%%%%%%%%%%%%%%%%%%%%%%%%%%%%%%%%%%%%
text = sprintf('\tSBmodel\n\t=======\n');
text = sprintf('%s\tName: %s\n',text,sbm.name);
text = sprintf('%s\tNumber States:\t\t\t%d\n',text,numberStates);
text = sprintf('%s\tNumber Variables:\t\t%d\n',text,numberVariables);
text = sprintf('%s\tNumber Parameters:\t\t%d\n',text,numberParameters);
text = sprintf('%s\tNumber Reactions:\t\t%d\n',text,numberReactions);
text = sprintf('%s\tNumber Functions:\t\t%d\n',text,numberFunctions);
if numberEvents > 0,
    text = sprintf('%s\tNumber Events:\t\t\t%d\n',text,numberEvents);
end
if numberARs > 0,
    text = sprintf('%s\tNumber Algebraic Rules:\t%d\n',text,numberARs);
end
if nrInputs > 0,
    text = sprintf('%s\tNumber Inputs:\t\t\t%d\n',text,nrInputs);
end
if nrOutputs > 0,
    text = sprintf('%s\tNumber Outputs:\t\t\t%d\n',text,nrOutputs);
end
if functionsMATLABpresent,
    text = sprintf('%s\tMATLAB functions present\n',text);
end
if delaysPresent,
    text = sprintf('%s\tDelay function(s) present',text);
end
if fastReactionsPresent,
    text = sprintf('%s\tFast reactions are present in the model:\n\t\tPlease note that this information is ONLY taken into account\n\t\tduring simulation using SBsimulate. NO other function will\n\t\tconsider fast reactions.\n',text);
end
if nnICsPresent,
    text = sprintf('%s\tNon-numeric initial conditions are present in the model.\n\t\tPlease check the documentation for further information.\n',text);
end    
if numberARs > 0,
    text = sprintf('%s\tAlgebraic rules present in the model.\n\t\tYou should not use ANY other function on this model than SBsimulate.\n',text);
end
disp(text);
```
