## Supplementary scripts for "A multi-scale *in silico* mouse model for insulin resistance and humanoid type 2 diabetes": importSBMLCDSB.m

```
function [SBstructure,errorMsg] = importSBMLCDSB(model)
% importSBMLSB: Just an interface to SBimportSBMLCD, which is an ACADEMIC function
%               The dependency check (checkDependenciesSBPOP) then will ignore the 
%               importSBMLCDSB function.

% Check if SBimportSBMLSB is available in the SBPOP installation
if exist('SBimportSBMLCD') ~= 2,
    error('SBML import is not available in this installation of SBPOP/SBTOOLBOX2');
end

% Run SBimportSBML
[SBstructure,errorMsg] = SBimportSBMLCD(model);
```
