## Supplementary scripts for "A multi-scale *in silico* mouse model for insulin resistance and humanoid type 2 diabetes": importSBMLSB.m

```
function [SBstructure,errorMsg] = importSBMLSB(model)
% importSBMLSB: Just an interface to SBimportSBML, which is an ACADEMIC function
%               The dependency check (checkDependenciesSBPOP) then will ignore the 
%               importSBMLSB function.

% Run SBimportSBML
[SBstructure,errorMsg] = SBimportSBML(model);
```
