## Supplementary scripts for "A multi-scale *in silico* mouse model for insulin resistance and humanoid type 2 diabetes": inputoutputSBmodelParsingSB.m

```
function [model] = inputoutputSBmodelParsingSB(model)
% inputoutputSBmodelParsing: This function is implemented as a private
% method for SBmodels. It is not supposed to be used by any other function
% than SBmodel. It takes a model, read in by the SBmodel function,
% processes it in terms of INPUT and OUTPUT handling and stores the found
% information in the internal model structure. The involved fields and
% handling features are described below. Error checks are done to ensure
% the model is compatible with the items, described below. The "inputs" and
% "outputs" fields in the model structure are not used by the SBTOOLBOX2 or
% SBPD but only by the SBPOP package (at least at the moment: 29JAN2009).
%
% Handling of INPUT* and OUTPUT* definitions in SBmodels:
%
% INPUT*:
%       - "*": 1,2,3,4,5, ...
%       - input definitions are only allowed in differential equations
%         but also input definitions in reactions are allowed. In this case
%         the reaction name in the ODE is replaced by the reaction
%         expression to have the input definition in the ODE.
%       - a prefactor is allowed, e.g. +1.5*INPUT1 or (k1+k2)*INPUT2
%         the prefactors can be arbitrarily chosen. No postfactors are
%         allowed. Additionally the INPUT* element needs to be a
%         multiplicative factor.
%       - Input terms (INPUT* identifier and prefactor) are only allowed to
%         be added (+) to the differential equation.
%       - If INPUT* is already also present as a parameter, it will be used
%         as defined. If the model does not contain an INPUT* parameter, it
%         is added and set by default to "0". INPUT* is only allowed to be
%         defined as a parameter. Not as a variable and not as a reaction.
%       - Only parameters (and numerical values) are allowed to be used in
%         the definition of INPUT* prefactors. But no states, variables and
%         reactions.
%
% OUTPUT*:
%       - "*": 1,2,3,4,5, ... sequential indices, starting from 1.
%              no number is allowed to be excluded.
%       - output definitions are only allowed to appear in the model
%         variables section
%       - output RHS expressions can depend on parameters, states, and
%         previously defined model variables.
%         OUTPUT* variables are NOT allowed to depend on INPUT* components
%
% SBmodel structure changes:
% model.inputs.name:       input name
% model.inputs.factors:    cell-array with input factors
% model.inputs.terms:      cell-array with complete input string (for
%                          simpler removing)
% model.inputs.stateindex: vector with stateindices to which the 
%                          input is applied
% model.inputs.parindex:   index of the INPUT* parameter definition in
%                          the SBmodel (used to remove it when
%                          parameters are written to (e.g.) an MLXTRAN
%                          file).   
% model.outputs.name:      output name
% model.outputs.formula:   output formula
% model.outputs.notes:     output notes
% model.outputs.varindex:  index of output in model variables

%%%%%%%%%%%%%%%%%%%%%%%%%%%%%%%%%%%%%%%%%%%%%%%
% IMPORTANT: ALWAYS CLEAR FIRST THE inputs and outputs substructures before
% running this function ... 
%%%%%%%%%%%%%%%%%%%%%%%%%%%%%%%%%%%%%%%%%%%%%%%
% inputs substructure
inputsStruct = struct('name',{},'factors',{},'terms',{},'stateindex',{},'parindex',{});
% outputs substructure
outputsStruct = struct('name',{},'formula',{},'notes',{},'varindex',{});
% clear the substructures
model.inputs = inputsStruct;
model.outputs = outputsStruct;

%%%%%%%%%%%%%%%%%%%%%%%%%%%%%%%%%%%%%%%%%%%%%%%
% HANDLE POSSIBLE INPUT DEFINITIONS IN REACTIONS
% if present then replace reaction name in ODE
% with reaction expression
%%%%%%%%%%%%%%%%%%%%%%%%%%%%%%%%%%%%%%%%%%%%%%%
model = handleInputsInReactions(model);

%%%%%%%%%%%%%%%%%%%%%%%%%%%%%%%%%%%%%%%%%%%%%%%
% CHECK MODEL: INPUTS ONLY ON STATES?
%%%%%%%%%%%%%%%%%%%%%%%%%%%%%%%%%%%%%%%%%%%%%%%
if ~inputsonlyonstates(model),
    error(sprintf('The model contains ''INPUT'' on other elements than ODEs.\nPlease note that ''INPUT'' is a reserved word for input definitions.\nIf you do not want to use this feature, please rename your model\ncomponents to NOT include the string ''INPUT''. If you want to use\ninput definitions then please note that these are only allowed in ODEs.'));
end

%%%%%%%%%%%%%%%%%%%%%%%%%%%%%%%%%%%%%%%%%%%%%%%
% CHECK MODEL: OUTPUTS ONLY IN VARIABLES?
%%%%%%%%%%%%%%%%%%%%%%%%%%%%%%%%%%%%%%%%%%%%%%%
if ~outputsonlyasvariables(model),
    error(sprintf('The model contains ''OUTPUT'' in at least one parameter, state or reaction name.\nPlease note that ''OUTPUT'' is a reserved word for output definitions.\nIf you do not want to use this feature, please rename your model\ncomponents to NOT include the string ''OUTPUT''. If you want to use\noutput definitions then please note that these are only allowed as variables.'));
end

%%%%%%%%%%%%%%%%%%%%%%%%%%%%%%%%%%%%%%%%%%%%%%%
% DETERMINE MODEL INPUT INFORMATION TO THE MODEL STRUCTURE AND DO SOME INITIAL CHECKING
%%%%%%%%%%%%%%%%%%%%%%%%%%%%%%%%%%%%%%%%%%%%%%%
[statenames,ODEs] = SBstates(model);
% get model input names (unique)
inputnames = {};
inputodeindex = [];
for k=1:length(ODEs),
    y = regexp(ODEs{k},'(INPUT\w*)','tokens');
    for k2=1:length(y),
        x = y{k2};
        inputnames{end+1} = x{1};
        inputodeindex(end+1) = k;
    end
end    
% add the inputs into to the model structure 
for k=1:length(inputnames),
    inputindex = strmatchSB(inputnames{k},{model.inputs.name},'exact');
    if isempty(inputindex),
        model.inputs(end+1).name = inputnames{k};
        model.inputs(end).stateindex = inputodeindex(k);
    else
        model.inputs(inputindex).stateindex = [model.inputs(inputindex).stateindex inputodeindex(k)];
    end
end
% check if same input more than once on same ODE
for k=1:length(model.inputs),
    if length(model.inputs(k).stateindex) ~= length(unique(model.inputs(k).stateindex)),
        error('Input ''%s'' appears more than once in the same ODE.',model.inputs(k).name);
    end
end
% determine the input factors
for k=1:length(model.inputs),
    stateindex = model.inputs(k).stateindex;
    for k2=1:length(stateindex),
        [factor, term] = getInputFactorFromODE(ODEs{stateindex(k2)},model.inputs(k).name);
        model.inputs(k).factors{end+1} = factor;
        model.inputs(k).terms{end+1} = term;
    end
end

%%%%%%%%%%%%%%%%%%%%%%%%%%%%%%%%%%%%%%%%%%%%%%%
% CHECK THE INPUT NAMES FOR VALIDITY (only if inputs are present)
% AND REORDER THE INPUTS IN THE MODEL STRUCTURE
%%%%%%%%%%%%%%%%%%%%%%%%%%%%%%%%%%%%%%%%%%%%%%%
% Input names need to be numerically ordered. No index is allowed to be
% omitted inbetween. INPUT1, INPUT2, INPUT3, ... allowed but NOT:
% INPUT1, INPUT3, INPUT4, etc. Numbering always needs to start at 1.
% It is probably not absolutely needed but to be consistent with the output
% handling and consistent with the requirements of the input indexing, a
% reordering of the inputs just makes sense.
if ~isempty(model.inputs),
    model = checkinputnumberingOKandreorder(model);
end

% %%%%%%%%%%%%%%%%%%%%%%%%%%%%%%%%%%%%%%%%%%%%%%%
% % Check state, variable, reaction appearance in input factors (if yes => error)
% %%%%%%%%%%%%%%%%%%%%%%%%%%%%%%%%%%%%%%%%%%%%%%%
% sn = {model.states.name};
% vn = {model.variables.name};
% rn = {model.reactions.name};
% allother = {sn{:} vn{:} rn{:}};
% allfactors = {};
% for k=1:length(model.inputs),
%     allfactors = {allfactors{:} model.inputs(k).factors{:}};
% end
% for k=1:length(allfactors),
%     test = ['#' allfactors{k} '#'];
%     for k2=1:length(allother),
%         index = regexp(test,['\W' allother{k2} '\W'], 'once' );
%         if ~isempty(index),
%             error(sprintf('The model component ''%s'' appears in an input pre-factor ''%s''.\nPlease note that no states, variables, or reactions are allowed to\nappear in these pre-factors. Only parameters and numerical values.',allother{k2},allfactors{k}));
%         end
%     end
% end

%%%%%%%%%%%%%%%%%%%%%%%%%%%%%%%%%%%%%%%%%%%%%%%
% HANDLE MODEL INPUT PARAMETERS
%%%%%%%%%%%%%%%%%%%%%%%%%%%%%%%%%%%%%%%%%%%%%%%
% For each INPUT* a parameter INPUT* needs to be defined. If not present in
% the model, then it is added to the model with a default value of 0.
% Also add the parameter index to the model.inputs structure.
model = handleInputParameters(model);

%%%%%%%%%%%%%%%%%%%%%%%%%%%%%%%%%%%%%%%%%%%%%%%
% GET MODEL OUTPUT INFORMATION
%%%%%%%%%%%%%%%%%%%%%%%%%%%%%%%%%%%%%%%%%%%%%%%
% Outputs are defined be OUTPUT1 = ..., OUTPUT2 = ...
% The ordering is done by the number after OUTPUT.
% 1) Get all the OUTPUT* definitions in the model variable section
vn = {model.variables.name};
vf = {model.variables.formula};
vnotes = {model.variables.notes};
outputnames = {};
outputformulas = {};
outputnotes = {};
outputvarindex = [];
for k=1:length(vn),
    y = regexp(vn{k},'(OUTPUT\w*)','tokens');
    if ~isempty(y),
        outputnames{end+1} = y{1}{1};
        outputvarindex(end+1) = k;
        outputformulas{end+1} = vf{k};
        outputnotes{end+1} = vnotes{k};        
    end
end  
% Check if same output defined several times
if length(unique(outputnames)) ~= length(outputnames),
    error('Each output identifier OUTPUT* is only allowed to be present once. (* = 1,2,3,4,...)');
end
% Add the outputs into to the model structure 
for k=1:length(outputnames),
    model.outputs(end+1).name = outputnames{k};
    model.outputs(end).formula = outputformulas{k};
    model.outputs(end).notes = outputnotes{k};
    model.outputs(end).varindex = outputvarindex(k);
end
 
%%%%%%%%%%%%%%%%%%%%%%%%%%%%%%%%%%%%%%%%%%%%%%%
% CHECK THE OUTPUT NAMES FOR VALIDITY (only if outputs are present)
% AND REORDER THE OUTPUTS IN THE MODEL STRUCTURE
%%%%%%%%%%%%%%%%%%%%%%%%%%%%%%%%%%%%%%%%%%%%%%%
% Output names need to be numerically ordered. No index is allowed to be
% omitted inbetween. OUTPUT1, OUTPUT2, OUTPUT3, ... allowed but NOT:
% OUTPUT1, INPUT3, OUTPUT4, etc. Numbering always needs to start at 1.
% Outputs in the model structure are then ordered according to their name
% for easier use of the information in later functions.
if ~isempty(model.outputs),
    model = checkoutputnumberingOKandreorder(model);
end

%%%%%%%%%%%%%%%%%%%%%%%%%%%%%%%%%%%%%%%%%%%%%%%
% CHECK THAT THE OUTPUT FORMULAS DO NOT DEPEND ON INPUT DEFINITIONS
%%%%%%%%%%%%%%%%%%%%%%%%%%%%%%%%%%%%%%%%%%%%%%%
% This is important since people might try ... but it simply does not make
% sense because INPUT definitions are more abstract constructs.
% HERE WE DO NOT NEED TO CHECK IT, SINCE ALREADY ABOVE IT IS CHECKED THAT
% INPUT DEFINITIONS ARE NOT PRESENT IN ALL VARIABLES!!!
    
%%%%%%%%%%%%%%%%%%%%%%%%%%%%%%%%%%%%%%%%%%%%%%%
% ITS DONE ... RETURN
%%%%%%%%%%%%%%%%%%%%%%%%%%%%%%%%%%%%%%%%%%%%%%%
return
        
%%%%%%%%%%%%%%%%%%%%%%%%%%%%%%%%%%%%%%%%%%%%%%%%%%%%%%%%%%%%%%%%%%%%%%%%%%%
% HANDLE POSSIBLE INPUT DEFINITIONS IN REACTIONS
% if present then delete reaction name from ODE and add the input as new
% term to the ODE. If species in amount then just add as it is, if in
% concentration, then divide the input term with the compartment name (if
% available). If compartment name is not available then error!
% Oh, and take into account potential stoichiometric coefficients of the
% reaction!
%%%%%%%%%%%%%%%%%%%%%%%%%%%%%%%%%%%%%%%%%%%%%%%%%%%%%%%%%%%%%%%%%%%%%%%%%%%
function [model] = handleInputsInReactions(model)
[rn,rf] = SBreactions(model);
removeReac = [];
for k=1:length(rf),
    if ~isempty(strfind(rf{k},'INPUT')),
        % INPUT definition found in reaction
        % Now remove the reaction name in ODEs with reaction formula. The
        % reaction will then be appended to the ODE, taking into account
        % the correct volume in the case of concentration ...
        % We do not do any further checks regarding stoichiometric
        % coefficients for this reaction etc. ... do it yourself:
        disp('The following is not an error message, just a reminder:')
        disp('  Please make sure that the reaction that contains the INPUT* definition');
        disp('  does NOT have any stoichiometric factors associated with it!');
        disp('  IT IS NOT ALLOWED TO INCLUDE THE REACTION IN THE ODE IN PARENTHESES!');
        rfk = rf{k};
        for k2=1:length(model.states),
            ODE = model.states(k2).ODE;
            % check if reaction name present in ODE
            if ~isempty(strfind(ODE,rn{k})),
                % reaction name is present => remove reaction in ODE and 
                % append input reaction formula ...
                ODE = regexprep(ODE,['\<' rn{k} '\>'],'0');
                % remove "+0" and "-0" and "0"
                ODE = regexprep(ODE,'+','#');
                ODE = regexprep(ODE,['\<#0\>'],'');
                ODE = regexprep(ODE,['\<-0\>'],'');
                ODE = regexprep(ODE,['\<0\>'],'');
                ODE = regexprep(ODE,'#','+');
                % add input reaction formula to ODE:
                comp = model.states(k2).compartment;
                unittype = model.states(k2).unittype;
                if strcmp(unittype,'concentration'),
                    if isempty(comp),
                        error('No compartment defined for species ''%s''.',model.states(k2).name);
                    end
                    ODE = [ODE sprintf('+1/%s*%s',comp,rfk)];
                else
                    % assume amount units and just add the reaction to the ODE
                    ODE = [ODE sprintf('+%s',rfk)];
                end
                % check if ++ or +- or -+ present and exchange
                ODE = regexprep(ODE,'++','+');
                ODE = regexprep(ODE,'+-','-');
                ODE = regexprep(ODE,'-+','-');
                model.states(k2).ODE = ODE;
            end
        end
        % Remove reaction from the model
        removeReac = [removeReac k];
    end
end
model.reactions(removeReac) = [];
return

%%%%%%%%%%%%%%%%%%%%%%%%%%%%%%%%%%%%%%%%%%%%%%%%%%%%%%%%%%%%%%%%%%%%%%%%%%%
% EXTRACT INPUT TERMS and check for validity
% Only prefixes/prefactors to inputs allowed - otherwise error
%%%%%%%%%%%%%%%%%%%%%%%%%%%%%%%%%%%%%%%%%%%%%%%%%%%%%%%%%%%%%%%%%%%%%%%%%%%
function [factor,term] = getInputFactorFromODE(ODE,name)
% find the start-index for the input name
si = strfind(ODE,name);
% get ODE text before input
ODEpre = strtrim(ODE(1:si-1));
ODEpost = strtrim(ODE(si+length(name):end));

%%%%%%%%%%%%%%%%%%%%%%%%%%%%%%%%%%%%%%%%%%
% DO SOME CHECKS FIRST: 
%%%%%%%%%%%%%%%%%%%%%%%%%%%%%%%%%%%%%%%%%%
% 1) the INPUT* identifier needs to be the last element in the input term.
% => ODEpost needs to start by "+" or "-" and contain as many opening
% parentheses than closing ones. Because otherwise INPUT* would be in at
% least one parenthesis. => Not allowed. 
if ~isempty(ODEpost),
    if ODEpost(1) ~= '+' && ODEpost(1) ~= '-',
        error(sprintf('The ''%s'' identifier must be the last element in the input term.\nExamplefor allowed syntax: d/dt(A) = ... + ("optional prefactor expresion")*INPUT1 + ...',name));
    end
end
npo = length(strfind(ODEpost,'(')); 
npc = length(strfind(ODEpost,')'));
if npo ~= npc,
    error(sprintf('The ''%s'' identifier is not allowed to be inside a parenthesis.\nExample for allowed syntax: d/dt(A) = ... + ("optional prefactor expresion")*INPUT1 + ...',name));
end
% 2) The last character in the ODEpre string needs to be a '+' or a '*'. So
% that in the latter case the part in front of the INPUT* identifier can be
% understood as a factor. 
if ~isempty(ODEpre),
    if ODEpre(end) ~= '+' && ODEpre(end) ~= '*',
        error('The ''%s'' term is required to be multiplied to a prefactor.\nExample for allowed syntax: d/dt(A) = ... + ("optional prefactor expresion")*%s+...''.',name,name);
    end
end
%%%%%%%%%%%%%%%%%%%%%%%%%%%%%%%%%%%%%%%%%%
% GET THE FACTORS
%%%%%%%%%%%%%%%%%%%%%%%%%%%%%%%%%%%%%%%%%%
% 3) If ODEpre is empty or ODEpre(end) = '+' then the factor is simply: 1
if isempty(ODEpre),
    factor = '1';
    term = name;
    return
elseif ODEpre(end) == '+',
    factor = '1';
    term = ['+' name];
    return
end
% 4) Parse the multiplicative input factor: We search for a '+' or '-'
% outside of parentheses from right to left in ODEpre. If '-' then error.
po = 0;
for k=length(ODEpre):-1:1,
    if ODEpre(k) == '(',
        % count opening parenthesis
        po = po+1;
    end
    if ODEpre(k) == ')',
        % count closing parenthesis
        po = po-1;
    end
    if ODEpre(k) == '+' && po == 0,
        % start of factor found
        break;
    end
    if ODEpre(k) == '-' && po == 0,
        % start of factor found but '-' not allowed
        error('The ''%s'' term is substracted from an ODE RHS. It is only allowed to ADD input terms.\nExample for allowed syntax: d/dt(A) = ... + ("optional prefactor expresion")*%s+...''.',name,name);        
    end
end
% 5) extract the factor and return (ITS DONE :))
factor = ODEpre(k:end-1);
term = [ODEpre(k:end-1) '*' name];
return

%%%%%%%%%%%%%%%%%%%%%%%%%%%%%%%%%%%%%%%%%%%%%%%%%%%%%%%%%%%%%%%%%%%%%%%%%%%
% inputsonlyonstates: checks that INPUT definitions are only made in ODEs
%%%%%%%%%%%%%%%%%%%%%%%%%%%%%%%%%%%%%%%%%%%%%%%%%%%%%%%%%%%%%%%%%%%%%%%%%%%
function [output] = inputsonlyonstates(model)
% INITIALIZE OUTPUT
output = 1;
% CHECK RHSs of ODEs, variables and reactions
statenames = {model.states.name};
ODEs = {model.states.ODE};
if ~isempty(model.reactions),
    reacnames = {model.reactions.name};
    reacformulas = {model.reactions.formula};
else
    reacnames = {};
    reacformulas = {};
end
if ~isempty(model.reactions),
    varnames = {model.variables.name};
    varformulas = {model.variables.formula};
else
    varnames = {};
    varformulas = {};
end
% Check if "INPUT" defined in varformulas or reacformulas => error
for k=1:length(varformulas),
    if ~isempty(strfind(varformulas{k},'INPUT')),
        output = 0; 
        return
    end
end    
for k=1:length(reacformulas),
    if ~isempty(strfind(reacformulas{k},'INPUT')),
        output = 0;
        return
    end
end    
return

%%%%%%%%%%%%%%%%%%%%%%%%%%%%%%%%%%%%%%%%%%%%%%%%%%%%%%%%%%%%%%%%%%%%%%%%%%%
% outputsonlyasvariables: checks that OUTPUT definitions only as variables
%%%%%%%%%%%%%%%%%%%%%%%%%%%%%%%%%%%%%%%%%%%%%%%%%%%%%%%%%%%%%%%%%%%%%%%%%%%
function [output] = outputsonlyasvariables(model)
% INITIALIZE OUTPUT
output = 1;
% CHECK Names of states and reactions and parameters
[statenames] = {model.states.name};
if ~isempty(model.reactions),
    reacnames = {model.reactions.name};
else
    reacnames = {};
end
if ~isempty(model.parameters),
    paramnames = {model.parameters.name};
else
    paramnames = {};
end
% Check if "OUTPUT" defined as states or reactions
for k=1:length(statenames),
    if ~isempty(strfind(statenames{k},'OUTPUT')),
        output = 0; 
        return
    end
end    
for k=1:length(reacnames),
    if ~isempty(strfind(reacnames{k},'OUTPUT')),
        output = 0;
        return
    end
end    
for k=1:length(paramnames),
    if ~isempty(strfind(paramnames{k},'OUTPUT')),
        output = 0;
        return
    end
end    
return

%%%%%%%%%%%%%%%%%%%%%%%%%%%%%%%%%%%%%%%%%%%%%%%%%%%%%%%%%%%%%%%%%%%%%%%%%%%
% checkinputnumberingOKandreorder: checks correct input naming/numbering
%%%%%%%%%%%%%%%%%%%%%%%%%%%%%%%%%%%%%%%%%%%%%%%%%%%%%%%%%%%%%%%%%%%%%%%%%%%
% No ordering of inputs required ... just makes no sense and creates
% problems later on. Therefor, the following text is not true anymore :-) :
%
% "Input names need to be numerically ordered. No index is allowed to be
% omitted inbetween. INPUT1, INPUT2, INPUT3, ... allowed but NOT:
% INPUT1, INPUT3, INPUT4, etc. Numbering always needs to start at 1."
%
% The following text already told us that the ordering is not needed:
%
% "It is probably not absolutely needed but to be consistent with the output
% handling and consistent with the requirements of the input indexing, a
% reordering of the inputs just makes sense."
%
% And no, ordering makes no sense but just problmes during merging with
% dosing objects. E.g., INPUT1 defined in dosing but INPUT2 not. Then
% INPUT2 would be left on nominal values in the model, INPUT1 would be
% replaced ... => ERROR (which is unnecessary and undesired).
function [model] = checkinputnumberingOKandreorder(model)
% get input names
inputnames = {model.inputs.name};
% get input indices
inputindices = str2double(regexprep(inputnames,'INPUT',''));
% if NaN or 0 present as index then nonnumeric input numbering was used => error
if ~isempty(find(isnan(inputindices), 1)) || ~isempty(find(inputindices==0, 1)),
    error(sprintf('Non-numeric input naming has been used in the model.\nPlease note that the input identifiers "INPUT" are only allowed\nto be followed by a number. Starting at "1" and continuing with "2", "3", ...\nExample: INPUT1, INPUT2, INPUT3, ... But NOT: INPUT, INPUT0, INPUTx, INPUT2e, ...'));
end
% % check if it starts at 1 and that continues 2, 3, 4, 5, 6 ...
% % sort indices
% si = sort(inputindices);
% % first entry needs to be a "1" .. 
% if si(1) ~= 1,
%     error('Input identifier numbering needs to start at 1. E.g.: INPUT1.');
% end
% % check that it continues 2, 3, 4, 5, 6, ...
% if length(si) > 1,
%     dsi = si(2:end)-si(1:end-1);
%     if ~isempty(find(dsi~=1, 1)),
%         error('Indexing of input identifiers needs to be sequential. E.g.: INPUT1,2,3, ... not leaving out an index.');
%     end
% end
% % finally do reorder the inputs in the model structure according to their indices
% model.inputs(inputindices) = model.inputs;
return

%%%%%%%%%%%%%%%%%%%%%%%%%%%%%%%%%%%%%%%%%%%%%%%%%%%%%%%%%%%%%%%%%%%%%%%%%%%
% handleInputParameters: HANDLE MODEL INPUT PARAMETERS
%%%%%%%%%%%%%%%%%%%%%%%%%%%%%%%%%%%%%%%%%%%%%%%%%%%%%%%%%%%%%%%%%%%%%%%%%%%
% For each INPUT* a parameter INPUT* needs to be defined. If not present in
% the model, then it is added to the model with a default value of 0.
% Also add the parameter index to the model.inputs structure.
function [model] = handleInputParameters(model)
% get input names
in = {model.inputs.name};
% get parameter names 
pn = {model.parameters.name};
% check all input names
for k=1:length(in),
    parindex = strmatchSB(in{k},pn,'exact');
    if isempty(parindex),
        % add input parameter with 0 default value to the model
        model.parameters(end+1).name = in{k};
        model.parameters(end).value = 0; % default to 0
        model.parameters(end).type = ''; % no need to export to SBML
        model.parameters(end).compartment = ''; % no need to export to SBML
        model.parameters(end).unittype = ''; % no need to export to SBML
        model.parameters(end).notes = sprintf('default value for input function ''%s''',in{k});
        % add the index of this parameter to the model.inputs.parindex field
        model.inputs(k).parindex = length(model.parameters);
    else
        % input parameter is already defined. Just fill out the parindex field
        model.inputs(k).parindex = parindex;
    end
end
return

%%%%%%%%%%%%%%%%%%%%%%%%%%%%%%%%%%%%%%%%%%%%%%%%%%%%%%%%%%%%%%%%%%%%%%%%%%%
% checkinputnumberingOKandreorder: % CHECK THE OUTPUT NAMES FOR VALIDITY 
% AND REORDER THE OUTPUTS IN THE MODEL STRUCTURE
%%%%%%%%%%%%%%%%%%%%%%%%%%%%%%%%%%%%%%%%%%%%%%%%%%%%%%%%%%%%%%%%%%%%%%%%%%%
% Output names need to be numerically ordered. No index is allowed to be
% omitted inbetween. OUTPUT1, OUTPUT2, OUTPUT3, ... allowed but NOT:
% OUTPUT1, INPUT3, OUTPUT4, etc. Numbering always needs to start at 1.
% Outputs in the model structure are then ordered according to their name
% for easier use of the information in later functions.
function [model] = checkoutputnumberingOKandreorder(model)
% get output names
outputnames = {model.outputs.name};
% get output indices
outputindices = str2double(regexprep(outputnames,'OUTPUT',''));
% if NaN or 0 present as index then nonnumeric output numbering was used => error
if ~isempty(find(isnan(outputindices), 1)) || ~isempty(find(outputindices==0, 1)),
    error(sprintf('Non-numeric output naming has been used in the model.\nPlease note that the output identifiers "OUTPUT" are only allowed\nto be followed by a number. Starting at "1" and continuing with "2", "3", ...\nExample: OUTPUT1, OUTPUT2, OUTPUT3, ... But NOT: OUTPUT, OUTPUT0, OUTPUTx, OUTPUT2e, ...'));
end
% check if it starts at 1 and that continues 2, 3, 4, 5, 6 ...
% sort indices
si = sort(outputindices);
% first entry needs to be a "1" .. 
if si(1) ~= 1,
    error('Output identifier numbering needs to start at 1. E.g.: OUTPUT1.');
end
% check that it continues 2, 3, 4, 5, 6, ...
if length(si) > 1,
    dsi = si(2:end)-si(1:end-1);
    if ~isempty(find(dsi~=1, 1)),
        error('Indexing of output identifiers needs to be sequential. E.g.: OUTPUT1,2,3, ... not leaving out an index.');
    end
end
% finally do reorder the outputs in the model structure according to their indices
model.outputs(outputindices) = model.outputs;
return
```
