## Supplementary scripts for "A multi-scale *in silico* mouse model for insulin resistance and humanoid type 2 diabetes": SBmodel.m

```
function [model] = SBmodel(varargin)
% SBmodel: creates a model object for a biological system
%
% USAGE:
% ======
% [model] = SBmodel()               creates an empty SBmodel 
% [model] = SBmodel(SBstructure)    creates an SBmodel from a MATLAB
%                                   structure in the internal model format
% [model] = SBmodel(modelin)        construction from a given SBmodel (modelin)
% [model] = SBmodel('file.txt')     loading a ODE *.txt file description of
%                                   a model.
% [model] = SBmodel('file.txtbc')   loading a *.txtbc file description of
%                                   a model.
% [model] = SBmodel('file.xml')     converting an SBML model file to an 
%                                   SBmodel.
% [model] = SBmodel('file.xml',flag) converting an SBML model file to an 
%                                    SBmodel. 
% flag = 0: standard behavior.
% flag = 1: special case of SBmodel. This functionality is mainly thought
% for the import of (in)completely defined CellDesigner SBML models. It
% does not require that a model is fully defined in terms of parameter
% values, and rate equations, etc. Furthermore it does a name to id
% conversion. This is necessary, since in CellDesigner the ids of the
% elements are chosen automatically and in the SBT the ids are used as
% names for states, variables, etc. It is made sure that all new ids are
% unique. Only for Level 2 SBML models. It might also be used for models
% defined using other modelling environments where the ids have no
% interpretation.
% flag = 2: same as flag 1, additionally all extra SBML related information
% in the SBmodel is taken away.
%
% [model] = SBmodel('textfile.txt') converting a ODE text file description of a 
%                                   model to an SBmodel. The textfile
%                                   description has the format used in
%                                   SBedit. If using this kind of model
%                                   description the extension '.txt' needs to
%                                   be specified!
%
% [model] = SBmodel('textfile.txtbc') converting a text file using a 
%                                   biochemical description of a 
%                                   model to an SBmodel. The textfile
%                                   description has the format used in
%                                   SBeditBC. If using this kind of model
%                                   description the extension '.txtbc' needs to
%                                   be specified!
%
% Output Arguments:
% =================
% model: SBmodel object 

% Information:
% ============
% Copyright (C) 2005-2007 Fraunhofer Chalmers Centre, Gothenburg, Sweden
% Main author: Henning Schmidt
% 
% Changes for the SBTOOLBOX2:
% 1/1/2008  Henning Schmidt, henning@sbtoolbox2.org
%
% This program is free software; you can redistribute it and/or modify
% it under the terms of the GNU General Public License as published by
% the Free Software Foundation; either version 2 of the License, or
% (at your option) any later version.
% 
% This program is distributed in the hope that it will be useful,
% but WITHOUT ANY WARRANTY; without even the implied warranty of
% MERCHANTABILITY or FITNESS FOR A PARTICULAR PURPOSE.  See the
% GNU General Public License for more details.
% 
% You should have received a copy of the GNU General Public License
% along with this program; if not, write to the Free Software
% Foundation, Inc., 59 Temple Place, Suite 330, Boston, MA  02111-1307  
% USA.


flag = 0;
if nargin == 2,
    flag = varargin{2};
end

%%%%%%%%%%%%%%%%%%%%%%%%%%%%%%%%%%%%%%%%%%%%%%%
% CHECK THE TYPE OF THE INPUT
%%%%%%%%%%%%%%%%%%%%%%%%%%%%%%%%%%%%%%%%%%%%%%%
if nargin==0,
    inputType = 'empty';
elseif nargin == 1 || nargin == 2,
    if strcmp('SBmodel',class(varargin{1})),
        inputType = 'SBmodel';
        sbmInput = varargin{1};
    elseif isstruct(varargin{1}),
        inputType = 'SBstructure';
        SBstructure = varargin{1};
    elseif ischar(varargin{1}),
        % check if '.txt' or '.txtbc' given as extension. If yes, then import text
        % model, otherwise assume an SBML model is to be imported.
        filename = varargin{1};
        if ~isempty(strfind(filename,'.txtbc')),
            inputType = 'TextBCModelFile';
        elseif ~isempty(strfind(filename,'.txt')),
            inputType = 'TextModelFile';
        elseif strcmp('ModelAsTextString', flag),
            modelText = varargin{1};
            inputType = flag;
        elseif strcmp('ModelAsTextBCString', flag),
            modelText = varargin{1};
            inputType = flag;
        else
            inputType = 'SBMLmodelFile';
            if nargin == 2,
                flag = flag;
            end
        end        
    else 
        error('Input argument of unknown type');
    end
else
    error('Wrong number of input arguments.');
end


% model.inputs.name:       input name
% model.inputs.factors:    cell-array with input factors
% model.inputs.terms:      cell-array with complete input string (for
%                          simpler removing)
% model.inputs.stateindex: vector with stateindices to which the 
%                          input is applied
% model.inputs.parindex:   index of the INPUT* parameter definition in
%                          the SBmodel (used to remove it when
%                          parameters are written to (e.g.) an MLXTRAN
%                          file).   
% model.outputs.name:      output name
% model.outputs.formula:   output formula
% model.outputs.notes:     output notes
% model.outputs.varindex:  index of output in model variables


%%%%%%%%%%%%%%%%%%%%%%%%%%%%%%%%%%%%%%%%%%%%%%%
% CONSTRUCT THE SBMODEL OBJECT 
%%%%%%%%%%%%%%%%%%%%%%%%%%%%%%%%%%%%%%%%%%%%%%%
if strcmp('empty',inputType),
    % Create empty SBstructure
    % inputs substructure
    inputsStruct = struct('name',{},'factors',{},'terms',{},'stateindex',{},'parindex',{});
    % outputs substructure
    outputsStruct = struct('name',{},'formula',{},'notes',{},'varindex',{});
    % functions substructure
    functionsStruct = struct('name',{},'arguments',{},'formula',{},'notes',{});
    % states substructure
    statesStruct = struct('name',{},'initialCondition',{},'ODE',{},'type',{},'compartment',{},'unittype',{},'notes',{});
    % algebraic substructure
    algebraicStruct = struct('name',{},'formula',{},'initialCondition',{},'type',{},'compartment',{},'unittype',{},'notes',{});
    % parameters substructure
    parametersStruct = struct('name',{},'value',{},'type',{},'compartment',{},'unittype',{},'notes',{});
    % variables substructure
    variablesStruct = struct('name',{},'formula',{},'type',{},'compartment',{},'unittype',{},'notes',{});
    % reactions substructure
    reactionsStruct = struct('name',{},'formula',{},'notes',{},'reversible',{},'fast',{});
    % event assignment substructure
    eventassignmentStruct = struct('variable',{},'formula',{});
    % event substructure
    eventStruct = struct('name',{},'trigger',{},'assignment',eventassignmentStruct,'notes',{});
    % Create SBstructure
    SBstructure = struct('name','unnamed_model','notes','','functions',functionsStruct,'states',statesStruct,'algebraic',algebraicStruct,'parameters',parametersStruct,'variables',variablesStruct,'reactions',reactionsStruct,'events',eventStruct,'functionsMATLAB','','inputs',inputsStruct,'outputs',outputsStruct);
    % construct the model object
    model = class(SBstructure,'SBmodel');
elseif strcmp('SBmodel',inputType),
    % copy the model object
    model = sbmInput;
elseif strcmp('SBstructure',inputType),
    % check if the given structure is a SBstructure (only check the
    % top-level fields)
    checkFields = {'name','notes','functions','states','algebraic','parameters','variables','reactions','events','functionsMATLAB'};
    for k = 1:length(checkFields),
        if ~isfield(SBstructure,checkFields{k}),
            errorMsg = sprintf('Given structure is not a valid internal SBmodel structure.');
            error(errorMsg);
        end
    end
    % construct the model object
    model = class(SBstructure,'SBmodel');
elseif strcmp('SBMLmodelFile',inputType),
    % check if a file with given filename exists
    [path,filename,ext] = fileparts(filename);
    filename = fullfile(path, [filename '.xml']); 
    test = dir(filename);
    if isempty(test),
        errorMsg = sprintf('SBML model, "%s", does not exist in given folder.', filename);
        error(errorMsg);
    end
    % If file exists then import it
    if flag == 0,
        [SBstructure,errorMsg] = importSBMLSB(filename);
        if ~isempty(errorMsg), error(errorMsg);  end
    elseif flag == 1 || flag == 2,
        [SBstructure,errorMsg] = importSBMLCDSB(filename);
        if ~isempty(errorMsg), warning(errorMsg);  end
    end
    if flag == 2,
        for k = 1:length(SBstructure.states),
            SBstructure.states(k).type = '';
            SBstructure.states(k).compartment = '';
            SBstructure.states(k).unittype = '';
        end
        for k = 1:length(SBstructure.variables),
            SBstructure.variables(k).type = '';
            SBstructure.variables(k).compartment = '';
            SBstructure.variables(k).unittype = '';
        end
        for k = 1:length(SBstructure.parameters),
            SBstructure.parameters(k).type = '';
            SBstructure.parameters(k).compartment = '';
            SBstructure.parameters(k).unittype = '';
        end
    end
    % construct the model object
    model = class(SBstructure,'SBmodel');
elseif strcmp('TextModelFile',inputType),
    % check if a file with given filename exists
    [path,filename,ext] = fileparts(filename);
    filename = fullfile(path, [filename '.txt']); 
    if ~exist(filename),
        errorMsg = sprintf('TEXT model, "%s", does not exist.', filename);
        error(errorMsg);
    end
    % If file exists then first load it
    modelText = fileread(filename);  
    % then convert it to SBstructure
    [SBstructure, errorMsg] = convertTextToModelSB(modelText);
    % Check if error occurred while importing the SBML model
    if ~isempty(errorMsg),
        error(errorMsg);
    end
    % handle arrays for TEXT models
    SBstructure = convertTEXTArrayDefSB(SBstructure);
    % construct the model object
    model = class(SBstructure,'SBmodel');
elseif strcmp('TextBCModelFile',inputType),
    % check if a file with given filename exists
    [path,filename,ext] = fileparts(filename);
    filename = fullfile(path, [filename '.txtbc']); 
    if ~exist(filename),
        errorMsg = sprintf('TEXTBC model, "%s", does not exist.', filename);
        error(errorMsg);
    end
    % If file exists then first load it
    modelText = fileread(filename);
    % then convert it to SBstructure
    [SBstructure, errorMsg] = convertTextBCToModelSB(modelText);
    % Check if error occurred while importing the SBML model
    if ~isempty(errorMsg),
        error(errorMsg);
    end
    % construct the model object
    model = class(SBstructure,'SBmodel');
elseif strcmp('ModelAsTextString', inputType),
    % convert model text to SBstructure
    [SBstructure, errorMsg] = convertTextToModelSB(modelText);
    % Check if error occurred while importing the SBML model
    if ~isempty(errorMsg),
        error(errorMsg);
    end
    % construct the model object
    model = class(SBstructure,'SBmodel');
elseif strcmp('ModelAsTextBCString', inputType),
    % then convert model text to SBstructure
    [SBstructure, errorMsg] = convertTextBCToModelSB(modelText);
    % Check if error occurred while importing the SBML model
    if ~isempty(errorMsg),
        error(errorMsg);
    end
    % construct the model object
    model = class(SBstructure,'SBmodel');
else
    error('Wrong input arguments.');
end
%%%%%%%%%%%%%%%%%%%%%%%%%%%%%%%%%%%%%%%%%%
% Handle inputs and outputs (add info about them to the structure and
% eventually add parameters for inputs)
%%%%%%%%%%%%%%%%%%%%%%%%%%%%%%%%%%%%%%%%%%
model = inputoutputSBmodelParsingSB(model);
return

%%%%%%%%%%%%%%%%%%%%%%%%%%%%%%%%%%%%%%%%%%%%%%%%%%%%%%%%%%%%%%%%%%%%%%%%%%
% DELETE WHITESPACES IN STRINGS
%%%%%%%%%%%%%%%%%%%%%%%%%%%%%%%%%%%%%%%%%%%%%%%%%%%%%%%%%%%%%%%%%%%%%%%%%%
% Useful for taking away whitespaces in kineticLaw formulas, as
% seen in some example models
function [outputString] = removeWhiteSpace(inputString)
outputString = strrep(inputString,' ','');
% return
return
```
