## Supplementary scripts for "A multi-scale *in silico* mouse model for insulin resistance and humanoid type 2 diabetes": convertExpToTextSB.m

```
function [expTextStructure] = convertExpToTextSB(exp)
% convertExpToTextSB: Converts an SBexp object to a structure containing the 
% different parts of the text description of the experiment. 

% Information:
% ============
% Copyright (C) 2005-2007 Fraunhofer Chalmers Centre, Gothenburg, Sweden
% Main author: Henning Schmidt
% 
% Changes for the SBTOOLBOX2:
% 1/1/2008  Henning Schmidt, henning@sbtoolbox2.org
%
% This program is free software; you can redistribute it and/or modify
% it under the terms of the GNU General Public License as published by
% the Free Software Foundation; either version 2 of the License, or
% (at your option) any later version.
% 
% This program is distributed in the hope that it will be useful,
% but WITHOUT ANY WARRANTY; without even the implied warranty of
% MERCHANTABILITY or FITNESS FOR A PARTICULAR PURPOSE.  See the
% GNU General Public License for more details.
% 
% You should have received a copy of the GNU General Public License
% along with this program; if not, write to the Free Software
% Foundation, Inc., 59 Temple Place, Suite 330, Boston, MA  02111-1307  
% USA.


% Initialize variables
expTextStructure = [];
% Get SBstructure
SBstructure = SBstruct(exp);
% Parse structure into the expTextStructure description

%%%%%%%%%%%%%%%%%%%%%%%%%%%%%%%%%%%%%%%%%%%%%%%
% Name
%%%%%%%%%%%%%%%%%%%%%%%%%%%%%%%%%%%%%%%%%%%%%%%
expTextStructure.name = SBstructure.name;

%%%%%%%%%%%%%%%%%%%%%%%%%%%%%%%%%%%%%%%%%%%%%%%
% Notes
%%%%%%%%%%%%%%%%%%%%%%%%%%%%%%%%%%%%%%%%%%%%%%%
expTextStructure.notes = SBstructure.notes;

%%%%%%%%%%%%%%%%%%%%%%%%%%%%%%%%%%%%%%%%%%%%%%%
% error variables
%%%%%%%%%%%%%%%%%%%%%%%%%%%%%%%%%%%%%%%%%%%%%%%
informationErrorText = '';

%%%%%%%%%%%%%%%%%%%%%%%%%%%%%%%%%%%%%%%%%%%%%%%
% Parameters and Initial conditions
%%%%%%%%%%%%%%%%%%%%%%%%%%%%%%%%%%%%%%%%%%%%%%%
listofstatesic = {};
expTextStructure.paramicsettings = '';
for k = 1:length(SBstructure.paramicsettings),
    name = SBstructure.paramicsettings(k).name;
    formula = SBstructure.paramicsettings(k).formula;
    notes = SBstructure.paramicsettings(k).notes;
    if SBstructure.paramicsettings(k).icflag == 0,
        if ~isempty(notes),
            expTextStructure.paramicsettings = sprintf('%s%s = %s %% %s\n',expTextStructure.paramicsettings,name,formula,notes);
        else
            expTextStructure.paramicsettings = sprintf('%s%s = %s\n',expTextStructure.paramicsettings,name,formula);
        end
    else
        if ~isempty(notes),
            expTextStructure.paramicsettings = sprintf('%s%s(0) = %s %% %s\n',expTextStructure.paramicsettings,name,formula,notes);
        else
            expTextStructure.paramicsettings = sprintf('%s%s(0) = %s\n',expTextStructure.paramicsettings,name,formula);
        end
    end
end

%%%%%%%%%%%%%%%%%%%%%%%%%%%%%%%%%%%%%%%%%%%%%%%
% Parameters changes
%%%%%%%%%%%%%%%%%%%%%%%%%%%%%%%%%%%%%%%%%%%%%%%
expTextStructure.parameterchanges = '';
for k = 1:length(SBstructure.parameterchanges),
    name = SBstructure.parameterchanges(k).name;
    formula = SBstructure.parameterchanges(k).formula;
    notes = SBstructure.parameterchanges(k).notes;
%     % check if piecewise in formula
%     % piecewise in formula can have two different origins. on one hand it
%     % can come from a real piecewise expression in the original experiment
%     % description. on the other hand it can come from the piecewise
%     % shorthand syntax. just assume shorthand syntax and if it fails write
%     % out the piecewise statement.
%     if ~isempty(strfind(formula,'piecewiseSB')),
%         formulabackup = formula;
%         % delete piecewiseSB from formula
%         formula = formula(13:end-1)
%         % delete ge(time, ...) from formula
%         terms = explodePCSB(formula,',');
%         values = terms(1:2:end);
%         triggers = terms(2:2:end);
%         times = [];
%         shorthand = 1;
%         try
%             % try to assume shorthand syntax
%             for k2 = 1:length(triggers),
%                 data = regexp(triggers{k2},'ge\(time,([^)]*)\),le\(time,([^)]*)\)','tokens');
%                 times = [times, str2num(data{1}{1}), str2num(data{1}{2})];
%             end
%         catch
%             shorthand = 0;
%         end
%         if shorthand,
%             times = unique(times);
%             timescell = {};
%             for k2 = 1:length(times),
%                 timescell{k2} = num2str(times(k2));
%             end
%             formuladata = {};
%             formuladata(1:2:length(times)+length(values)) = timescell;
%             formuladata(2:2:length(times)+length(values)) = values;
%             formula = '';
%             for k = 1:length(formuladata),
%                 if mod(k,2) == 0,
%                     formula = sprintf('%s%s, ',formula,formuladata{k});
%                 else
%                     formula = sprintf('%s%s, ',formula,formuladata{k});
%                 end
%             end
%             formula = sprintf('{%s}',formula(1:end-2));
%         else
%             formula = formulabackup;
%         end
%     else
        formula = formula;
%     end
    % update structure
     if ~isempty(notes),
         expTextStructure.parameterchanges = sprintf('%s%s = %s %% %s\n',expTextStructure.parameterchanges,name,formula,notes);
     else
         expTextStructure.parameterchanges = sprintf('%s%s = %s\n',expTextStructure.parameterchanges,name,formula);
     end
end

%%%%%%%%%%%%%%%%%%%%%%%%%%%%%%%%%%%%%%%%%%%%%%%
% State events
%%%%%%%%%%%%%%%%%%%%%%%%%%%%%%%%%%%%%%%%%%%%%%%
expTextStructure.stateevents = '';
for k = 1:length(SBstructure.stateevents),
    name = SBstructure.stateevents(k).name;
    trigger = SBstructure.stateevents(k).trigger;
    notes = SBstructure.stateevents(k).notes;
    % delete ge(time, ...) from trigger
    trigger = trigger(9:end-1);
    formula = sprintf('time = %s', trigger);
    for k2 = 1:length(SBstructure.stateevents(k).assignment),
        formula = sprintf('%s, %s = %s',formula,SBstructure.stateevents(k).assignment(k2).variable,SBstructure.stateevents(k).assignment(k2).formula);
    end
     if ~isempty(notes),
         expTextStructure.stateevents = sprintf('%s%s %% %s\n',expTextStructure.stateevents,formula,notes);
     else
         expTextStructure.stateevents = sprintf('%s%s\n',expTextStructure.stateevents,formula);
     end
end
```
