## Supplementary scripts for "A multi-scale *in silico* mouse model for insulin resistance and humanoid type 2 diabetes": setPartsToCompleteTextExpSB.m

```
function [completeText] = setPartsToCompleteTextExpSB(expTextStructure)
% setPartsToCompleteTextExpSB: Sets the different parts of an experiment description
% of an SBexp object together to the complete text

% Information:
% ============
% Copyright (C) 2005-2007 Fraunhofer Chalmers Centre, Gothenburg, Sweden
% Main author: Henning Schmidt
% 
% Changes for the SBTOOLBOX2:
% 1/1/2008  Henning Schmidt, henning@sbtoolbox2.org
%
% This program is free software; you can redistribute it and/or modify
% it under the terms of the GNU General Public License as published by
% the Free Software Foundation; either version 2 of the License, or
% (at your option) any later version.
% 
% This program is distributed in the hope that it will be useful,
% but WITHOUT ANY WARRANTY; without even the implied warranty of
% MERCHANTABILITY or FITNESS FOR A PARTICULAR PURPOSE.  See the
% GNU General Public License for more details.
% 
% You should have received a copy of the GNU General Public License
% along with this program; if not, write to the Free Software
% Foundation, Inc., 59 Temple Place, Suite 330, Boston, MA  02111-1307  
% USA.


completeText = sprintf('********** EXPERIMENT NAME\n%s\n',expTextStructure.name);
completeText = sprintf('%s\n********** EXPERIMENT NOTES\n%s\n',completeText,expTextStructure.notes);
completeText = sprintf('%s\n********** EXPERIMENT INITIAL PARAMETER AND STATE SETTINGS\n%s',completeText,expTextStructure.paramicsettings);
completeText = sprintf('%s\n********** EXPERIMENT PARAMETER CHANGES\n%s',completeText,expTextStructure.parameterchanges);
completeText = sprintf('%s\n********** EXPERIMENT STATE CHANGES\n%s',completeText,expTextStructure.stateevents);
return
```
