## Supplementary scripts for "A multi-scale *in silico* mouse model for insulin resistance and humanoid type 2 diabetes": getPartsFromCompleteTextExpSB.m

```
function [expTextStructure] = getPartsFromCompleteTextExpSB(expText)
% getPartsFromCompleteTextExpSB: Cuts a text description of an SBexp object
% into the different parts and returns them in a structure

% Information:
% ============
% Copyright (C) 2005-2007 Fraunhofer Chalmers Centre, Gothenburg, Sweden
% Main author: Henning Schmidt
% 
% Changes for the SBTOOLBOX2:
% 1/1/2008  Henning Schmidt, henning@sbtoolbox2.org
%
% This program is free software; you can redistribute it and/or modify
% it under the terms of the GNU General Public License as published by
% the Free Software Foundation; either version 2 of the License, or
% (at your option) any later version.
% 
% This program is distributed in the hope that it will be useful,
% but WITHOUT ANY WARRANTY; without even the implied warranty of
% MERCHANTABILITY or FITNESS FOR A PARTICULAR PURPOSE.  See the
% GNU General Public License for more details.
% 
% You should have received a copy of the GNU General Public License
% along with this program; if not, write to the Free Software
% Foundation, Inc., 59 Temple Place, Suite 330, Boston, MA  02111-1307  
% USA.


% take commented lines out of the experiment description
expText = regexprep(expText,'\n%[^\n]*','');

% Find the starts of the different view data
nameStart = strfind(expText,'********** EXPERIMENT NAME');
notesStart = strfind(expText,'********** EXPERIMENT NOTES');
conditionsStart = strfind(expText,'********** EXPERIMENT INITIAL PARAMETER AND STATE SETTINGS');
parameterchangesStart = strfind(expText,'********** EXPERIMENT PARAMETER CHANGES');
stateeventsStart = strfind(expText,'********** EXPERIMENT STATE CHANGES');
% Cut out the different pieces and assign them to the expTextStructure structure
expTextStructure.name = strtrim(expText(nameStart+length('********** EXPERIMENT NAME'):notesStart-1));
expTextStructure.notes = strtrim(expText(notesStart+length('********** EXPERIMENT NOTES'):conditionsStart-1));
expTextStructure.conditions = strtrim(expText(conditionsStart+length('********** EXPERIMENT INITIAL PARAMETER AND STATE SETTINGS'):parameterchangesStart-1));
expTextStructure.parameterchanges = strtrim(expText(parameterchangesStart+length('********** EXPERIMENT PARAMETER CHANGES'):stateeventsStart-1));
expTextStructure.stateevents = strtrim(expText(stateeventsStart+length('********** EXPERIMENT STATE CHANGES'):end));
return
```
