## Supplementary scripts for "A multi-scale *in silico* mouse model for insulin resistance and humanoid type 2 diabetes": checkProcessActiveSetParameterSetSB.m

```
function [expText] = checkProcessActiveSetParameterSetSB(expText,path2paramset)
% checkProcessActiveSetParameterSetSB checks the expText if "activeSet"
% and/or "parameterSet" definitions are present. If yes, then these
% SBexperiments are loaded first and then the contents added to expText.

%%%%%%%%%%%%%%%%%%%%%%%%%%%%%%%%%%%%
% Check "activeSet", "parameterSet"
%%%%%%%%%%%%%%%%%%%%%%%%%%%%%%%%%%%%
if isempty(strfind(expText,'activeSet(')) && isempty(strfind(expText,'parameterSet(')),
    % Nothing to be done
    return
end

%%%%%%%%%%%%%%%%%%%%%%%%%%%%%%%%%%%%
% Check if "path2paramset" is non-empty
%%%%%%%%%%%%%%%%%%%%%%%%%%%%%%%%%%%%
if isempty(path2paramset),
    error(sprintf('The experiment contains "activeSet" and/or "parameterSet" definitions.\nFor that to be handled you need to provide the path to the root folder of these definitions.'));
end

%%%%%%%%%%%%%%%%%%%%%%%%%%%%%%%%%%%%
% Remove \r from expText
%%%%%%%%%%%%%%%%%%%%%%%%%%%%%%%%%%%%
expText = double(expText);
expText(expText==13) = [];
expText = char(expText);

%%%%%%%%%%%%%%%%%%%%%%%%%%%%%%%%%%%%
% Handle the activeSet definitions
%%%%%%%%%%%%%%%%%%%%%%%%%%%%%%%%%%%%
index = strfind(expText,'activeSet(');
while ~isempty(index),
    % Handle first occurrence of "activeSet"
    % 1) Get the corresponding line
    row = double(expText(index:end)); 
    i = find(row == 10);
    row = char(row(1:i));
    filename = [row(12:end-3) '.exp'];
    % Read the corresponding "activeSet" experiment
    file = fullfile(path2paramset,'Parameter Sets/Active Sets',filename);
    content = getandcheckExpfile(file);
    % Insert the "content" text into "expText" instead of "activeSet" definition
    expText = strrep(expText,(expText(index(1):index(1)+i-2)),content);
    % Search again for "activeSet("
    index = strfind(expText,'activeSet(');
end

%%%%%%%%%%%%%%%%%%%%%%%%%%%%%%%%%%%%
% Handle the parameterSet definitions
%%%%%%%%%%%%%%%%%%%%%%%%%%%%%%%%%%%%
index = strfind(expText,'parameterSet(');
while ~isempty(index),
    % Handle first occurrence of "parameterSet"
    % Get the corresponding line
    row = double(expText(index:end));
    i = find(row == 10);
    row = char(row(1:i));
    file = row(15:end-3);
    % Check if direct file or if interpolation necessary
    x = length(explodePCSB(file,','));
    if x == 4,
        % Handle interpolation
        content = doInterpolation(file,path2paramset);
    elseif x == 1,
        filename = [file '.exp'];
        % Read the corresponding "activeSet" experiment
        filecomplete = fullfile(path2paramset,'Parameter Sets/Parameter Sets',filename);
        content = getandcheckExpfile(filecomplete);
        content = ['% ' file char(10) content char(10)];
    else
        error('checkProcessActiveSetParameterSetSB: error in parameterSet definition ... maybe a "," to much?');
    end
    % Insert the "content" text into "expText" instead of "parameterSet" definition
    expText = strrep(expText,(expText(index(1):index(1)+i-2)),content);
    % Search again for "parameterSet("
    index = strfind(expText,'parameterSet(');
end
return

%%%%%%%%%%%%%%%%%%%%%%%%%%%%%%%%%%%%%%%%%%%%%%%%%%%%%%%%%%%%%%%%%%%%%%%%%%%
% Perform the parameterSet interpolation and construct the content text
%%%%%%%%%%%%%%%%%%%%%%%%%%%%%%%%%%%%%%%%%%%%%%%%%%%%%%%%%%%%%%%%%%%%%%%%%%%
function [content] = doInterpolation(file,path2paramset)
terms = explodePCSB(file,',');
% Check if linear interpolation (only supported for the moment)
linear = strfind(terms{4},'Linear');
if isempty(linear),
    error('checkProcessActiveSetParameterSetSB: Only linear interpolation of parameter sets allowed at the moment.');
end
% Get coefficient
coefficient = str2double(terms{3});
% Get lower and upper experiments and remove "dirt" around the strings
lowerfilename = fullfile(path2paramset,'Parameter Sets/Parameter Sets',[terms{1}(1:end-1) '.exp']);
upperfilename = fullfile(path2paramset,'Parameter Sets/Parameter Sets',[terms{2}(2:end-1) '.exp']);
% Check the two experiments for errors
getandcheckExpfile(lowerfilename);
getandcheckExpfile(upperfilename);
% Load the two experiments
eLs = struct(SBexperiment(lowerfilename));
eUs = struct(SBexperiment(upperfilename));
% Create interpolated experiment
eIs = eLs;
% Do the interpolation
for k=1:length(eIs.paramicsettings),
    vL = eval(eLs.paramicsettings(k).formula);
    vH = eval(eUs.paramicsettings(k).formula);
    vI = vL+coefficient*(vH-vL);
    eIs.paramicsettings(k).formula = num2str(vI);
end
eI = SBexperiment(eIs);
[eIstruct] = convertExpToTextSB(eI);
content = ['% ''' file '''' char(10) eIstruct.paramicsettings];
return

%%%%%%%%%%%%%%%%%%%%%%%%%%%%%%%%%%%%%%%%%%%%%%%%%%%%%%%%%%%%%%%%%%%%%%%%%%%
% Check parameterSet and activeSet SBexperiments
%%%%%%%%%%%%%%%%%%%%%%%%%%%%%%%%%%%%%%%%%%%%%%%%%%%%%%%%%%%%%%%%%%%%%%%%%%%
function [content] = getandcheckExpfile(file)
content = fileread(file);
parts = getPartsFromCompleteTextExpSB(content);
% Check if only "conditions" field filled in
if ~isempty(parts.parameterchanges) || ~isempty(parts.stateevents),
    error('checkProcessActiveSetParameterSetSB: parameter changes and state events not allowed in activeSet or parameterSet SBexperiments!');
end
content = parts.conditions;
% Check if 'activeSet' or 'parameterSet' definitions present (not allowed)
if ~isempty(strfind(content,'activeSet(')) || ~isempty(strfind(content,'parameterSet(')),
    error('checkProcessActiveSetParameterSetSB: activeSet and parameterSet definitions in SBexperiments can not be nested!');
end
return
```
