## Supplementary scripts for "A multi-scale *in silico* mouse model for insulin resistance and humanoid type 2 diabetes": SBcreateEXPfile.m

```
function SBcreateEXPfile(varargin)
% SBcreateEXPfile: creates a *.exp file with the experiments text description
%
% USAGE:
% ======
% [] = SBcreateEXPfile()         
% [] = SBcreateEXPfile(filename)         
% [] = SBcreateEXPfile(exp)         
% [] = SBcreateEXPfile(exp,filename)
%
% exp: SBexp object to convert to a textfile description
% filename: filename for the created textfile 
%
% If exp is undefined, then an empty experiment file will be created. 
%
% DEFAULT VALUES:
% ===============
% exp: the experiment to be exported as EXP file. 
% filename: constructed from the experiments name

% Information:
% ============
% Copyright (C) 2005-2007 Fraunhofer Chalmers Centre, Gothenburg, Sweden
% Main author: Henning Schmidt
% 
% Changes for the SBTOOLBOX2:
% 1/1/2008  Henning Schmidt, henning@sbtoolbox2.org
%
% This program is free software; you can redistribute it and/or modify
% it under the terms of the GNU General Public License as published by
% the Free Software Foundation; either version 2 of the License, or
% (at your option) any later version.
% 
% This program is distributed in the hope that it will be useful,
% but WITHOUT ANY WARRANTY; without even the implied warranty of
% MERCHANTABILITY or FITNESS FOR A PARTICULAR PURPOSE.  See the
% GNU General Public License for more details.
% 
% You should have received a copy of the GNU General Public License
% along with this program; if not, write to the Free Software
% Foundation, Inc., 59 Temple Place, Suite 330, Boston, MA  02111-1307  
% USA.


%%%%%%%%%%%%%%%%%%%%%%%%%%%%%%%%%%%%%%%%%%%%%%%
% PROCESS VARIABLE INPUT ARGUMENTS
%%%%%%%%%%%%%%%%%%%%%%%%%%%%%%%%%%%%%%%%%%%%%%%
if nargin == 0,
    % create empty experiment file with the name "unnamed.exp"
    exp = SBexperiment();
    filename = 'unnamed.exp';
elseif nargin == 1,
    % check if first input argument experiment or filename
    if isSBexperiment(varargin{1}),
        % experiment given
        exp = varargin{1};
        % if no filename provided then use the name of the SBexp object as filename
        % remove unwanted characters first
        es = struct(exp);
%         functionName = regexprep(es.name,'\W','');
        functionName = es.name;
        filename = strcat(functionName,'.exp');
    else
        % filename given?
        if ~ischar(varargin{1}),
            error('Wrong input argument.');
        end
        filename = strcat(varargin{1},'.exp');
        exp = SBexperiment();
    end
elseif nargin == 2,
    exp = varargin{1};
    filename = strcat(varargin{2},'.exp');
else
    error('Incorrect number of input arguments.');
end

%%%%%%%%%%%%%%%%%%%%%%%%%%%%%%%%%%%%%%%%%%%%%%%
% CHECK INPUT
%%%%%%%%%%%%%%%%%%%%%%%%%%%%%%%%%%%%%%%%%%%%%%%
if ~isSBexperiment(exp),
    error('No SBexperiment as first argument.');
end

%%%%%%%%%%%%%%%%%%%%%%%%%%%%%%%%%%%%%%%%%%%%%%%
% CONVERT MODEL TO TEXT
%%%%%%%%%%%%%%%%%%%%%%%%%%%%%%%%%%%%%%%%%%%%%%%
[expTextStructure] = convertExpToTextSB(exp);
[completeText] = setPartsToCompleteTextExpSB(expTextStructure);

%%%%%%%%%%%%%%%%%%%%%%%%%%%%%%%%%%%%%%%%%%%%%%%
% WRITE THE FILE
%%%%%%%%%%%%%%%%%%%%%%%%%%%%%%%%%%%%%%%%%%%%%%%
fid = fopen(filename,'w');
fwrite(fid,completeText);
fclose(fid);
return
```
