## Supplementary scripts for "A multi-scale *in silico* mouse model for insulin resistance and humanoid type 2 diabetes": SBexportXLSmeasurements.m

```
function [] = SBexportXLSmeasurements(measurements,filename)
% SBexportXLSmeasurement
% Exports several SBmeasurement objects to the same XLS (excel) file.
% Each measurement will be added to a separate sheet in the file.
%
% USAGE:
% ======
% [] = SBexportXLSmeasurement(measurements,filename)
%
% measurements: A cell-array in which all the elements are SBmeasurement objects.
% filename:     Desired filename for XLS file. The extension '.xls' is not
%               required.

% Information:
% ============
% Copyright (C) 2005-2007 Fraunhofer Chalmers Centre, Gothenburg, Sweden
% Main author: Henning Schmidt
% 
% Changes for the SBTOOLBOX2:
% 1/1/2008  Henning Schmidt, henning@sbtoolbox2.org
%
% This program is free software; you can redistribute it and/or modify
% it under the terms of the GNU General Public License as published by
% the Free Software Foundation; either version 2 of the License, or
% (at your option) any later version.
% 
% This program is distributed in the hope that it will be useful,
% but WITHOUT ANY WARRANTY; without even the implied warranty of
% MERCHANTABILITY or FITNESS FOR A PARTICULAR PURPOSE.  See the
% GNU General Public License for more details.
% 
% You should have received a copy of the GNU General Public License
% along with this program; if not, write to the Free Software
% Foundation, Inc., 59 Temple Place, Suite 330, Boston, MA  02111-1307  
% USA.

[PATHSTR,filename,EXT] = fileparts(filename);

%%%%%%%%%%%%%%%%%%%%%%%%%%%%%%%%%%%%%%%%%%%%%%%
% CHECK IF MULTIPLE MEASUREMENTS
%%%%%%%%%%%%%%%%%%%%%%%%%%%%%%%%%%%%%%%%%%%%%%%
if ~iscell(measurements),
    input = {measurements};
else
    input = measurements;
end

%%%%%%%%%%%%%%%%%%%%%%%%%%%%%%%%%%%%%%%%%%%%%%%
% DELETE FILE WITH FILENAME IF PRESENT
%%%%%%%%%%%%%%%%%%%%%%%%%%%%%%%%%%%%%%%%%%%%%%%
warning off;
delete(strcat(filename,'.xls'));
warning on;

%%%%%%%%%%%%%%%%%%%%%%%%%%%%%%%%%%%%%%%%%%%%%%%
% LOOP THROUGH THE MEASUREMENTS AND EXPORT
%%%%%%%%%%%%%%%%%%%%%%%%%%%%%%%%%%%%%%%%%%%%%%%
for sheet=1:length(input),
    measurement = input{sheet};
    SBexportXLSmeasurement(measurement,strcat(filename,'.xls'),sheet);
end
return
```
