## Supplementary scripts for "A multi-scale *in silico* mouse model for insulin resistance and humanoid type 2 diabetes": SBmeasurementdata.m

```
function [time, componentNames, values, minvalues, maxvalues] = SBmeasurementdata(measurement)
% SBmeasurementdata
% This functions allows to extract information from an SBmeasurement structure
% 
% USAGE:
% ======
% [time, componentNames] = SBmeasurementdata(measurement)
% [time, componentNames, values] = SBmeasurementdata(measurement)
% [time, componentNames, values,minvalues,maxvalues] = SBmeasurementdata(measurement)
% 
% measurement: SBmeasurement object
%
% Output Arguments:
% =================
% time: time vector of all measurement instants
% componentNames: cell-array containing the names of the measured components
% values: matrix containing all the measurements of the components.
%   One row per time instant and one column per measured component.
%   The ordering of the columns corresponds to the ordering of the names in
%   the "componentNames" output variable. Non measured elements are set to
%   NaN (not a number).
% minvalues: matrix containing all the min values for the measured components.
%   One row per time instant and one column per measured component.
%   The ordering of the columns corresponds to the ordering of the names in
%   the "componentNames" output variable. Non measured elements are set to
%   NaN (not a number).
% maxvalues: matrix containing all the max values for the measured components.
%   One row per time instant and one column per measured component.
%   The ordering of the columns corresponds to the ordering of the names in
%   the "componentNames" output variable. Non measured elements are set to
%   NaN (not a number).

% Information:
% ============
% Copyright (C) 2008 Fraunhofer Chalmers Centre, Gothenburg, Sweden
% Main author: Henning Schmidt
% 
% Changes for the SBTOOLBOX2:
% 1/1/2008  Henning Schmidt, henning@sbtoolbox2.org
%
% This program is free software; you can redistribute it and/or modify
% it under the terms of the GNU General Public License as published by
% the Free Software Foundation; either version 2 of the License, or
% (at your option) any later version.
% 
% This program is distributed in the hope that it will be useful,
% but WITHOUT ANY WARRANTY; without even the implied warranty of
% MERCHANTABILITY or FITNESS FOR A PARTICULAR PURPOSE.  See the
% GNU General Public License for more details.
% 
% You should have received a copy of the GNU General Public License
% along with this program; if not, write to the Free Software
% Foundation, Inc., 59 Temple Place, Suite 330, Boston, MA  02111-1307  
% USA.

if ~isSBmeasurement(measurement),
    error('Input argument is not an SBmeasurement.');
end
measurement = struct(measurement);

%%%%%%%%%%%%%%%%%%%%%%%%%%%%%%%%%%%%%%%%%%%%%%%
% CHECK IF MODEL CONTAINS MEASUREMENTS
%%%%%%%%%%%%%%%%%%%%%%%%%%%%%%%%%%%%%%%%%%%%%%%
if length(measurement.data) == 0,
    error('The model does not contain any measurements');
end

%%%%%%%%%%%%%%%%%%%%%%%%%%%%%%%%%%%%%%%%%%%%%%%
% GET INFORMATION
%%%%%%%%%%%%%%%%%%%%%%%%%%%%%%%%%%%%%%%%%%%%%%%
% get time vector
time = measurement.time;
% get component names
componentNames = {};
values = [];
minvalues = [];
maxvalues = [];
for k=1:length(measurement.data),
    componentNames{end+1} = measurement.data(k).name;
    values(:,end+1) = measurement.data(k).values;
    minvalues(:,end+1) = measurement.data(k).minvalues;
    maxvalues(:,end+1) = measurement.data(k).maxvalues;
end
return
```
