## Supplementary scripts for "A multi-scale *in silico* mouse model for insulin resistance and humanoid type 2 diabetes": SBvisualizemeasurement.m

```
function [varargout] = SBvisualizemeasurement(measurement)
% SBvisualizemeasurement
% Function allowing to visualize the content of an SBmeasurement object. 
% The function just prepares the data. Display is then realized using
% the SBplot function.
% 
% USAGE:
% ======
% [] = SBvisualizemeasurement(measurement)
% [output] = SBvisualizemeasurement(measurement)
%
% measurement: SBmeasurement object containing the data
%
% Output Arguments:
% =================
% If an output argument is specified, the data are not plotted, but a
% structure is returned that can be used as input argument for SBplot to
% show the data.

% Information:
% ============
% Copyright (C) 2005-2007 Fraunhofer Chalmers Centre, Gothenburg, Sweden
% Main author: Henning Schmidt
% 
% Changes for the SBTOOLBOX2:
% 1/1/2008  Henning Schmidt, henning@sbtoolbox2.org
%
% This program is free software; you can redistribute it and/or modify
% it under the terms of the GNU General Public License as published by
% the Free Software Foundation; either version 2 of the License, or
% (at your option) any later version.
% 
% This program is distributed in the hope that it will be useful,
% but WITHOUT ANY WARRANTY; without even the implied warranty of
% MERCHANTABILITY or FITNESS FOR A PARTICULAR PURPOSE.  See the
% GNU General Public License for more details.
% 
% You should have received a copy of the GNU General Public License
% along with this program; if not, write to the Free Software
% Foundation, Inc., 59 Temple Place, Suite 330, Boston, MA  02111-1307  
% USA.

% convert SBmeasurement object to struct
measurement = SBstruct(measurement);

%%%%%%%%%%%%%%%%%%%%%%%%%%%%%%%%%%%%%%%%%%%%%%%
% CHECK IF MODEL CONTAINS MEASUREMENTS
%%%%%%%%%%%%%%%%%%%%%%%%%%%%%%%%%%%%%%%%%%%%%%%
if length(measurement.data) == 0,
    error('The SBmeasurement object does not contain any measurements.');
end

%%%%%%%%%%%%%%%%%%%%%%%%%%%%%%%%%%%%%%%%%%%%%%%
% GET TIME VECTOR
%%%%%%%%%%%%%%%%%%%%%%%%%%%%%%%%%%%%%%%%%%%%%%%
time = measurement.time;

%%%%%%%%%%%%%%%%%%%%%%%%%%%%%%%%%%%%%%%%%%%%%%%
% PROCESS THE DATA INTO A MATRIX
%%%%%%%%%%%%%%%%%%%%%%%%%%%%%%%%%%%%%%%%%%%%%%%
% also construct dataNames and legendtext data
dataNames = {};
dataMatrix = NaN*ones(length(measurement.time),length(measurement.data));
timeMatrix = dataMatrix;
dataErrorindices = [];
dataMinvalues = [];
dataMaxvalues = [];

legendtext = {};
for k = 1:length(measurement.data),
    name = measurement.data(k).name;
    dataNames{k} = name;
    if ~isempty(measurement.data(k).notes),
        legendtext{k} = sprintf('%s (%s)',name,measurement.data(k).notes);
    else
        legendtext{k} = sprintf('%s',name);
    end
    dataComponent = measurement.data(k).values;
    timeComponent = measurement.time;
    dataComponent = dataComponent;
    timeComponent = timeComponent;
    dataMatrix(1:length(dataComponent),k) = dataComponent;
    timeMatrix(1:length(timeComponent),k) = timeComponent;

    % Process error bounds if present (only if both are present)
    if ~isempty(measurement.data(k).maxvalues) && ~isempty(measurement.data(k).minvalues),
        if length(measurement.data(k).minvalues) ~= length(measurement.data(k).maxvalues),
            warning('Measurement ''%s'' does have different numbers of max and min bounds.',measurement.data(k).name);
        else
            dataErrorindices(end+1) = k;
            dataMinvalues(1:length(measurement.data(k).minvalues),end+1) = measurement.data(k).minvalues;
            dataMaxvalues(1:length(measurement.data(k).maxvalues),end+1) = measurement.data(k).maxvalues;
        end
    end
end

%%%%%%%%%%%%%%%%%%%%%%%%%%%%%%%%%%%%%%%%%%%%%%%
% Handle variable output arguments
%%%%%%%%%%%%%%%%%%%%%%%%%%%%%%%%%%%%%%%%%%%%%%%
% Keep the commented part as long as it works!
if nargout==0,
    % plot
%    SBplot(timeMatrix,dataMatrix,dataNames,dataErrorindices,dataMinvalues,dataMaxvalues,legendtext,'*:',measurement.name);
    SBplot(timeComponent,dataMatrix,dataNames,dataErrorindices,dataMinvalues,dataMaxvalues,legendtext,'*',measurement.name);
elseif nargout == 1,
%    varargout{1} = createdatastructSBplotSB(timeMatrix,dataMatrix,dataNames,dataErrorindices,dataMinvalues,dataMaxvalues,legendtext,'*:',measurement.name);
    varargout{1} = createdatastructSBplotSB(timeComponent,dataMatrix,dataNames,dataErrorindices,dataMinvalues,dataMaxvalues,legendtext,'*',measurement.name);
else
    error('Incorrect number of output arguments.');
end
return
```
