## Supplementary scripts for "A multi-scale *in silico* mouse model for insulin resistance and humanoid type 2 diabetes": addparameterSB.m

```
function [output] = addparameterSB(model,parametername,parametervalue,varargin)
% addparameterSB: Adds a parameter with given name and given value to the 
% SBmodel. New parameters are appended at the end of the list.
%
% USAGE:
% ======
% [output] = addparameterSB(model,parametername,parametervalue)
% [output] = addparameterSB(model,parametername,parametervalue,parameternotes)
%
% model: SBmodel to add the parameter to
% parametername: name of the parameter to add (check is done to ensure that
%   the name is not already used).
% parametervalue: value of the new parameter
% parameternotes: optional comment about the parameter
%
% Output Arguments:
% =================
% output: changed model with new parameter included

% Information:
% ============
% Copyright (C) 2009  Henning Schmidt, henning@sbtoolbox2.org
%
% This program is free software; you can redistribute it and/or modify
% it under the terms of the GNU General Public License as published by
% the Free Software Foundation; either version 2 of the License, or
% (at your option) any later version.
% 
% This program is distributed in the hope that it will be useful,
% but WITHOUT ANY WARRANTY; without even the implied warranty of
% MERCHANTABILITY or FITNESS FOR A PARTICULAR PURPOSE.  See the
% GNU General Public License for more details.
% 
% You should have received a copy of the GNU General Public License
% along with this program; if not, write to the Free Software
% Foundation, Inc., 59 Temple Place, Suite 330, Boston, MA  02111-1307  
% USA.

%%%%%%%%%%%%%%%%%%%%%%%%%%%%%%%%%%%%%%%%%%%%%%%
% CHECK model
%%%%%%%%%%%%%%%%%%%%%%%%%%%%%%%%%%%%%%%%%%%%%%%
if ~isSBmodel(model),
    error('First input argument is not an SBmodel.');
end

%%%%%%%%%%%%%%%%%%%%%%%%%%%%%%%%%%%%%%%%%%%%%%%
% Handle variable input arguments
%%%%%%%%%%%%%%%%%%%%%%%%%%%%%%%%%%%%%%%%%%%%%%%
parameternotes = '';
if nargin == 4,
    parameternotes = varargin{1};
end

%%%%%%%%%%%%%%%%%%%%%%%%%%%%%%%%%%%%%%%%%%%%%%%
% CHECK if parametername already exists in the model
%%%%%%%%%%%%%%%%%%%%%%%%%%%%%%%%%%%%%%%%%%%%%%%
modelparamnames = SBparameters(model);
if ~isempty(strmatchSB(parametername,modelparamnames,'exact')),
    error('The parameter "%s" does already exist in the model and can not be added again.',parametername);
end

%%%%%%%%%%%%%%%%%%%%%%%%%%%%%%%%%%%%%%%%%%%%%%%
% Add the new parameter
%%%%%%%%%%%%%%%%%%%%%%%%%%%%%%%%%%%%%%%%%%%%%%%
ms = struct(model);
ms.parameters(end+1).name = parametername;
ms.parameters(end).value = parametervalue;
ms.parameters(end).notes = parameternotes;
ms.parameters(end).type = '';
ms.parameters(end).compartment = '';
ms.parameters(end).unittype = '';

%%%%%%%%%%%%%%%%%%%%%%%%%%%%%%%%%%%%%%%%%%%%%%%
% Construct and return new model
%%%%%%%%%%%%%%%%%%%%%%%%%%%%%%%%%%%%%%%%%%%%%%%
output = SBmodel(ms);
return
```
