## Supplementary scripts for "A multi-scale *in silico* mouse model for insulin resistance and humanoid type 2 diabetes": addreactionrateSB.m

```
function [output] = addreactionrateSB(model, name, formula, notes, reversibleFlag, fastFlag)
% addreactionrateSB: Allows to add a reaction rate expression to an SBmodel. Only
% the reaction rate expression is added, the ODE right hand sides are not
% changed. It is checked if the given reaction rate name already exists
% and an error is returned if it does.
%
% USAGE:
% ======
% [output] = addreactionrateSB(model, name, formula, notes, reversibleFlag, fastFlag)
%
% model: SBmodel to add the reaction rate to
% name: name of the reaction rate (string)
% formula: reaction rate expression (string)
% notes: eventual notes about the reaction (string)
% reversibleFlag: 0 = irreversible, 1 = reversible
% fastFlag: 0 = slow, 1 = fast
%
% Output Arguments:
% =================
% output: changed model reaction rate added.

% Information:
% ============
% Copyright (C) 2005-2007 Fraunhofer Chalmers Centre, Gothenburg, Sweden
% Main author: Henning Schmidt
% 
% Changes for the SBTOOLBOX2:
% 1/1/2008  Henning Schmidt, henning@sbtoolbox2.org
%
% This program is free software; you can redistribute it and/or modify
% it under the terms of the GNU General Public License as published by
% the Free Software Foundation; either version 2 of the License, or
% (at your option) any later version.
% 
% This program is distributed in the hope that it will be useful,
% but WITHOUT ANY WARRANTY; without even the implied warranty of
% MERCHANTABILITY or FITNESS FOR A PARTICULAR PURPOSE.  See the
% GNU General Public License for more details.
% 
% You should have received a copy of the GNU General Public License
% along with this program; if not, write to the Free Software
% Foundation, Inc., 59 Temple Place, Suite 330, Boston, MA  02111-1307  
% USA.

%%%%%%%%%%%%%%%%%%%%%%%%%%%%%%%%%%%%%%%%%%%%%%%
% PROCESS SBMODEL OR ODE FILE
%%%%%%%%%%%%%%%%%%%%%%%%%%%%%%%%%%%%%%%%%%%%%%%
if ~strcmp('SBmodel',class(model)),
    error('A reaction rate can not be added to an ODE file.');
end

%%%%%%%%%%%%%%%%%%%%%%%%%%%%%%%%%%%%%%%%%%%%%%%
% CHECK IF reaction name ALREADY EXISTS
%%%%%%%%%%%%%%%%%%%%%%%%%%%%%%%%%%%%%%%%%%%%%%%
reactionsModel = SBreactions(model);
for k = 1:length(reactionsModel),
    if strcmp(strtrim(name), strtrim(reactionsModel{k})),
        error('The reaction rate name %s exists already in the model',name);
    end
end

%%%%%%%%%%%%%%%%%%%%%%%%%%%%%%%%%%%%%%%%%%%%%%%
% DO THE ADDING
%%%%%%%%%%%%%%%%%%%%%%%%%%%%%%%%%%%%%%%%%%%%%%%
modelstruct = SBstruct(model);
reactionsstruct = modelstruct.reactions;
reactionIndex = length(reactionsstruct)+1;
reactionsstruct(reactionIndex).name = name;
reactionsstruct(reactionIndex).formula = formula;
reactionsstruct(reactionIndex).notes = notes;
reactionsstruct(reactionIndex).reversible = reversibleFlag;
reactionsstruct(reactionIndex).fast = fastFlag;
modelstruct.reactions = reactionsstruct;
output = SBmodel(modelstruct);
return
```
