## Supplementary scripts for "A multi-scale *in silico* mouse model for insulin resistance and humanoid type 2 diabetes": cleanmodelSB.m

```
function [model] = cleanmodelSB(model,varargin)
% cleanmodelSB: Remove unused reactions, variables and parameters from a model
%
% USAGE:
% ======
% model = cleanmodelSB(model)
% model = cleanmodelSB(model,silentflag)
%
% model: SBmodel to be cleaned
% silentflag: =0 stats output on console (default) 
%             =1 no output on console
%
% Output Arguments:
% =================
% model:   cleaned SBmodel

% Information:
% ============
% Copyright (C) 2008 Henning Schmidt, henning@sbtoolbox2.org
%
% This program is free software; you can redistribute it and/or modify
% it under the terms of the GNU General Public License as published by
% the Free Software Foundation; either version 2 of the License, or
% (at your option) any later version.
% 
% This program is distributed in the hope that it will be useful,
% but WITHOUT ANY WARRANTY; without even the implied warranty of
% MERCHANTABILITY or FITNESS FOR A PARTICULAR PURPOSE.  See the
% GNU General Public License for more details.
% 
% You should have received a copy of the GNU General Public License
% along with this program; if not, write to the Free Software
% Foundation, Inc., 59 Temple Place, Suite 330, Boston, MA  02111-1307  
% USA.

if nargin == 1,
    silentflag = 0;
elseif nargin == 2,
    silentflag = varargin{1};
else
    error('Incorrect number of input arguments.');
end

removedReactions = {};
removedVariables = {};
removedParameters = {};

doclean = 1;
while doclean,
    % Creates structure and extracts necessary data
    sbs = SBstruct(model);

    % extracts information from model
    [sName, sFormula] = SBstates(model);
    [vName, vFormula] = SBvariables(model);
    [rName, rFormula] = SBreactions(model);
    [pName] = SBparameters(model);

    %%%%%%%%%%%%%%%%%%%%%%%%%%%%%%%%%%%%%%%%%%%%%%%
    % Check ODEs and remove all reactions that do not appear in the ODEs
    %%%%%%%%%%%%%%%%%%%%%%%%%%%%%%%%%%%%%%%%%%%%%%%
    elements = {};
    for k = 1:length(sFormula)
        elements = unique(union(elements,regexp(sFormula{k},'\w+','match')));
    end
    ism = ismember(rName, elements)';
removedReactions = {removedReactions{:}, sbs.reactions(~ism).name};
    sbs.reactions(~ism) = '';
    nrreactions = sum(ism==0);

    %%%%%%%%%%%%%%%%%%%%%%%%%%%%%%%%%%%%%%%%%%%%%%%
    % Check ODEs, variables, events, and reactions and remove all variables that do not appear
    %%%%%%%%%%%%%%%%%%%%%%%%%%%%%%%%%%%%%%%%%%%%%%%
    elements = {};
    for k = 1:length(sFormula)
        elements = unique(union(elements,regexp(sFormula{k},'\w+','match')));
    end
    for k = 1:length(vFormula)
        elements = unique(union(elements,regexp(vFormula{k},'\w+','match')));
    end
    for k = 1:length(rFormula)
        elements = unique(union(elements,regexp(rFormula{k},'\w+','match')));
    end
    for k = 1:length(sbs.events),
        elements = unique(union(elements,regexp(sbs.events(k).trigger,'\w+','match')));
        for k2 = 1:length(sbs.events(k).assignment),
            elements = unique(union(elements,regexp(sbs.events(k).assignment(k2).formula,'\w+','match')));
        end
    end
    ism = ismember(vName, elements)';
removedVariables = {removedVariables{:}, sbs.variables(~ism).name};    
    sbs.variables(~ism) = '';
    nrvariables = sum(ism==0);

    %%%%%%%%%%%%%%%%%%%%%%%%%%%%%%%%%%%%%%%%%%%%%%%
    % Check ODEs, variables, events, and reactions and remove all parameters that do not appear
    %%%%%%%%%%%%%%%%%%%%%%%%%%%%%%%%%%%%%%%%%%%%%%%
    ism = ismember(pName, elements)';
removedParameters = {removedParameters{:}, sbs.parameters(~ism).name};        
    sbs.parameters(~ism) = '';
    nrparameters = sum(ism==0);

    %%%%%%%%%%%%%%%%%%%%%%%%%%%%%%%%%%%%%%%%%%%%%%%
    % decide if to clean again
    %%%%%%%%%%%%%%%%%%%%%%%%%%%%%%%%%%%%%%%%%%%%%%%
    if nrparameters+nrvariables+nrreactions == 0,
        doclean = 0;
    end
    model = SBmodel(sbs);
end

if ~silentflag,
    if ~isempty({removedParameters{:} removedVariables{:} removedReactions{:}}),
        if ~isempty(removedParameters),
            disp(sprintf('Removed Parameters: %d',length(removedParameters)));
            disp('==================');
            disp(cell2wraptextSB(removedParameters,10));
            disp(' ');
        end
        if ~isempty(removedVariables),
            disp(sprintf('Removed Variables: %d',length(removedVariables)));
            disp('=================');
            disp(cell2wraptextSB(removedVariables,10));
            disp(' ');
        end
        if ~isempty(removedReactions),
            disp(sprintf('Removed Reactions: %d',length(removedReactions)));
            disp('=================');
            disp(cell2wraptextSB(removedReactions,10));
            disp(' ');
        end
    else
        disp('No unused components in the model');
    end
end
```
