## Supplementary scripts for "A multi-scale *in silico* mouse model for insulin resistance and humanoid type 2 diabetes": deleteparametersSB.m

```
function [output] = deleteparametersSB(model,parameters)
% deleteparametersSB: Deletes the given parameters from the model. Will 
% keep the parameters in the equations.
%
% USAGE:
% ======
% [output] = deleteparametersSB(model,parameters)
%
% model: SBmodel to delete the parameters from 
% parameters: single parameter (string) or multiple parameters (cell-array)
%   to delete from model
%
% Output Arguments:
% =================
% output: changed model without parameter definitions for given parameters

% Information:
% ============
% Copyright (C) 2005-2007 Fraunhofer Chalmers Centre, Gothenburg, Sweden
% Main author: Henning Schmidt
% 
% Changes for the SBTOOLBOX2:
% 1/1/2008  Henning Schmidt, henning@sbtoolbox2.org
%
% This program is free software; you can redistribute it and/or modify
% it under the terms of the GNU General Public License as published by
% the Free Software Foundation; either version 2 of the License, or
% (at your option) any later version.
% 
% This program is distributed in the hope that it will be useful,
% but WITHOUT ANY WARRANTY; without even the implied warranty of
% MERCHANTABILITY or FITNESS FOR A PARTICULAR PURPOSE.  See the
% GNU General Public License for more details.
% 
% You should have received a copy of the GNU General Public License
% along with this program; if not, write to the Free Software
% Foundation, Inc., 59 Temple Place, Suite 330, Boston, MA  02111-1307  
% USA.


%%%%%%%%%%%%%%%%%%%%%%%%%%%%%%%%%%%%%%%%%%%%%%%
% PROCESS SBMODEL OR ODE FILE
%%%%%%%%%%%%%%%%%%%%%%%%%%%%%%%%%%%%%%%%%%%%%%%
if ~strcmp('SBmodel',class(model)),
    error('Parameters can not be deleted from ODE file.');
end

%%%%%%%%%%%%%%%%%%%%%%%%%%%%%%%%%%%%%%%%%%%%%%%
% CHECK IF parameters GIVEN AS CELL ARRAY
%%%%%%%%%%%%%%%%%%%%%%%%%%%%%%%%%%%%%%%%%%%%%%%
if ischar(parameters),
    parameters = {parameters};
end

%%%%%%%%%%%%%%%%%%%%%%%%%%%%%%%%%%%%%%%%%%%%%%%
% DO THE DELETIONS
%%%%%%%%%%%%%%%%%%%%%%%%%%%%%%%%%%%%%%%%%%%%%%%
modelstruct = SBstruct(model);
oldparametersstruct = modelstruct.parameters;
newparametersstruct = struct('name',{},'value',{},'type',{},'compartment',{},'unittype',{},'notes',{});%[];
parameterIndex = 1;
for k1 = 1:length(oldparametersstruct),
    keepParameter = 1;
    for k2 = 1:length(parameters),
        if strcmp(oldparametersstruct(k1).name,parameters{k2}),
            keepParameter = 0;
            break;
        end
    end
    if keepParameter == 1,
        newparametersstruct(parameterIndex).name = oldparametersstruct(k1).name;
        newparametersstruct(parameterIndex).value = oldparametersstruct(k1).value;
        newparametersstruct(parameterIndex).type = oldparametersstruct(k1).type;
        newparametersstruct(parameterIndex).compartment = oldparametersstruct(k1).compartment;
        newparametersstruct(parameterIndex).unittype = oldparametersstruct(k1).unittype;
        newparametersstruct(parameterIndex).notes = oldparametersstruct(k1).notes;
        parameterIndex = parameterIndex + 1;
    end
end
modelstruct.parameters = newparametersstruct;
output = SBmodel(modelstruct);
return
```
