## Supplementary scripts for "A multi-scale *in silico* mouse model for insulin resistance and humanoid type 2 diabetes": deletereactionratesSB.m

```
function [output] = deletereactionratesSB(model,reactions)
% deletereactionratesSB: Deletes the given reactions rate expression from
% an SBmodel. Will keep the names of the reactions in the right hand sides
% of the ODEs. 
%
% USAGE:
% ======
% [output] = deletereactionratesSB(model,reactions)
%
% model: SBmodel to delete the reactions from 
% reactions: single reaction name (string) or multiple reaction names (cell-array)
%   to delete from model
%
% Output Arguments:
% =================
% output: changed model without reaction definitions for given reactions

% Information:
% ============
% Copyright (C) 2005-2007 Fraunhofer Chalmers Centre, Gothenburg, Sweden
% Main author: Henning Schmidt
% 
% Changes for the SBTOOLBOX2:
% 1/1/2008  Henning Schmidt, henning@sbtoolbox2.org
%
% This program is free software; you can redistribute it and/or modify
% it under the terms of the GNU General Public License as published by
% the Free Software Foundation; either version 2 of the License, or
% (at your option) any later version.
% 
% This program is distributed in the hope that it will be useful,
% but WITHOUT ANY WARRANTY; without even the implied warranty of
% MERCHANTABILITY or FITNESS FOR A PARTICULAR PURPOSE.  See the
% GNU General Public License for more details.
% 
% You should have received a copy of the GNU General Public License
% along with this program; if not, write to the Free Software
% Foundation, Inc., 59 Temple Place, Suite 330, Boston, MA  02111-1307  
% USA.


%%%%%%%%%%%%%%%%%%%%%%%%%%%%%%%%%%%%%%%%%%%%%%%
% PROCESS SBMODEL OR ODE FILE
%%%%%%%%%%%%%%%%%%%%%%%%%%%%%%%%%%%%%%%%%%%%%%%
if ~strcmp('SBmodel',class(model)),
    error('Reactions can not be deleted from ODE file.');
end

%%%%%%%%%%%%%%%%%%%%%%%%%%%%%%%%%%%%%%%%%%%%%%%
% CHECK IF reactions GIVEN AS CELL ARRAY
%%%%%%%%%%%%%%%%%%%%%%%%%%%%%%%%%%%%%%%%%%%%%%%
if ischar(reactions),
    reactions = {reactions};
end

%%%%%%%%%%%%%%%%%%%%%%%%%%%%%%%%%%%%%%%%%%%%%%%
% DO THE DELETIONS
%%%%%%%%%%%%%%%%%%%%%%%%%%%%%%%%%%%%%%%%%%%%%%%
modelstruct = SBstruct(model);
oldreactionsstruct = modelstruct.reactions;
newreactionsstruct = [];
reactionIndex = 1;
for k1 = 1:length(oldreactionsstruct),
    keepReaction = 1;
    for k2 = 1:length(reactions),
        if strcmp(oldreactionsstruct(k1).name,reactions{k2}),
            keepReaction = 0;
            break;
        end
    end
    if keepReaction == 1,
        newreactionsstruct(reactionIndex).name = oldreactionsstruct(k1).name;
        newreactionsstruct(reactionIndex).formula = oldreactionsstruct(k1).formula;
        newreactionsstruct(reactionIndex).notes = oldreactionsstruct(k1).notes;
        newreactionsstruct(reactionIndex).reversible = oldreactionsstruct(k1).reversible;
        newreactionsstruct(reactionIndex).fast = oldreactionsstruct(k1).fast;
        reactionIndex = reactionIndex + 1;
    end
end
modelstruct.reactions = newreactionsstruct;
output = SBmodel(modelstruct);
return
```
