## Supplementary scripts for "A multi-scale *in silico* mouse model for insulin resistance and humanoid type 2 diabetes": getnumberoftypeSB.m

```
function n = getnumberoftypeSB(model,type)
% getnumberoftypeSB: retrieve the number counts from SB model
%
% USAGE:
% ======
% n = getnumberoftypeSB(model,type)
%
% model: SBmodel
% type:  instance type of which the number is to be known (possible values:
%                       'functions','states:','algebraic','parameters',
%                       'variables','reactions','events','inputs','outputs')
%
% Output Arguments:
% =================
% n:	number of instances for the type given

% Information:
% ============
% Copyright (C) 2008 Henning Schmidt, henning@sbtoolbox2.org
%
% This program is free software; you can redistribute it and/or modify
% it under the terms of the GNU General Public License as published by
% the Free Software Foundation; either version 2 of the License, or
% (at your option) any later version.
% 
% This program is distributed in the hope that it will be useful,
% but WITHOUT ANY WARRANTY; without even the implied warranty of
% MERCHANTABILITY or FITNESS FOR A PARTICULAR PURPOSE.  See the
% GNU General Public License for more details.
% 
% You should have received a copy of the GNU General Public License
% along with this program; if not, write to the Free Software
% Foundation, Inc., 59 Temple Place, Suite 330, Boston, MA  02111-1307  
% USA.


% inputs: - model SB model
%         - typestring: string identifying which type to be counted;
%         allowed =
%         {'functions','states:','algebraic','parameters','variables','reac
%         tions','events','inputs','outputs'}

possibletypes = {'functions','states','algebraic','parameters','variables','reactions','events','inputs','outputs'};


if class(model) == 'SBmodel'
    model_struct = SBstruct(model);
else
    error('getnumberoftypeSB:WrongClassOfModel', 'Model not SB model.')
end

type = lower(type);
if ~ismember(type,possibletypes)
    error('getnumberoftypeSB:WrongType', 'Type string does not match possible types.')
end
    
    
eval(['n = length(model_struct.',type,');']);
```
