## Supplementary scripts for "A multi-scale *in silico* mouse model for insulin resistance and humanoid type 2 diabetes": hasonlynumericICsSB.m

```
function [output] = hasonlynumericICsSB(model)
% hasonlynumericICsSB: Checks if the model contains only numeric initial
% conditions. The model can be an SBmodel or an ODE or MEX file model.
%
% Output Arguments:
% =================
% output: =1 if only numeric ICs, =0 if not

% Information:
% ============
% Copyright (C) 2009  Henning Schmidt, henning@sbtoolbox2.org
%
% This program is free software; you can redistribute it and/or modify
% it under the terms of the GNU General Public License as published by
% the Free Software Foundation; either version 2 of the License, or
% (at your option) any later version.
% 
% This program is distributed in the hope that it will be useful,
% but WITHOUT ANY WARRANTY; without even the implied warranty of
% MERCHANTABILITY or FITNESS FOR A PARTICULAR PURPOSE.  See the
% GNU General Public License for more details.
% 
% You should have received a copy of the GNU General Public License
% along with this program; if not, write to the Free Software
% Foundation, Inc., 59 Temple Place, Suite 330, Boston, MA  02111-1307  
% USA.

% default setting
output = 1; % no non-numeric ICs present

if isSBmodel(model),
    ms = struct(model);
    for k=1:length(ms.states),
        if ~isnumeric(ms.states(k).initialCondition),
            output = 0; % non-numeric ICs present
            break
        end
    end
else
    ICs = feval(model);
    if ~isnumeric(ICs),
        output = 0;
    end
end
return
    
```
