## Supplementary scripts for "A multi-scale *in silico* mouse model for insulin resistance and humanoid type 2 diabetes": isvariableSB.m

```
function [output] = isvariableSB(model,name)
% isvariableSB: checks if "name" is a variable in the provided model.
% This function works only for SBmodels. The check is of
% course case sensitive
%
% Output Arguments:
% =================
% output: =1 if "name" is a variable, =0 if not

% Information:
% ============
% Copyright (C) 2005-2007 Fraunhofer Chalmers Centre, Gothenburg, Sweden
% Main author: Henning Schmidt
% 
% Changes for the SBTOOLBOX2:
% 1/1/2008  Henning Schmidt, henning@sbtoolbox2.org
%
% This program is free software; you can redistribute it and/or modify
% it under the terms of the GNU General Public License as published by
% the Free Software Foundation; either version 2 of the License, or
% (at your option) any later version.
% 
% This program is distributed in the hope that it will be useful,
% but WITHOUT ANY WARRANTY; without even the implied warranty of
% MERCHANTABILITY or FITNESS FOR A PARTICULAR PURPOSE.  See the
% GNU General Public License for more details.
% 
% You should have received a copy of the GNU General Public License
% along with this program; if not, write to the Free Software
% Foundation, Inc., 59 Temple Place, Suite 330, Boston, MA  02111-1307  
% USA.


if ~strcmp(class(model),'SBmodel'),
    error('Given model is not an SBmodel.');
end

% get all variables of the model
allVariables = SBvariables(model);

% check if "name" is a variable.
output = 0;
for k = 1:length(allVariables),
    if strcmp(strtrim(name),allVariables{k}),
        output = 1;
        break;
    end
end
return
```
