## Supplementary scripts for "A multi-scale *in silico* mouse model for insulin resistance and humanoid type 2 diabetes": nonnumericICserrorSB.m

```
function [] = nonnumericICserrorSB(model)
% nonnumericICserrorSB: returns an error if the model contains
% non-numeric ICs

% Information:
% ============
% Copyright (C) 2009  Henning Schmidt, henning@sbtoolbox2.org
%
% This program is free software; you can redistribute it and/or modify
% it under the terms of the GNU General Public License as published by
% the Free Software Foundation; either version 2 of the License, or
% (at your option) any later version.
% 
% This program is distributed in the hope that it will be useful,
% but WITHOUT ANY WARRANTY; without even the implied warranty of
% MERCHANTABILITY or FITNESS FOR A PARTICULAR PURPOSE.  See the
% GNU General Public License for more details.
% 
% You should have received a copy of the GNU General Public License
% along with this program; if not, write to the Free Software
% Foundation, Inc., 59 Temple Place, Suite 330, Boston, MA  02111-1307  
% USA.

if ~isSBmodel(model),
    error('Given model is not an SBmodel.');
end

% check
if ~hasonlynumericICsSB(model),
    error('The model contains non-numeric initial conditions. These are not supported by this function.');
end
```
