## Supplementary scripts for "A multi-scale *in silico* mouse model for insulin resistance and humanoid type 2 diabetes": removedelaySB.m

```
function [modelnew] = removedelaySB(model)
% removedelaySB: removes the delay function from the model.
% This is for example necessary for the determination of the 
% steady-state. Thus this function is called, e.g., from SBsteadystate
% in the case that delay functions have been detected in the model.
%
% Output Arguments:
% =================
% modelnew: model with removed delay function

% Information:
% ============
% Copyright (C) 2008  Henning Schmidt, henning@sbtoolbox2.org
%
% This program is free software; you can redistribute it and/or modify
% it under the terms of the GNU General Public License as published by
% the Free Software Foundation; either version 2 of the License, or
% (at your option) any later version.
% 
% This program is distributed in the hope that it will be useful,
% but WITHOUT ANY WARRANTY; without even the implied warranty of
% MERCHANTABILITY or FITNESS FOR A PARTICULAR PURPOSE.  See the
% GNU General Public License for more details.
% 
% You should have received a copy of the GNU General Public License
% along with this program; if not, write to the Free Software
% Foundation, Inc., 59 Temple Place, Suite 330, Boston, MA  02111-1307  
% USA.

if ~isSBmodel(model),
    error('Given model is not an SBmodel.');
end

% get model structure
ms = struct(model);

% check all ODEs
for k=1:length(ms.states),
    ms.states(k).ODE = removeDelay(ms.states(k).ODE);
end
    
% check all variables
for k=1:length(ms.variables),
    ms.variables(k).formula = removeDelay(ms.variables(k).formula);
end

% check all reactions
for k=1:length(ms.reactions),
    ms.reactions(k).formula = removeDelay(ms.reactions(k).formula);
end

% check all event triggers
for k=1:length(ms.events),
    ms.events(k).trigger = removeDelay(ms.events(k).trigger);
end

% check all event assignments
for k=1:length(ms.events),
    for k2=1:length(ms.events(k).assignment),
        ms.events(k).assignment(k2).formula = removeDelay(ms.events(k).assignment(k2).formula);
    end
end

% check all functions
for k=1:length(ms.functions),
    ms.functions(k).formula = removeDelay(ms.functions(k).formula);
end

% check MATLAB functions
ms.functionsMATLAB = removeDelay(ms.functionsMATLAB);

% return new model
modelnew = SBmodel(ms);
return

% remove the delaySB function
function [formula] = removeDelay(formula)
% first remove the second input argument to delaySB
count = 1;
while 1,
    index = strfind(formula,'delaySB(');
    if length(index) < count,
        break;
    end
    indexstart = index(count)+length('delaySB(');
    indexend = indexstart;
    % search the end of the delay argument definition
    parOpen = 1;
    while parOpen ~= 0,
        if formula(indexend) == '(',
            parOpen = parOpen + 1;
        elseif formula(indexend) == ')',
            parOpen = parOpen - 1;
        end
        indexend = indexend + 1;
    end
    argument = formula(indexstart:indexend-2);
    % we only need the first argument
    terms = explodePCSB(argument,',');
    argument = terms{1};
    % reconstruct formula
    firstpart = formula(1:indexstart-1);
    lastpart = formula(indexend-1:end);
    middlepart = argument;
    formula = char([double(firstpart) double(middlepart) double(lastpart)]);
    % increase counters
    count = count + 1;
end
% finally remove the delaySB call
formula = regexprep(formula,'\<delaySB\>','');
return
```
