## Supplementary scripts for "A multi-scale *in silico* mouse model for insulin resistance and humanoid type 2 diabetes": replaceelementSB.m

```
function [output] = replaceelementSB(model,oldelements,newelements)
% replaceelementSB: Replaces a given string by a new string. Replacing is
% only done in cases where the previous and next character in the code is
% not a text element (a-z, A-Z, 0-9, _). Elements should ONLY be
% statenames, reactionnames, variablenames, parameternames.
%
% USAGE:
% ======
% [output] = replaceelementSB(model,oldelement,newelement)
%
% model: SBmodel to replace an element in 
% oldelements: string containing the name of a parameter, variable,
%   reaction, state, function, etc. to replace
%   alternatively a cell array with different old elements can be specified
% newelements: string containing the new text
%   alternatively a cell array with different new elements can be specified
%
% Output Arguments:
% =================
% output: changed model 

% Information:
% ============
% Copyright (C) 2005-2007 Fraunhofer Chalmers Centre, Gothenburg, Sweden
% Main author: Henning Schmidt
% 
% Changes for the SBTOOLBOX2:
% 1/1/2008  Henning Schmidt, henning@sbtoolbox2.org
%
% This program is free software; you can redistribute it and/or modify
% it under the terms of the GNU General Public License as published by
% the Free Software Foundation; either version 2 of the License, or
% (at your option) any later version.
% 
% This program is distributed in the hope that it will be useful,
% but WITHOUT ANY WARRANTY; without even the implied warranty of
% MERCHANTABILITY or FITNESS FOR A PARTICULAR PURPOSE.  See the
% GNU General Public License for more details.
% 
% You should have received a copy of the GNU General Public License
% along with this program; if not, write to the Free Software
% Foundation, Inc., 59 Temple Place, Suite 330, Boston, MA  02111-1307  
% USA.


%%%%%%%%%%%%%%%%%%%%%%%%%%%%%%%%%%%%%%%%%%%%%%%
% PROCESS SBMODEL OR ODE FILE
%%%%%%%%%%%%%%%%%%%%%%%%%%%%%%%%%%%%%%%%%%%%%%%
if ~strcmp('SBmodel',class(model)),
    error('In ODE files nothing can be replaced using this function.');
end

%%%%%%%%%%%%%%%%%%%%%%%%%%%%%%%%%%%%%%%%%%%%%%%
% CHECK INPUT DATA
%%%%%%%%%%%%%%%%%%%%%%%%%%%%%%%%%%%%%%%%%%%%%%%
if ischar(oldelements),
    oldelements = {oldelements};
end
if ischar(newelements),
    newelements = {newelements};
end
if length(oldelements) ~= length(newelements),
    error('Same number of old and new elements is required.');
end

%%%%%%%%%%%%%%%%%%%%%%%%%%%%%%%%%%%%%%%%%%%%%%%
% CONVERT MODEL TO TEXT
%%%%%%%%%%%%%%%%%%%%%%%%%%%%%%%%%%%%%%%%%%%%%%%
modelTextStructure = convertModelToTextSB(model);
modelText = setPartsToCompleteTextSB(modelTextStructure);

%%%%%%%%%%%%%%%%%%%%%%%%%%%%%%%%%%%%%%%%%%%%%%%
% CONSTRUCT REPLACE EXPRESSION AND DO REPLACE
%%%%%%%%%%%%%%%%%%%%%%%%%%%%%%%%%%%%%%%%%%%%%%%
replaceexpression = {};
for k = 1:length(oldelements),
    replaceexpression{k} = char([double('\<') double(oldelements{k}) double('\>')]);
end
modelText = regexprep(modelText,replaceexpression,newelements);

%%%%%%%%%%%%%%%%%%%%%%%%%%%%%%%%%%%%%%%%%%%%%%%
% CONVERT TEXT TO MODEL
%%%%%%%%%%%%%%%%%%%%%%%%%%%%%%%%%%%%%%%%%%%%%%%
[SBstructure,errorMsg] = convertTextToModelSB(modelText);
if ~isempty(errorMsg),
    error(errorMsg);
end
output = SBmodel(SBstructure);
return
```
