## Supplementary scripts for "A multi-scale *in silico* mouse model for insulin resistance and humanoid type 2 diabetes": usedelaySB.m

```
function [output] = usedelaySB(model)
% usedelaySB: checks if an SBmodel contains the delaySB function.
%
% Output Arguments:
% =================
% output: =1 if "delaySB" function is present in the model, =0 if not

% Information:
% ============
% Copyright (C) 2008  Henning Schmidt, henning@sbtoolbox2.org
%
% This program is free software; you can redistribute it and/or modify
% it under the terms of the GNU General Public License as published by
% the Free Software Foundation; either version 2 of the License, or
% (at your option) any later version.
% 
% This program is distributed in the hope that it will be useful,
% but WITHOUT ANY WARRANTY; without even the implied warranty of
% MERCHANTABILITY or FITNESS FOR A PARTICULAR PURPOSE.  See the
% GNU General Public License for more details.
% 
% You should have received a copy of the GNU General Public License
% along with this program; if not, write to the Free Software
% Foundation, Inc., 59 Temple Place, Suite 330, Boston, MA  02111-1307  
% USA.

if ~isSBmodel(model),
    error('Given model is not an SBmodel.');
end

% default setting
output = 0; % no delay present

% get model structure
ms = struct(model);

% check all ODEs
for k=1:length(ms.states),
    output = delayPresent(ms.states(k).ODE);
    if output,
        return
    end
end
    
% check all variables
for k=1:length(ms.variables),
    output = delayPresent(ms.variables(k).formula);
    if output,
        return
    end
end

% check all reactions
for k=1:length(ms.reactions),
    output = delayPresent(ms.reactions(k).formula);
    if output,
        return
    end
end

% check all event triggers
for k=1:length(ms.events),
    output = delayPresent(ms.events(k).trigger);
    if output,
        return
    end
end

% check all event assignments
for k=1:length(ms.events),
    for k2=1:length(ms.events(k).assignment),
        output = delayPresent(ms.events(k).assignment(k2).formula);
        if output,
            return
        end
    end
end

% check all functions
for k=1:length(ms.functions),
    output = delayPresent(ms.functions(k).formula);
    if output,
        return
    end
end

% check MATLAB functions
output = delayPresent(ms.functionsMATLAB);
return

% help function not to have to write it to often
function [result] = delayPresent(text)
    if ~isempty(strfind(text,'delaySB')),
        result = 1;
    else
        result = 0;
    end
return
```
