## Supplementary scripts for "A multi-scale *in silico* mouse model for insulin resistance and humanoid type 2 diabetes": variableindexSB.m

```
function [output] = variableindexSB(model,variablename)
% variableindexSB: returns the number of the variable 'variablename' in model
% 'model'. If the variable does not exist then [] is returned.
%
% Output Arguments:
% =================
% output = index of the variable 'variablename' in the model.
%          If 'variablename' is not a variable in the model, [] is returned.

% Information:
% ============
% Copyright (C) 2005-2007 Fraunhofer Chalmers Centre, Gothenburg, Sweden
% Main author: Henning Schmidt
% 
% Changes for the SBTOOLBOX2:
% 1/1/2008  Henning Schmidt, henning@sbtoolbox2.org
%
% This program is free software; you can redistribute it and/or modify
% it under the terms of the GNU General Public License as published by
% the Free Software Foundation; either version 2 of the License, or
% (at your option) any later version.
% 
% This program is distributed in the hope that it will be useful,
% but WITHOUT ANY WARRANTY; without even the implied warranty of
% MERCHANTABILITY or FITNESS FOR A PARTICULAR PURPOSE.  See the
% GNU General Public License for more details.
% 
% You should have received a copy of the GNU General Public License
% along with this program; if not, write to the Free Software
% Foundation, Inc., 59 Temple Place, Suite 330, Boston, MA  02111-1307  
% USA.

if ischar(variablename),
    variablename = {variablename};
end

allvariables = SBvariables(model);

if length(variablename) == 1,
    output = strmatchSB(variablename,allvariables,'exact');
    if isempty(output),
        output = [];
    end
else    
    output = [];
    for k = 1:length(variablename),
        index = strmatchSB(variablename{k},allvariables,'exact');
        if isempty(index),
            output(k) = -1;
        else
            output(k) = index;
        end
    end
end
return
```
