## Supplementary scripts for "A multi-scale *in silico* mouse model for insulin resistance and humanoid type 2 diabetes": addpiecewiseeventsSB.m

```
function [modelout] = addpiecewiseeventsSB(model)
% addpiecewiseeventsSB: In order to switch pieceswiseSB constructs at
% precisely the right instants the trigger functions of all piecewise
% statements in a model are additionally implemented as events with dummy
% assignments.
%
% USAGE:
% ======
% [modelout] = addpiecewiseeventsSB(model)       
%
% model: SBmodel

% Information:
% ============
% Copyright (C) 2008 Henning Schmidt, henning@sbtoolbox2.org
%
% This program is free software; you can redistribute it and/or modify
% it under the terms of the GNU General Public License as published by
% the Free Software Foundation; either version 2 of the License, or
% (at your option) any later version.
% 
% This program is distributed in the hope that it will be useful,
% but WITHOUT ANY WARRANTY; without even the implied warranty of
% MERCHANTABILITY or FITNESS FOR A PARTICULAR PURPOSE.  See the
% GNU General Public License for more details.
% 
% You should have received a copy of the GNU General Public License
% along with this program; if not, write to the Free Software
% Foundation, Inc., 59 Temple Place, Suite 330, Boston, MA  02111-1307  
% USA.

if ~isSBmodel(model),
    error('Function only defined for SBmodels.');
end
ms = struct(model);

%%%%%%%%%%%%%%%%%%%%%%%%%%%%%%%%%%%%%%%%%%%%%%%
% FIND ALL PIECEWISE TRIGGERS
%%%%%%%%%%%%%%%%%%%%%%%%%%%%%%%%%%%%%%%%%%%%%%%
triggers = {};
% Check in ODEs
for k=1:length(ms.states),
    addtriggers = gettrigger(ms.states(k).ODE);
    triggers = {triggers{:}, addtriggers{:}};
end
% Check in variables
for k=1:length(ms.variables),
    addtriggers = gettrigger(ms.variables(k).formula);
    triggers = {triggers{:}, addtriggers{:}};
end
% Check in reactions
for k=1:length(ms.reactions),
    addtriggers = gettrigger(ms.reactions(k).formula);
    triggers = {triggers{:}, addtriggers{:}};
end

%%%%%%%%%%%%%%%%%%%%%%%%%%%%%%%%%%%%%%%%%%%%%%%
% CYCLE THROUGH TRIGGERS AND FIND SOME WITH A SPECIAL FORMAT
%%%%%%%%%%%%%%%%%%%%%%%%%%%%%%%%%%%%%%%%%%%%%%%
% Format: and(ge/gt(time, xyz),lt/le(time, abc))
% These triggers are used to implement BOLUS inputs in the SBPOPdosing
% framework. These event-pulses can be so short that they are not detected
% by the integrator. Therefor we need to split them up into two events:
% event1:   ge(time, xyz)
% event2:   ge(time, abc)    => change from lt(time, abc) to fire correctly
triggers = handlePulsePiecewiseExpressions(triggers,'andSB<ge<time,(.*)>,lt<time,(.*)>>');
triggers = handlePulsePiecewiseExpressions(triggers,'andSB<ge<time,(.*)>,le<time,(.*)>>');
triggers = handlePulsePiecewiseExpressions(triggers,'andSB<gt<time,(.*)>,lt<time,(.*)>>');
triggers = handlePulsePiecewiseExpressions(triggers,'andSB<gt<time,(.*)>,le<time,(.*)>>');

%%%%%%%%%%%%%%%%%%%%%%%%%%%%%%%%%%%%%%%%%%%%%%%
% ADD EVENTS WITH ABOVE TRIGGERS 
%%%%%%%%%%%%%%%%%%%%%%%%%%%%%%%%%%%%%%%%%%%%%%%
if ~isempty(triggers),
    if ~isempty(ms.states),
        sn = ms.states(1).name; % used for dummy assignments
    else
        sn = ms.parameters(1).name;
    end
    for k=1:length(triggers),
        ms.events(end+1).name = sprintf('piecewise_event_%d',k);
        ms.events(end).trigger = triggers{k};
        ms.events(end).assignment(1).variable = sn;
        ms.events(end).assignment(1).formula = sn;
        ms.events(end).notes = 'Just a dummy assignment for correct piecewise timing';
    end
end

%%%%%%%%%%%%%%%%%%%%%%%%%%%%%%%%%%%%%%%%%%%%%%%
% Run through all event triggers and remove double definitions (if same assignments)
%%%%%%%%%%%%%%%%%%%%%%%%%%%%%%%%%%%%%%%%%%%%%%%
% Get events structure to modify
eventsOriginal = ms.events;
% Get all trigger strings
triggers = {eventsOriginal.trigger};
% Derive unique trigger strings (ix_unique are the indices of the unique ones that are going to be kept)
[triggers_unique,ix_unique,J] = unique(triggers);
% Remove multiple events from the eventsReduced structure
eventsReduced = eventsOriginal(ix_unique);
eventsRemoved = eventsOriginal(setdiff(1:length(eventsOriginal),ix_unique));
% Run through all the eventsReduced triggers and find the event in eventsRemoved and add assignments in eventsRemoved to eventsReduced
for k=1:length(eventsReduced),
    assignmentsWhere2Add = eventsReduced(k).assignment;
    ix = strmatchSB(eventsReduced(k).trigger,{eventsRemoved.trigger},'exact');
    if ~isempty(ix),
        assignments2add = eventsRemoved(ix).assignment;
        % Check if assignments already present (same variable and same formula)
        ix_assignments2add = [];
        for k2=1:length(assignments2add),
            variable = assignments2add(k2).variable;
            formula  = assignments2add(k2).formula;
            % Find indices in assignmentsWhere2Add of same variable
            ix2 = strmatchSB(variable,{assignmentsWhere2Add.variable},'exact');
            if isempty(ix2),
                % Not the same variable => add the assignment
                ix_assignments2add(end+1) = k2;
            else
                % If same variable in the assignment then check if same formula. 
                % If same formula then do not add, if different formula, then error.
                for k3=1:length(ix2),
                    % Check if different formula, then error
                    if ~strcmp(formula,assignmentsWhere2Add(ix2).variable),
                        error('Different events with same triggers and same assignment variables but different assignment formulas present in the model.');
                    else
                        % Do nothing (do not add assignment)
                    end
                end
            end
        end
        % Select the assignments to add
        assignments2add = assignments2add(ix_assignments2add);
        % Add them
        eventsReduced(k).assignment = [assignmentsWhere2Add assignments2add];
    end
end
% Add modified events to ms structure
ms.events = eventsReduced;

%%%%%%%%%%%%%%%%%%%%%%%%%%%%%%%%%%%%%%%%%%%%%%%
% FINISH IT
%%%%%%%%%%%%%%%%%%%%%%%%%%%%%%%%%%%%%%%%%%%%%%%
modelout = SBmodel(ms);
return

%%%%%%%%%%%%%%%%%%%%%%%%%%%%%%%%%%%%%%%%%%%%%%%%%%%%%%%%%%%%%%%%%%%%%%%%%%
% Helpfunction to get the trigger expressions
%%%%%%%%%%%%%%%%%%%%%%%%%%%%%%%%%%%%%%%%%%%%%%%%%%%%%%%%%%%%%%%%%%%%%%%%%%
function [triggers] = handlePulsePiecewiseExpressions(triggers,syntax)
usetriggers = {};
for k=1:length(triggers),
    trigger = triggers{k};
    % replace parentheses by "<" and ">" to use regexp for tokens
    x = strrep(trigger,'(','<');
    x = strrep(x,')','>');
    y = regexp(x,syntax,'tokens');
    if ~isempty(y),
        % trigger of special format => replace it by two triggers as shown above
        trigger1 = y{1}{1};
        trigger2 = y{1}{2};
        usetriggers{end+1} = ['ge(time,' trigger1 ')'];
        usetriggers{end+1} = ['ge(time,' trigger2 ')'];
    else
        % if trigger not of special format then just keep the previous trigger
        usetriggers{end+1} = trigger;
    end
end
% copy back the triggers to right 
triggers = usetriggers;
return

%%%%%%%%%%%%%%%%%%%%%%%%%%%%%%%%%%%%%%%%%%%%%%%%%%%%%%%%%%%%%%%%%%%%%%%%%%
% Helpfunction to get the trigger expressions
%%%%%%%%%%%%%%%%%%%%%%%%%%%%%%%%%%%%%%%%%%%%%%%%%%%%%%%%%%%%%%%%%%%%%%%%%%
function [trigger] = gettrigger(input)
trigger = {};
% find the start indices 
index = strfind(input,'piecewiseSB');
% get the triggers
for k=1:length(index),
    work = input;
    work = work(index(k)+12:end);
    popen = 1; offset = 1;
    while popen ~= 0,
        if work(offset) == '(',
            popen = popen + 1;
        elseif work(offset) == ')',
            popen = popen - 1;
        end
        offset = offset + 1;
    end
    work = work(1:offset-2);
    % explode elements
    terms = explodePCSB(work);
    trigger = {trigger{:} terms{2:2:end}};
end
return
```
