## Supplementary scripts for "A multi-scale *in silico* mouse model for insulin resistance and humanoid type 2 diabetes": convertModelToTextBCSB.m

```
function [modelTextBCStructure] = convertModelToTextBCSB(sbm)
% convertModelToTextBCSB: Converts an SBmodel to a structure containing the 
% different parts of the biochemical oriented text description of the
% model.

% Information:
% ============
% Copyright (C) 2005-2007 Fraunhofer Chalmers Centre, Gothenburg, Sweden
% Main author: Henning Schmidt
% 
% Changes for the SBTOOLBOX2:
% 1/1/2008  Henning Schmidt, henning@sbtoolbox2.org
%
% This program is free software; you can redistribute it and/or modify
% it under the terms of the GNU General Public License as published by
% the Free Software Foundation; either version 2 of the License, or
% (at your option) any later version.
% 
% This program is distributed in the hope that it will be useful,
% but WITHOUT ANY WARRANTY; without even the implied warranty of
% MERCHANTABILITY or FITNESS FOR A PARTICULAR PURPOSE.  See the
% GNU General Public License for more details.
% 
% You should have received a copy of the GNU General Public License
% along with this program; if not, write to the Free Software
% Foundation, Inc., 59 Temple Place, Suite 330, Boston, MA  02111-1307  
% USA.


% first check if the complete stoichiometric matrix can be determined.
% otherwise a biochemical representation is not fully possible and some
% states still need to be defined by differential equations.
% determine the names of that states that need to be described by ODEs
rawFlag = 1;
silentFlag = 1;
[N,stateNamesBC] = SBstoichiometry(sbm,rawFlag,silentFlag);
stateNames = SBstates(sbm);
stateNamesODE = setdiff(stateNames,stateNamesBC);

% Initialize variables
modelTextBCStructure = [];
% Get SBstructure
SBstructure = SBstruct(sbm);
% Parse structure into the modelTextBCStructure description

%%%%%%%%%%%%%%%%%%%%%%%%%%%%%%%%%%%%%%%%%%%%%%%
% define filename used for intermediate saving
%%%%%%%%%%%%%%%%%%%%%%%%%%%%%%%%%%%%%%%%%%%%%%%
filename = strcat(tempdirSB,'tempsavingfile.temp');

%%%%%%%%%%%%%%%%%%%%%%%%%%%%%%%%%%%%%%%%%%%%%%%
% Name
%%%%%%%%%%%%%%%%%%%%%%%%%%%%%%%%%%%%%%%%%%%%%%%
modelTextBCStructure.name = SBstructure.name;

%%%%%%%%%%%%%%%%%%%%%%%%%%%%%%%%%%%%%%%%%%%%%%%
% Notes
%%%%%%%%%%%%%%%%%%%%%%%%%%%%%%%%%%%%%%%%%%%%%%%
modelTextBCStructure.notes = SBstructure.notes;

%%%%%%%%%%%%%%%%%%%%%%%%%%%%%%%%%%%%%%%%%%%%%%%
% PROCESS THE states
%%%%%%%%%%%%%%%%%%%%%%%%%%%%%%%%%%%%%%%%%%%%%%%
fid = fopen(filename,'w');
% first the definition of the states+ODEs that need to be described by ODEs
for k = 1:length(stateNamesODE),
    % get index of state name
    index = strmatchSB(stateNamesODE{k},{SBstructure.states.name},'exact');
    fprintf(fid,'d/dt(%s) = %s\n',stateNamesODE{k},SBstructure.states(index).ODE);
end
if ~isempty(stateNamesODE),
	fprintf(fid,'\n');
end

% WRITE OUT ALGEBRAIC RULES
for k = 1:length(SBstructure.algebraic),
    if ~isempty(SBstructure.algebraic(k).name),
        fprintf(fid,'0 = %s : %s\n',SBstructure.algebraic(k).formula,SBstructure.algebraic(k).name);
    else
        fprintf(fid,'0 = %s\n',SBstructure.algebraic(k).formula);
    end
end
if ~isempty(SBstructure.algebraic),
	fprintf(fid,'\n');
end

% WRITE OUT INITIAL CONDITIONS
% definition of the initial conditions of the states.
% additionally for each component optional additional information
% is processed and written behind the initial conditions.
% states.type
% states.compartment
% states.unittype
% now construct the states text
for k = 1:length(SBstructure.states),
    name = SBstructure.states(k).name;
    fprintf(fid,'%s(0) = %s',name,num2str(SBstructure.states(k).initialCondition,20));
    % construct and the additional information
    type = strtrim(SBstructure.states(k).type);
    compartment = strtrim(SBstructure.states(k).compartment);
    unittype = strtrim(SBstructure.states(k).unittype);
    % check if all information is given
    if ~isempty(strfind(lower(type),'specie')),
        informationText = strcat('{',type,':',compartment,':',unittype,'}');
    elseif ~isempty(strfind(lower(type),'compartment')),
        informationText = strcat('{',type,':',compartment,'}');
    elseif ~isempty(strfind(lower(type),'parameter')),
        informationText = strcat('{',type,'}');
    else
        informationText = '';
    end
    fprintf(fid,' %s',informationText);
    if ~isempty(SBstructure.states(k).notes)
        fprintf(fid,' %% %s',SBstructure.states(k).notes);
    end
    fprintf(fid,'\n');
end
% do the same for algebraic variable initial conditions
for k = 1:length(SBstructure.algebraic),
    if ~isempty(SBstructure.algebraic(k).name),
        name = SBstructure.algebraic(k).name;
        fprintf(fid,'%s(0) = %s',name,num2str(SBstructure.algebraic(k).initialCondition,20));
        % construct the additional information
        type = strtrim(SBstructure.algebraic(k).type);
        compartment = strtrim(SBstructure.algebraic(k).compartment);
        unittype = strtrim(SBstructure.algebraic(k).unittype);
        % check if all information is given
        if ~isempty(strfind(lower(type),'specie')),
            informationText = strcat('{',type,':',compartment,':',unittype,'}');
        elseif ~isempty(strfind(lower(type),'compartment')),
            informationText = strcat('{',type,':',compartment,'}');
        elseif ~isempty(strfind(lower(type),'parameter')),
            informationText = strcat('{',type,'}');
        else
            informationText = '';
        end
        fprintf(fid,' %s',informationText);
        if ~isempty(SBstructure.algebraic(k).notes)
            fprintf(fid,' %% %s',SBstructure.algebraic(k).notes);
        end
        fprintf(fid,'\n');
    end
end
% rewind the file and read it out
fclose(fid); fid = fopen(filename,'r');
modelTextBCStructure.states = fread(fid,inf,'uint8=>char')';
fclose(fid);

%%%%%%%%%%%%%%%%%%%%%%%%%%%%%%%%%%%%%%%%%%%%%%%
% Parameters
%%%%%%%%%%%%%%%%%%%%%%%%%%%%%%%%%%%%%%%%%%%%%%%
% add the parameters
% additionally for each parameter optional additional information
% is processed and written behind the parameters.
% parameters.type
% parameters.compartment
% parameters.unittype
fid = fopen(filename,'w');
for k = 1:length(SBstructure.parameters),
    fprintf(fid,'%s = %s',SBstructure.parameters(k).name,num2str(SBstructure.parameters(k).value,20));
    % construct and the additional information
    type = strtrim(SBstructure.parameters(k).type);
    compartment = strtrim(SBstructure.parameters(k).compartment);
    unittype = strtrim(SBstructure.parameters(k).unittype);
    % check if all information is given
    if ~isempty(strfind(lower(type),'specie')),
        informationText = strcat('{',type,':',compartment,':',unittype,'}');
    elseif ~isempty(strfind(lower(type),'compartment')),
        informationText = strcat('{',type,':',compartment,'}');
    elseif ~isempty(strfind(lower(type),'parameter')),
        informationText = strcat('{',type,'}');
    else
        informationText = '';
    end
    fprintf(fid,' %s',informationText);
    if ~isempty(SBstructure.parameters(k).notes)
        fprintf(fid,' %% %s',SBstructure.parameters(k).notes);
    end
    fprintf(fid,'\n');
end
% rewind the file and read it out
fclose(fid); fid = fopen(filename,'r');
modelTextBCStructure.parameters = fread(fid,inf,'uint8=>char')';
fclose(fid);


%%%%%%%%%%%%%%%%%%%%%%%%%%%%%%%%%%%%%%%%%%%%%%%
% Variables
%%%%%%%%%%%%%%%%%%%%%%%%%%%%%%%%%%%%%%%%%%%%%%%
fid = fopen(filename,'w');
for k = 1:length(SBstructure.variables),
    fprintf(fid,'%s = %s',SBstructure.variables(k).name,SBstructure.variables(k).formula);
    % construct and the additional information
    type = strtrim(SBstructure.variables(k).type);
    compartment = strtrim(SBstructure.variables(k).compartment);
    unittype = strtrim(SBstructure.variables(k).unittype);
    % check if all information is given
    if ~isempty(strfind(lower(type),'specie')),
        informationText = strcat('{',type,':',compartment,':',unittype,'}');
    elseif ~isempty(strfind(lower(type),'compartment')),
        informationText = strcat('{',type,':',compartment,'}');
    elseif ~isempty(strfind(lower(type),'parameter')),
        informationText = strcat('{',type,'}');
    else
        informationText = '';
    end
    fprintf(fid,' %s',informationText);
    if ~isempty(SBstructure.variables(k).notes)
        fprintf(fid,' %% %s',SBstructure.variables(k).notes);
    end
    fprintf(fid,'\n');
end
% rewind the file and read it out
fclose(fid); fid = fopen(filename,'r');
modelTextBCStructure.variables = fread(fid,inf,'uint8=>char')';
fclose(fid);

[N, stateNames] = reverseMoietyConservationsSB(sbm);

%%%%%%%%%%%%%%%%%%%%%%%%%%%%%%%%%%%%%%%%%%%%%%%
% PROCESS THE REACTIONS
%%%%%%%%%%%%%%%%%%%%%%%%%%%%%%%%%%%%%%%%%%%%%%%
% Use the stoichiometric matrix determined above (by eventually adding
% species that are defined by variables)
% get reaction names, kinetics, and reversibility flag
[reactionNames,reactionFormulas,reactionRevFlags] = SBreactions(sbm);
% now the reaction text can be built
fid = fopen(filename,'w');
% cycle through the columns of the stoichiometric matrix N to build the 
% reaction expressions
for k1 = 1:size(N,2),
    Ncol = N(:,k1);
    % first get the substrates by finding the negative elements in Ncol
    substrateIndices = find(Ncol < 0);
    % then get the products by finding the positive elements in Ncol
    productIndices = find(Ncol > 0);
    % determine the needed information
    reactionName = reactionNames{k1};
    reactionRevFlag = reactionRevFlags(k1);
    reactionFormula = reactionFormulas{k1};
    substrateNames = stateNames(substrateIndices);
    productNames = stateNames(productIndices);
    substrateStoichiometries = abs(Ncol(substrateIndices));
    productStoichiometries = abs(Ncol(productIndices));
    % if reversible split up the reaction rate in two parts. if this is not
    % possible, issue a warning and set the reaction as irreversible
    if reactionRevFlag ~= 0,
        irreversibleRates = explodePCSB(reactionFormula,'-');
        if length(irreversibleRates) ~= 2,
            % Need to have two parts that are separated by a '-' sign. (Forward
            % first, then reverse reaction kinetics).
            warning(sprintf('Reaction ''%s'' is marked reversible but rate expression is not given in the\nrequired format (R = Rf-Rr). The reaction will be treated as irreversible.\n', reactionName));
            reactionRevFlag = 0;
        else
            reactionForward = irreversibleRates{1};
            reactionReverse = irreversibleRates{2};
        end
    end
    % format the output of the reaction text
    % first the reaction expression, e.g. 2*A + 4*C => 3*B
    % the substrates
    if ~isempty(substrateNames),
        if substrateStoichiometries(1) ~= 1,
            fprintf(fid,'%g*%s',substrateStoichiometries(1),substrateNames{1});
        else
            fprintf(fid,'%s',substrateNames{1});
        end
    end
    for k2 = 2:length(substrateNames),
        if substrateStoichiometries(k2) ~= 1,
            fprintf(fid,'+%g*%s',substrateStoichiometries(k2),substrateNames{k2});
        else
            fprintf(fid,'+%s',substrateNames{k2});
        end
    end
    % the reaction equation sign
    if reactionRevFlag == 0,
        fprintf(fid,' => ');  % irreversible
    else
        fprintf(fid,' <=> '); % reversible
    end
    % the products
    if ~isempty(productNames),
        if productStoichiometries(1) ~= 1,
            fprintf(fid,'%g*%s',productStoichiometries(1),productNames{1});
        else
            fprintf(fid,'%s',productNames{1});
        end
    end
    for k2 = 2:length(productNames),
        if productStoichiometries(k2) ~= 1,
            fprintf(fid,'+%g*%s',productStoichiometries(k2),productNames{k2});
        else
            fprintf(fid,'+%s',productNames{k2});
        end
    end
    % separator and reaction name
    fprintf(fid,' : %s',reactionName); 
    % fast flag
    if SBstructure.reactions(k1).fast == 1,
        fprintf(fid,' {fast}'); 
    end
    % notes
    if ~isempty(SBstructure.reactions(k1).notes),
        fprintf(fid,' %% %s',SBstructure.reactions(k1).notes);
    end
    % new line 
    fprintf(fid,'\n'); 
    % now the reaction rate expression(s)
    if reactionRevFlag == 0,
        fprintf(fid,'\tvf = %s\n',reactionFormula); 
    else
        fprintf(fid,'\tvf = %s\n\tvr = %s\n',reactionForward,reactionReverse); 
    end
    % new line after reaction definition
    fprintf(fid,'\n'); 
end
% rewind the file and read it out
fclose(fid); fid = fopen(filename,'r');
modelTextBCStructure.reactions = fread(fid,inf,'uint8=>char')';
fclose(fid);

%%%%%%%%%%%%%%%%%%%%%%%%%%%%%%%%%%%%%%%%%%%%%%%
% Functions
%%%%%%%%%%%%%%%%%%%%%%%%%%%%%%%%%%%%%%%%%%%%%%%
fid = fopen(filename,'w');
for k = 1:length(SBstructure.functions),
    fprintf(fid,'%s(%s) = %s',SBstructure.functions(k).name,SBstructure.functions(k).arguments,SBstructure.functions(k).formula);
    if ~isempty(SBstructure.functions(k).notes)
        fprintf(fid,' %% %s\n',SBstructure.functions(k).notes);
    else
        fprintf(fid,'\n');
    end
end
% rewind the file and read it out
fclose(fid); fid = fopen(filename,'r');
modelTextBCStructure.functions = fread(fid,inf,'uint8=>char')';
fclose(fid);

%%%%%%%%%%%%%%%%%%%%%%%%%%%%%%%%%%%%%%%%%%%%%%%
% Events
%%%%%%%%%%%%%%%%%%%%%%%%%%%%%%%%%%%%%%%%%%%%%%%
fid = fopen(filename,'w');
for k = 1:length(SBstructure.events),
    fprintf(fid,'%s = %s',SBstructure.events(k).name,SBstructure.events(k).trigger);
    for k2 = 1:length(SBstructure.events(k).assignment),
        fprintf(fid,',%s,%s',SBstructure.events(k).assignment(k2).variable,SBstructure.events(k).assignment(k2).formula);
    end
    if ~isempty(SBstructure.events(k).notes)
        fprintf(fid,' %% %s\n',SBstructure.events(k).notes);
    else
        fprintf(fid,'\n');
    end
end
% rewind the file and read it out
fclose(fid); fid = fopen(filename,'r');
modelTextBCStructure.events = fread(fid,inf,'uint8=>char')';
fclose(fid);

%%%%%%%%%%%%%%%%%%%%%%%%%%%%%%%%%%%%%%%%%%%%%%%
% MATLAB functions
%%%%%%%%%%%%%%%%%%%%%%%%%%%%%%%%%%%%%%%%%%%%%%%
modelTextBCStructure.functionsMATLAB = SBstructure.functionsMATLAB;

return

%%%%%%%%%%%%%%%%%%%%%%%%%%%%%%%%%%%%%%%%%%%%%%%%%%%%%%%%%%%%%%%%%%%%%%%%%%
% DELETE WHITESPACES IN STRINGS
%%%%%%%%%%%%%%%%%%%%%%%%%%%%%%%%%%%%%%%%%%%%%%%%%%%%%%%%%%%%%%%%%%%%%%%%%%
% Useful for taking away whitespaces in kineticLaw formulas, as
% seen in some example models
function [outputString] = removeWhiteSpace(inputString)
outputString = strrep(inputString,' ','');
return
```
