## Supplementary scripts for "A multi-scale *in silico* mouse model for insulin resistance and humanoid type 2 diabetes": convertModelToTextSB.m

```
function [modelTextStructure] = convertModelToTextSB(sbm)
% convertModelToTextSB: Converts an SBmodel to a structure containing the 
% different parts of the text description of the model. 

% Information:
% ============
% Copyright (C) 2005-2007 Fraunhofer Chalmers Centre, Gothenburg, Sweden
% Main author: Henning Schmidt
% 
% Changes for the SBTOOLBOX2:
% 1/1/2008  Henning Schmidt, henning@sbtoolbox2.org
%
% This program is free software; you can redistribute it and/or modify
% it under the terms of the GNU General Public License as published by
% the Free Software Foundation; either version 2 of the License, or
% (at your option) any later version.
% 
% This program is distributed in the hope that it will be useful,
% but WITHOUT ANY WARRANTY; without even the implied warranty of
% MERCHANTABILITY or FITNESS FOR A PARTICULAR PURPOSE.  See the
% GNU General Public License for more details.
% 
% You should have received a copy of the GNU General Public License
% along with this program; if not, write to the Free Software
% Foundation, Inc., 59 Temple Place, Suite 330, Boston, MA  02111-1307  
% USA.


% Initialize variables
modelTextStructure = [];
% Get SBstructure
SBstructure = SBstruct(sbm);
% Parse structure into the modelTextStructure description

%%%%%%%%%%%%%%%%%%%%%%%%%%%%%%%%%%%%%%%%%%%%%%%
% define filename used for intermediate saving
%%%%%%%%%%%%%%%%%%%%%%%%%%%%%%%%%%%%%%%%%%%%%%%
filename = strcat(tempdirSB,'tempsavingfile.temp');

%%%%%%%%%%%%%%%%%%%%%%%%%%%%%%%%%%%%%%%%%%%%%%%
% Name
%%%%%%%%%%%%%%%%%%%%%%%%%%%%%%%%%%%%%%%%%%%%%%%
modelTextStructure.name = SBstructure.name;

%%%%%%%%%%%%%%%%%%%%%%%%%%%%%%%%%%%%%%%%%%%%%%%
% Notes
%%%%%%%%%%%%%%%%%%%%%%%%%%%%%%%%%%%%%%%%%%%%%%%
modelTextStructure.notes = SBstructure.notes;

%%%%%%%%%%%%%%%%%%%%%%%%%%%%%%%%%%%%%%%%%%%%%%%
% error variables
%%%%%%%%%%%%%%%%%%%%%%%%%%%%%%%%%%%%%%%%%%%%%%%
informationErrorText = '';

%%%%%%%%%%%%%%%%%%%%%%%%%%%%%%%%%%%%%%%%%%%%%%%
% States and algebraic rules
%%%%%%%%%%%%%%%%%%%%%%%%%%%%%%%%%%%%%%%%%%%%%%%
fid = fopen(filename,'w');
for k = 1:length(SBstructure.states),
    % Get ODEs
    fprintf(fid,'d/dt(%s) = %s',SBstructure.states(k).name,SBstructure.states(k).ODE);
    % construct the additional information (type, compartment, unittype)
    type = SBstructure.states(k).type;
    compartment = SBstructure.states(k).compartment;
    unittype = SBstructure.states(k).unittype;
    if ~isempty(type) || ~isempty(compartment) || ~isempty(unittype),
        % at least one information present
        if ~isempty(strfind(lower(type),'specie')),
            % all three information fields need to be written out
            informationText = strcat('{',type,':',compartment,':',unittype,'}');
        elseif ~isempty(strfind(lower(type),'parameter')),
            % just the type
            informationText = strcat('{',type,'}');
        elseif ~isempty(strfind(lower(type),'compartment')),
            % type and compartment
            informationText = strcat('{',type,':',compartment,'}');
        else
            % error
            informationErrorText = sprintf('%sType information for state ''%s'' seems to be wrong.\n',informationErrorText,SBstructure.states(k).name);
        end
    else
        % no text needed, since no information provided
        informationText = '';
    end
    % add information text
    fprintf(fid,' %s',informationText);    
    % add eventual notes
    if ~isempty(SBstructure.states(k).notes)
        fprintf(fid,' %%%s',SBstructure.states(k).notes);
    end
    % add line break
    fprintf(fid,'\n');
end
% WRITE OUT ALGEBRAIC RULES
for k = 1:length(SBstructure.algebraic),
    if ~isempty(SBstructure.algebraic(k).name),
        fprintf(fid,'\n0 = %s : %s',SBstructure.algebraic(k).formula,SBstructure.algebraic(k).name);
    else
        fprintf(fid,'\n0 = %s',SBstructure.algebraic(k).formula);
    end
    % construct the additional information (type, compartment, unittype)
    type = SBstructure.algebraic(k).type;
    compartment = SBstructure.algebraic(k).compartment;
    unittype = SBstructure.algebraic(k).unittype;
    if ~isempty(type) || ~isempty(compartment) || ~isempty(unittype),
        % at least one information present
        if ~isempty(strfind(lower(type),'specie')),
            % all three information fields need to be written out
            informationText = strcat('{',type,':',compartment,':',unittype,'}');
        elseif ~isempty(strfind(lower(type),'parameter')),
            % just the type
            informationText = strcat('{',type,'}');
        elseif ~isempty(strfind(lower(type),'compartment')),
            % type and compartment
            informationText = strcat('{',type,':',compartment,'}');
        else
            % error
            informationErrorText = sprintf('%sType information for algebraic rule ''%s'' seems to be wrong.\n',informationErrorText,SBstructure.algebraic(k).name);
        end
    else
        % no text needed, since no information provided
        informationText = '';
    end
    % add information text
    fprintf(fid,' %s',informationText);    
    % add notes if present
    if ~isempty(SBstructure.algebraic(k).notes),
        fprintf(fid,' %% %s',SBstructure.algebraic(k).notes);
    end    
end
if ~isempty(SBstructure.algebraic),
	fprintf(fid,'\n');
end
% WRITE OUT INITIAL CONDITIONS
% states
for k = 1:length(SBstructure.states),
    fprintf(fid,'\n%s(0) = %s',SBstructure.states(k).name,num2str(SBstructure.states(k).initialCondition,20));
end
% algebraic variables
for k = 1:length(SBstructure.algebraic),
    if ~isempty(SBstructure.algebraic(k).name),
        fprintf(fid,'\n%s(0) = %s',SBstructure.algebraic(k).name,num2str(SBstructure.algebraic(k).initialCondition,20));
    end
end
% rewind the file and read it out
fclose(fid); fid = fopen(filename,'r');
modelTextStructure.states = fread(fid,inf,'uint8=>char')';
fclose(fid);

%%%%%%%%%%%%%%%%%%%%%%%%%%%%%%%%%%%%%%%%%%%%%%%
% Parameters
%%%%%%%%%%%%%%%%%%%%%%%%%%%%%%%%%%%%%%%%%%%%%%%
fid = fopen(filename,'w');
for k = 1:length(SBstructure.parameters),
    fprintf(fid,'%s = %s',SBstructure.parameters(k).name,num2str(SBstructure.parameters(k).value,20));
    % construct the additional information (type, compartment, unittype)
    type = SBstructure.parameters(k).type;
    compartment = SBstructure.parameters(k).compartment;
    unittype = SBstructure.parameters(k).unittype;
    if ~isempty(type) || ~isempty(compartment) || ~isempty(unittype),
        % at least one information present
        if ~isempty(strfind(lower(type),'specie')),
            % all three information fields need to be written out
            informationText = strcat('{',type,':',compartment,':',unittype,'}');
        elseif ~isempty(strfind(lower(type),'parameter')),
            % just the type
            informationText = strcat('{',type,'}');
        elseif ~isempty(strfind(lower(type),'compartment')),
            % type and compartment
            informationText = strcat('{',type,':',compartment,'}');
        else
            % error
            informationErrorText = sprintf('%sType information for parameter ''%s'' seems to be wrong.\n',informationErrorText,SBstructure.parameters(k).name);
        end
    else
        % no text needed, since no information provided
        informationText = '';
    end
    % add information text
    fprintf(fid,' %s',informationText);    
    % add eventual notes
    if ~isempty(SBstructure.parameters(k).notes)
        fprintf(fid,' %%%s',SBstructure.parameters(k).notes);
    end
    % add a line break
    fprintf(fid,'\n');
end
% rewind the file and read it out
fclose(fid); fid = fopen(filename,'r');
modelTextStructure.parameters = fread(fid,inf,'uint8=>char')';
fclose(fid);

%%%%%%%%%%%%%%%%%%%%%%%%%%%%%%%%%%%%%%%%%%%%%%%
% Variables
%%%%%%%%%%%%%%%%%%%%%%%%%%%%%%%%%%%%%%%%%%%%%%%
fid = fopen(filename,'w');
for k = 1:length(SBstructure.variables),
    fprintf(fid,'%s = %s',SBstructure.variables(k).name,SBstructure.variables(k).formula);
    % construct the additional information (type, compartment, unittype)
    type = SBstructure.variables(k).type;
    compartment = SBstructure.variables(k).compartment;
    unittype = SBstructure.variables(k).unittype;
    if ~isempty(type) || ~isempty(compartment) || ~isempty(unittype),
        % at least one information present
        if ~isempty(strfind(lower(type),'specie')),
            % all three information fields need to be written out
            informationText = strcat('{',type,':',compartment,':',unittype,'}');
        elseif ~isempty(strfind(lower(type),'parameter')),
            % just the type
            informationText = strcat('{',type,'}');
        elseif ~isempty(strfind(lower(type),'compartment')),
            % type and compartment
            informationText = strcat('{',type,':',compartment,'}');
        else
            % error
            informationErrorText = sprintf('%sType information for variable ''%s'' seems to be wrong.\n',informationErrorText,SBstructure.variables(k).name);
        end
    else
        % no text needed, since no information provided
        informationText = '';
    end
    % add information text
    fprintf(fid,' %s',informationText);    
    % add eventual notes
    if ~isempty(SBstructure.variables(k).notes)
        fprintf(fid,' %%%s',SBstructure.variables(k).notes);
    end
    % add a line break
    fprintf(fid,'\n');
end
% rewind the file and read it out
fclose(fid); fid = fopen(filename,'r');
modelTextStructure.variables = fread(fid,inf,'uint8=>char')';
fclose(fid);

%%%%%%%%%%%%%%%%%%%%%%%%%%%%%%%%%%%%%%%%%%%%%%%
% Check information text error
%%%%%%%%%%%%%%%%%%%%%%%%%%%%%%%%%%%%%%%%%%%%%%%
if ~isempty(informationErrorText),
    error(informationErrorText);
end

%%%%%%%%%%%%%%%%%%%%%%%%%%%%%%%%%%%%%%%%%%%%%%%
% Reactions
%%%%%%%%%%%%%%%%%%%%%%%%%%%%%%%%%%%%%%%%%%%%%%%
fid = fopen(filename,'w');
for k = 1:length(SBstructure.reactions),
    fprintf(fid,'%s = %s',SBstructure.reactions(k).name,SBstructure.reactions(k).formula);
    if SBstructure.reactions(k).reversible == 1,
        fprintf(fid,' {reversible}');
    end
    if SBstructure.reactions(k).fast == 1,
        fprintf(fid,' {fast}');
    end
    if ~isempty(SBstructure.reactions(k).notes)
        fprintf(fid,' %%%s\n',SBstructure.reactions(k).notes);
    else
        fprintf(fid,'\n');
    end
end
% rewind the file and read it out
fclose(fid); fid = fopen(filename,'r');
modelTextStructure.reactions = fread(fid,inf,'uint8=>char')';
fclose(fid);

%%%%%%%%%%%%%%%%%%%%%%%%%%%%%%%%%%%%%%%%%%%%%%%
% Functions
%%%%%%%%%%%%%%%%%%%%%%%%%%%%%%%%%%%%%%%%%%%%%%%
fid = fopen(filename,'w');
for k = 1:length(SBstructure.functions),
    fprintf(fid,'%s(%s) = %s',SBstructure.functions(k).name,SBstructure.functions(k).arguments,SBstructure.functions(k).formula);
    if ~isempty(SBstructure.functions(k).notes)
        fprintf(fid,' %%%s\n',SBstructure.functions(k).notes);
    else
        fprintf(fid,'\n');
    end
end
% rewind the file and read it out
fclose(fid); fid = fopen(filename,'r');
modelTextStructure.functions = fread(fid,inf,'uint8=>char')';
fclose(fid);

%%%%%%%%%%%%%%%%%%%%%%%%%%%%%%%%%%%%%%%%%%%%%%%
% Events
%%%%%%%%%%%%%%%%%%%%%%%%%%%%%%%%%%%%%%%%%%%%%%%
fid = fopen(filename,'w');
for k = 1:length(SBstructure.events),
    fprintf(fid,'%s = %s',SBstructure.events(k).name,SBstructure.events(k).trigger);
    for k2 = 1:length(SBstructure.events(k).assignment),
        fprintf(fid,',%s,%s',SBstructure.events(k).assignment(k2).variable,SBstructure.events(k).assignment(k2).formula);
    end
    if ~isempty(SBstructure.events(k).notes)
        fprintf(fid,' %%%s\n',SBstructure.events(k).notes);
    else
        fprintf(fid,'\n');
    end
end
% rewind the file and read it out
fclose(fid); fid = fopen(filename,'r');
modelTextStructure.events = fread(fid,inf,'uint8=>char')';
fclose(fid);

%%%%%%%%%%%%%%%%%%%%%%%%%%%%%%%%%%%%%%%%%%%%%%%
% MATLAB functions
%%%%%%%%%%%%%%%%%%%%%%%%%%%%%%%%%%%%%%%%%%%%%%%
modelTextStructure.functionsMATLAB = SBstructure.functionsMATLAB;
return

%%%%%%%%%%%%%%%%%%%%%%%%%%%%%%%%%%%%%%%%%%%%%%%%%%%%%%%%%%%%%%%%%%%%%%%%%%
% DELETE WHITESPACES IN STRINGS
%%%%%%%%%%%%%%%%%%%%%%%%%%%%%%%%%%%%%%%%%%%%%%%%%%%%%%%%%%%%%%%%%%%%%%%%%%
% Useful for taking away whitespaces in kineticLaw formulas, as
% seen in some example models
function [outputString] = removeWhiteSpace(inputString)
outputString = strrep(inputString,' ','');
return
```
