## Supplementary scripts for "A multi-scale *in silico* mouse model for insulin resistance and humanoid type 2 diabetes": setPartsToCompleteTextSB.m

```
function [completeText] = setPartsToCompleteTextSB(modelTextStructure)
% setPartsToCompleteTextSB: Sets the different parts of a text description
% of an SBmodel together to the complete text

% Information:
% ============
% Copyright (C) 2005-2007 Fraunhofer Chalmers Centre, Gothenburg, Sweden
% Main author: Henning Schmidt
% 
% Changes for the SBTOOLBOX2:
% 1/1/2008  Henning Schmidt, henning@sbtoolbox2.org
%
% This program is free software; you can redistribute it and/or modify
% it under the terms of the GNU General Public License as published by
% the Free Software Foundation; either version 2 of the License, or
% (at your option) any later version.
% 
% This program is distributed in the hope that it will be useful,
% but WITHOUT ANY WARRANTY; without even the implied warranty of
% MERCHANTABILITY or FITNESS FOR A PARTICULAR PURPOSE.  See the
% GNU General Public License for more details.
% 
% You should have received a copy of the GNU General Public License
% along with this program; if not, write to the Free Software
% Foundation, Inc., 59 Temple Place, Suite 330, Boston, MA  02111-1307  
% USA.


completeText = sprintf('********** MODEL NAME\n%s\n',modelTextStructure.name);
completeText = sprintf('%s\n********** MODEL NOTES\n%s\n',completeText,modelTextStructure.notes);
completeText = sprintf('%s\n********** MODEL STATES\n%s\n',completeText,modelTextStructure.states);
completeText = sprintf('%s\n********** MODEL PARAMETERS\n%s\n',completeText,modelTextStructure.parameters);
completeText = sprintf('%s\n********** MODEL VARIABLES\n%s\n',completeText,modelTextStructure.variables);
completeText = sprintf('%s\n********** MODEL REACTIONS\n%s\n',completeText,modelTextStructure.reactions);
completeText = sprintf('%s\n********** MODEL FUNCTIONS\n%s\n',completeText,modelTextStructure.functions);
completeText = sprintf('%s\n********** MODEL EVENTS\n%s\n',completeText,modelTextStructure.events);
completeText = sprintf('%s\n********** MODEL MATLAB FUNCTIONS\n%s\n',completeText,modelTextStructure.functionsMATLAB);
return
```
