## Supplementary scripts for "A multi-scale *in silico* mouse model for insulin resistance and humanoid type 2 diabetes": convertTextBCToModelSB.m

```
function [SBstructure,errorMsg] = convertTextBCToModelSB(modelTextBC)
% convertTextBCToModelSB: Converts a biochemiccaly oriented text description 
% of an SBmodel to the internal data structure representation.

% Information:
% ============
% Copyright (C) 2005-2007 Fraunhofer Chalmers Centre, Gothenburg, Sweden
% Main author: Henning Schmidt
% 
% Changes for the SBTOOLBOX2:
% 1/1/2008  Henning Schmidt, henning@sbtoolbox2.org
%
% This program is free software; you can redistribute it and/or modify
% it under the terms of the GNU General Public License as published by
% the Free Software Foundation; either version 2 of the License, or
% (at your option) any later version.
% 
% This program is distributed in the hope that it will be useful,
% but WITHOUT ANY WARRANTY; without even the implied warranty of
% MERCHANTABILITY or FITNESS FOR A PARTICULAR PURPOSE.  See the
% GNU General Public License for more details.
% 
% You should have received a copy of the GNU General Public License
% along with this program; if not, write to the Free Software
% Foundation, Inc., 59 Temple Place, Suite 330, Boston, MA  02111-1307  
% USA.


% initialize variables
errorMsg = '';
errorFunctions = '';
errorStates = '';
errorParameters = '';
errorVariables = '';
errorReactions = '';
errorEvents = '';

SBstructure = struct(SBmodel());

% cut text into pieces
modelTextBCStructure = getPartsFromCompleteTextBCSB(modelTextBC);

% First the standard parts are parsed and put into the model structure.
% This means: name, notes, functions, parameters, events, and MATLAB functions
% State information and reactions need to be considered together and need
% the information about parameters and variables to handle boundary
% species, constant species, etc.

%%%%%%%%%%%%%%%%%%%%%%%%%%%%%%%%%%%%%%%%%%%%%%%
%%%%%%%%%%%%%%%%%% Name
%%%%%%%%%%%%%%%%%%%%%%%%%%%%%%%%%%%%%%%%%%%%%%%
SBstructure.name = removeCharacters(modelTextBCStructure.name);

%%%%%%%%%%%%%%%%%%%%%%%%%%%%%%%%%%%%%%%%%%%%%%%
%%%%%%%%%%%%%%%%%% Notes
%%%%%%%%%%%%%%%%%%%%%%%%%%%%%%%%%%%%%%%%%%%%%%%
SBstructure.notes = strtrim(removeCharacters2(modelTextBCStructure.notes));

%%%%%%%%%%%%%%%%%%%%%%%%%%%%%%%%%%%%%%%%%%%%%%%
%%%%%%%%%%%%%%%%%% Functions
%%%%%%%%%%%%%%%%%%%%%%%%%%%%%%%%%%%%%%%%%%%%%%%
try
    [SBfunctions, errorFunctions] = getFunctions(modelTextBCStructure.functions);
catch
    error('%sPlease check the syntax of the ''Functions'' definitions.\n',errorMsg);
end
if ~isempty(errorFunctions),
    errorMsg = sprintf('%s%s\n',errorMsg,errorFunctions);
end

%%%%%%%%%%%%%%%%%%%%%%%%%%%%%%%%%%%%%%%%%%%%%%%
%%%%%%%%%%%%%%%%%% Parameters
%%%%%%%%%%%%%%%%%%%%%%%%%%%%%%%%%%%%%%%%%%%%%%%
try
    [SBparameters, errorParameters] = getParameters(modelTextBCStructure.parameters);
catch
    error('%sPlease check the syntax of the ''Parameter'' definitions (No "=" characters allowed in comment).\n',errorMsg);
end
if ~isempty(errorParameters),
    errorMsg = sprintf('%s%s\n',errorMsg,errorParameters);
end

%%%%%%%%%%%%%%%%%%%%%%%%%%%%%%%%%%%%%%%%%%%%%%%
%%%%%%%%%%%%%%%%%% Variables
%%%%%%%%%%%%%%%%%%%%%%%%%%%%%%%%%%%%%%%%%%%%%%%
try
    [SBvariables, errorVariables] = getVariables(modelTextBCStructure.variables);
catch
    error('%sPlease check the syntax of the ''Variables'' definitions.\n',errorMsg);
end
if ~isempty(errorVariables),
    errorMsg = sprintf('%s%s\n',errorMsg,errorVariables);
end

%%%%%%%%%%%%%%%%%%%%%%%%%%%%%%%%%%%%%%%%%%%%%%%
%%%%%%%%%%%%%%%%%% Events
%%%%%%%%%%%%%%%%%%%%%%%%%%%%%%%%%%%%%%%%%%%%%%%
try
    [SBevents, errorEvents] = getEvents(modelTextBCStructure.events);
catch
    error('%sPlease check the syntax of the ''Events'' definitions.\n',errorMsg);
end
if ~isempty(errorEvents),
    errorMsg = sprintf('%s%s\n',errorMsg,errorEvents);
end

%%%%%%%%%%%%%%%%%%%%%%%%%%%%%%%%%%%%%%%%%%%%%%%
%%%%%%%%%%%%%%%%%% MATLAB functions
%%%%%%%%%%%%%%%%%%%%%%%%%%%%%%%%%%%%%%%%%%%%%%%
SBfunctionsMATLAB = modelTextBCStructure.functionsMATLAB;

%%%%%%%%%%%%%%%%%%%%%%%%%%%%%%%%%%%%%%%%%%%%%%%%%%%%%%%%%%%%%%%%%%%%%%%%%%%
%%%%%%%%%%%%%%%%%%%%%%%%%%%%%%%%%%%%%%%%%%%%%%%%%%%%%%%%%%%%%%%%%%%%%%%%%%%
% PARSING OF REACTIONS 
%%%%%%%%%%%%%%%%%%%%%%%%%%%%%%%%%%%%%%%%%%%%%%%%%%%%%%%%%%%%%%%%%%%%%%%%%%%
%%%%%%%%%%%%%%%%%%%%%%%%%%%%%%%%%%%%%%%%%%%%%%%%%%%%%%%%%%%%%%%%%%%%%%%%%%%
% parse reaction expressions and make a list of all species and reaction
% information to be used to construct the ODEs

%%%%%%%%%%%%%%%%%%%%%%%%%%%%%%%%%%%%%%%%%%%%%%%
% 1) parse reaction expressions, use ':' as indicator of reactions. this
% means then that ':' is not allowed in any comment
% use vf= and vr= for indicators of reaction rate expressions
reactions = modelTextBCStructure.reactions;
SBreactions = struct('name',{},'formula',{},'notes',{},'reversible',{},'fast',{});
% get the starting indices for the reactions by finding the index
% of the last '\n' before the ':' for each reaction
reactionsStart = [];
temp = strfind(reactions,':');
for k = 1:length(temp),
    % add a line break in the beginning since the first reaction might
    % not have one in front of it
    temp2 = [10 double(reactions(1:temp(k)))];
    temp3 = find(temp2==10);
    reactionsStart = [reactionsStart temp3(end)];
end

% run through the reactions and process them (+1 since endindex = end-1)
% make a structure with all reaction information
% additionally determine a list of all species in the model
allReactions = [];
allReactions.name = [];
allReactions.substratenames = [];
allReactions.substratefactors = [];
allReactions.productnames = [];
allReactions.productfactors = [];
allSpecies = {};
numberReactions = 1;
reactionsStart = [reactionsStart length(reactions)+1];
for k = 1:length(reactionsStart)-1,
    reactionString = reactions(reactionsStart(k):reactionsStart(k+1)-1);
    % check and get notes
    indexCommentSign = strfind(reactionString,'%');
    if isempty(indexCommentSign),
        reactionComment = '';
    elseif length(indexCommentSign) > 1,
        errorMsg = sprintf('%s\nSyntax error in a reaction equation.\nThe ''%%'' sign is only allowed once to separate the comment.',errorMsg);
    else
        x = double(reactionString);
        indexCommentEnd = find(x==10);
        reactionComment = strtrim(reactionString(indexCommentSign+1:indexCommentEnd(1)-1));
        reactionString = [reactionString(1:indexCommentSign-1) reactionString(indexCommentEnd(1):end)];
    end
    reactionString = removeCharacters(reactionString);
    % check fast flag
    temp = strfind(lower(reactionString),'{fast}');
    if ~isempty(temp),
        % fast identifier is present - take it away and 
        % set the flag to one, otherwise leave the expression untouched and
        % set it to 0
        reactionString = strrep(reactionString,'{fast}','');
        fastFlag = 1;
    else
        fastFlag = 0;
    end    
    % check location of separator ':'
    indexSeparator = strfind(reactionString,':');
    if isempty(indexSeparator), 
        errorMsg = sprintf('%s\nSyntax error in reaction equation #%d (or one earlier).\nThe char '':'' is only allowed as name separator! Not within a comment!',errorMsg, k);
    end
    % check start of forward rate
    indexForwardRate = strfind(reactionString,'vf=');
    % check start of reverse rate
    indexReverseRate = strfind(reactionString,'vr=');
    % check if '<=>' is present
    indexReversibleIdentifier = strfind(reactionString,'<=>');
    % check if '=>' is present (only if '<=>' is not present)
    if isempty(indexReversibleIdentifier),
        indexIrreversibleIdentifier = strfind(reactionString,'=>');
    else 
        indexIrreversibleIdentifier = [];
    end
    % get reaction equation
    reactionEquation = reactionString(1:indexSeparator-1);
    % do a bit of syntax check
    if length(indexForwardRate) > 1 || length(indexReverseRate) > 1,
        errorMsg = sprintf('%s\nSyntax error in reaction equation #%d.\nAt least one reaction name is not defined. Or you might have written ''vf='' twice for a reaction:\n%s',errorMsg,k,reactionString);
    end
    if ~isempty(indexForwardRate) && ~isempty(indexReverseRate) && ~isempty(indexIrreversibleIdentifier),
        errorMsg = sprintf('%s\nSyntax error in reaction equation #%d.\nDefined as irreversible but forward and reverse rate are defined.\n%s',errorMsg,k,reactionString);
    end
    if (isempty(indexForwardRate) || isempty(indexReverseRate)) && ~isempty(indexReversibleIdentifier),
        errorMsg = sprintf('%s\nSyntax error in reaction equation #%d.\nDefined as reversible but at least one rate is missing.\n%s',errorMsg,k,reactionString);
    end
    if isempty(indexForwardRate) && isempty(indexReverseRate),
        errorMsg = sprintf('%s\nSyntax error in reaction equation #%d.\nNo rates are defined.\n%s',errorMsg,k,reactionString);
    end
    if isempty(indexForwardRate) && ~isempty(indexReverseRate),
        errorMsg = sprintf('%s\nSyntax error in reaction equation #%d.\nOnly a reverse rate is defined.\n%s',errorMsg,k,reactionString);
    end
    if indexForwardRate > indexReverseRate,
       errorMsg = sprintf('%s\nSyntax error in reaction equation #%d.\nForward rate has to be defined before reverse rate.\n%s',errorMsg,k,reactionString);
    end 
    % get the reaction name
    reactionName = reactionString(indexSeparator+1:indexForwardRate-1);
    % check reaction name
    if isempty(reactionName),
        errorMsg = sprintf('%s\nSyntax error in reaction #%d.\nNor reaction name specified.\n%s',errorMsg,k,reactionString);
    end
    % get the forward rate and eventually also the reverse rate
    if isempty(indexReverseRate),
        reactionForwardRate = reactionString(indexForwardRate+3:end);
        reactionReverseRate = '';
        if isempty(reactionForwardRate),
            errorMsg = sprintf('%s\nNo forward reaction rate defined for reaction ''%s''',errorMsg,reactionName);
        end
    else
        reactionForwardRate = reactionString(indexForwardRate+3:indexReverseRate-1);
        reactionReverseRate = reactionString(indexReverseRate+3:end);
        if isempty(reactionForwardRate),
            errorMsg = sprintf('%s\nNo forward reaction rate defined for reaction ''%s''',errorMsg,reactionName);
        end
        if isempty(reactionReverseRate),
            errorMsg = sprintf('%s\nNo reverse reaction rate defined for reaction ''%s''',errorMsg,reactionName);
        end
    end
    % parse reaction equation
    if ~isempty(indexReversibleIdentifier),
        substratePart = reactionEquation(1:indexReversibleIdentifier-1);
        productPart = reactionEquation(indexReversibleIdentifier+3:end);
    else
        substratePart = reactionEquation(1:indexIrreversibleIdentifier-1);
        productPart = reactionEquation(indexIrreversibleIdentifier+2:end);
    end
    % define reversible flag
    reactionReversible = ~isempty(reactionReverseRate);
    % parse the substrate and product parts
    try
        substrateTerms = getReactionTerms(substratePart);
        productTerms = getReactionTerms(productPart);
    catch
        errorMsg = sprintf('%sPlease check the syntax of the reaction ''%s''.\n',errorMsg,reactionName);
    end
    % add all information into the reaction structure
    allReactions(numberReactions).name = reactionName;
    allReactions(numberReactions).substratenames = substrateTerms.names;
    allReactions(numberReactions).substratefactors = substrateTerms.factors;
    allReactions(numberReactions).productnames = productTerms.names;
    allReactions(numberReactions).productfactors = productTerms.factors;
    numberReactions = numberReactions + 1;
    % add products and species to allSpecies list (unique entries)
    allSpecies = unique({allSpecies{:} substrateTerms.names{:} productTerms.names{:}});
    % add reaction to model structure
    SBreactions(k).name = reactionName;
    if reactionReversible,
        SBreactions(k).formula = strcat(reactionForwardRate,'- (',reactionReverseRate,')');
        SBreactions(k).reversible = 1;
    else
        SBreactions(k).formula = reactionForwardRate;
        SBreactions(k).reversible = 0;
    end
    SBreactions(k).notes = reactionComment;
    SBreactions(k).fast = fastFlag;
end

%%%%%%%%%%%%%%%%%%%%%%%%%%%%%%%%%%%%%%%%%%%%%%%%%%%%%%%%%%%%%%%%%%%%%%%%%%%
%%%%%%%%%%%%%%%%%%%%%%%%%%%%%%%%%%%%%%%%%%%%%%%%%%%%%%%%%%%%%%%%%%%%%%%%%%%
% PARSING OF STATE INFORMATION AND CONSTRUCTING STATES AND ODES
% ALSO TAKE CARE OF DIFFERENTIAL EQUATIONS THAT ARE DEFINED IN THE TEXT!!!
% Additionally, handle algebraic rules
%%%%%%%%%%%%%%%%%%%%%%%%%%%%%%%%%%%%%%%%%%%%%%%%%%%%%%%%%%%%%%%%%%%%%%%%%%%
%%%%%%%%%%%%%%%%%%%%%%%%%%%%%%%%%%%%%%%%%%%%%%%%%%%%%%%%%%%%%%%%%%%%%%%%%%%
% 2) check the list of species against variables and parameters to
%    determine the states. 
% 4) check unittypes ........ BIG THING!!!
% define the state substructure
SBstates = struct('name',{},'initialCondition',{},'ODE',{},'type',{},'compartment',{},'unittype',{},'notes',{});
SBalgebraic = struct('name',{},'formula',{},'initialCondition',{},'type',{},'compartment',{},'unittype',{},'notes',{});
% run through allSpecies and check which ones are defined by variables or
% parameters. 
allSpeciesStates = {};
for k = 1:length(allSpecies),
    if ~isempty(allSpecies{k}),
        parameterIndex = strmatchSB(allSpecies{k},{SBparameters.name},'exact');
        variableIndex = strmatchSB(allSpecies{k},{SBvariables.name},'exact');
        if isempty(parameterIndex) && isempty(variableIndex) && ~isempty(allSpecies{k}),
            allSpeciesStates{end+1} = allSpecies{k};
        end
    end
end
% now add all species that are states to the structure. add default initial
% condition, add ODE, default notes, default information
for k = 1:length(allSpeciesStates),
    SBstates(k).name = allSpeciesStates{k};
    SBstates(k).initialCondition = 0;
    SBstates(k).ODE = '';
    SBstates(k).type = '';          % default: empty
    SBstates(k).compartment = '';   % default: empty
    SBstates(k).unittype = '';      % default: empty
    SBstates(k).notes = '';
end
% now run throught the reaction structure and update the state informations (ODE)
for k1 = 1:length(allReactions),
    reactionname = allReactions(k1).name;
    substratenames = allReactions(k1).substratenames;
    substratefactors = allReactions(k1).substratefactors;
    productnames = allReactions(k1).productnames;
    productfactors = allReactions(k1).productfactors;
    % go through all substrate names
    for k2 = 1:length(substratenames),
        substrate = substratenames{k2};
        % find substrate in species states structure
        stateIndex = strmatchSB(substrate,{SBstates.name},'exact');
        % add reaction name to state ODE if substrate found
        if ~isempty(stateIndex),
            if substratefactors(k2) == 1,
                SBstates(stateIndex).ODE = strcat(SBstates(stateIndex).ODE,'-',reactionname);
            else
                SBstates(stateIndex).ODE = strcat(SBstates(stateIndex).ODE,'-',num2str(substratefactors(k2)),'*',reactionname);
            end
        end
    end
    % go through all product names
    for k2 = 1:length(productnames),
        product = productnames{k2};
        % find product in species states structure
        stateIndex = strmatchSB(product,{SBstates.name},'exact');
        % add reaction name to state ODE if substrate found
        if ~isempty(stateIndex),
            if productfactors(k2) == 1,
                SBstates(stateIndex).ODE = strcat(SBstates(stateIndex).ODE,'+',reactionname);
            else
                SBstates(stateIndex).ODE = strcat(SBstates(stateIndex).ODE,'+',num2str(productfactors(k2)),'*',reactionname);
            end
        end
    end
end

%%%%%%%%%%%%%%%%%%%%%%%%%%
% PARSE STATE INFORMATION
%%%%%%%%%%%%%%%%%%%%%%%%%%
% ODEs are updated now. last thing is to parse the state information in
% order to update the fields initialCondition, type, compartment, unittype,
% and notes
% get the stateinformation text and trim it
states = strtrim(modelTextBCStructure.states);
states = char([10 double(states) 10]);
% START OF THE ODEs
ODEsStart = strfind(states,'d/dt(');
% START OF THE ALGEBRAIC RULES
ARsStart = regexp(states,'\n0')+1;
% START OF THE INITIAL CONDITIONS
% (finding the index of the last '\n' before the '(0)' for each initial condition)
initialConditionsStart = [];
temp = strfind(states,'(0)');
for k = 1:length(temp),
    temp2 = double(states(1:temp(k)));
    temp3 = find(temp2==10);
    initialConditionsStart = [initialConditionsStart temp3(end)+1];
end

%%%%%%%%%%%%%
% PARSE ODEs
%%%%%%%%%%%%%

%%%
stateConstraintInfo = [];


% run through the ODEs and process them
if isempty(ARsStart) && isempty(initialConditionsStart),
    % if no initial conditions are present then use end of states
    % string as end index (+1)
    ODEsStart = [ODEsStart length(states)+1];
elseif isempty(ARsStart)
    ODEsStart = [ODEsStart initialConditionsStart(1)];
else
    ODEsStart = [ODEsStart ARsStart(1)];
end
% process ODEs
for k = 1:length(ODEsStart)-1,
    stateString = removeCharacters(states(ODEsStart(k):ODEsStart(k+1)-1));
    % check if additional information and/or comment is present => error
    if ~isempty(strfind(stateString,'{')) || ~isempty(strfind(stateString,'%')),
        errorMsg = sprintf('Additional information and comment should be added behind initial conditions.');
    end
    % get name and ODE
    % extract the state name
    temp = strfind(stateString,')');
    test = stateString(6:temp(1)-1);
    % check if state name given
    if isempty(test),
        errorMsg = sprintf('At least on state name in\nODE definition is not given.');
        return
    end
    SBstates(end+1).name = removeWhiteSpace(test);
    % extract the state ODE
    temp = strfind(stateString,'=');
    test = stateString(temp+1:end);
    % check if state ODE given
    if isempty(test),
        errorMsg = sprintf('At least one RHS of an ODE is not given.');
        return
    end
    % The test string contains now the ODE
    ODE = removeWhiteSpace(test);
    SBstates(end).ODE = ODE;
    SBstates(end).notes = '';
    % add default value for initial condition
    SBstates(end).initialCondition = 0;
    % add information to state
    SBstates(end).type = '';
    SBstates(end).compartment = '';
    SBstates(end).unittype = '';
end

%%%%%%%%%%%%%
% PARSE ARs
%%%%%%%%%%%%%
if isempty(initialConditionsStart),
    ARsStart = [ARsStart length(states)+1];
else
    ARsStart = [ARsStart initialConditionsStart(1)];
end
for k=1:length(ARsStart)-1,
    % get each single AR
    ARk = strtrim(states(ARsStart(k):ARsStart(k+1)-1));
    % separate comment from AR definition
    index1 = strfind(ARk,'=');
    index2 = strfind(ARk,'%');
    if ~isempty(index2),
        ARformulak = strtrim(ARk(index1(1)+1:index2(1)-1));
        ARnotek = strtrim(ARk(index2(1)+1:end));
    else
        ARformulak = strtrim(ARk(index1(1)+1:end));
        ARnotek = '';
    end        
    % split rhs in formula and variable name
    terms = explodepcSB(ARformulak,':');
    if length(terms) ~= 2,
        ARformulak = strtrim(terms{1});
        ARnamek = '';
        ARick = [];
    else
        ARformulak = strtrim(terms{1});
        ARnamek = strtrim(terms{2});
        ARick = 0; % default setting (determined by the integrator)
    end
    % update structure
    SBalgebraic(k).name = ARnamek;
    SBalgebraic(k).formula = ARformulak;
    SBalgebraic(k).initialCondition = ARick; 
    SBalgebraic(end).type = '';
    SBalgebraic(end).compartment = '';
    SBalgebraic(end).unittype = '';
    SBalgebraic(k).notes = ARnotek;
end

%%%%%%%%%%%%%
% PARSE ICs
%%%%%%%%%%%%%
definedICs4Ordering = {};
% remove ODEs and ARs from the text
states = states(initialConditionsStart:end);
% get the starting indices for the initial conditions by finding the index
% of the last '\n' before the '(0)' for each initial condition
statesStart = [];
temp = strfind(states,'(0)');
for k = 1:length(temp),
    temp2 = [10 double(states(1:temp(k)))];
    temp3 = find(temp2==10);
    statesStart = [statesStart temp3(end)];
end
if ~isempty(statesStart),
    statesStart = [statesStart length(states)+1];
end
% run through each state information and update state structure
for k1 = 1:length(statesStart)-1,
    stateText = strtrim(states(statesStart(k1):statesStart(k1+1)-1));
    
%%%%%%%%%%%%%%%%%%%%%%%%%%%%%%%%%%%%%%%%%%%%%%%%%%%%%%%%%%%%%%%%
% Handle possible constraints on state variables in the SBmodel
%%%%%%%%%%%%%%%%%%%%%%%%%%%%%%%%%%%%%%%%%%%%%%%%%%%%%%%%%%%%%%%%
% Check if constraint information is present on a state. Syntax: {constraints:[min,max]}
stateConstraints = {};
infoStartConstraints = strfind(stateText,'{constraints:');
if ~isempty(infoStartConstraints),
    % find the end of the constraint information
    offset = 11; po = 1;
    while 1,
        if stateText(infoStartConstraints+offset) == '}',
            break;
        end
        offset = offset + 1;
    end
    constraintsString = stateText(infoStartConstraints:infoStartConstraints+offset);
    % remove constraint information from stateString
    stateText = stateText([1:infoStartConstraints-1 infoStartConstraints+offset+1:end]);
    % parse the constraints string
    constraintsString = strrep(constraintsString,' ',''); % remove spaces
    constraintsString = constraintsString(15:end-2);
    stateConstraints = explodePCSB(constraintsString,',');
    if length(stateConstraints) ~= 2,
        error('A state-constraint information seems to be wrongly defined');
    end
    % convert numeric bounds to numbers
    for k2=1:2,
        try
            temp = eval(stateConstraints{k2});
            stateConstraints{k2} = temp;
        catch
        end
    end
end    
    
    % find index of '(0)'
    indexIdentifier = strfind(stateText,'(0)');
    % find '='
    indexEqualSign = strfind(stateText,'=');
    % find start of additional information
    indexInfoStart = strfind(stateText,'{');
    % find end of additional information
    indexInfoEnd = strfind(stateText,'}');
    % find comment start
    indexComment = strfind(stateText,'%');
    % get the state name
    stateName = stateText(1:indexIdentifier(1)-1);
    % Save the stateName in the "definedICs4Ordering" list
    definedICs4Ordering{end+1} = stateName;
    % do some error checking
    if (isempty(indexInfoStart) && ~isempty(indexInfoEnd)) || (isempty(indexInfoStart) && ~isempty(indexInfoEnd)),
        errorMsg = sprintf('%s\nSyntax error in state information for state ''%s''.',errorMsg,stateName);
    end
    % get all the pieces
    stateComment = '';
    if isempty(indexInfoStart) && isempty(indexComment),
        stateICx = (stateText(indexEqualSign(1)+1:end));
        stateInfo = '';
        stateComment = '';
    elseif isempty(indexInfoStart) && ~isempty(indexComment),
        stateICx = (stateText(indexEqualSign(1)+1:indexComment(1)-1));
        stateInfo = '';
        stateComment = stateText(indexComment(1)+1:end);
    elseif ~isempty(indexInfoStart) && isempty(indexComment),
        stateICx = (stateText(indexEqualSign(1)+1:indexInfoStart(1)-1));
        stateInfo = stateText(indexInfoStart+1:indexInfoEnd-1);
        stateComment = '';
    elseif ~isempty(indexInfoStart) && ~isempty(indexComment),
        stateICx = (stateText(indexEqualSign(1)+1:indexInfoStart(1)-1));
        stateInfo = stateText(indexInfoStart+1:indexInfoEnd-1);
        stateComment = stateText(indexComment+1:end);
    end
    stateIC = str2double(stateICx);
    if isnan(stateIC),
%         disp(sprintf('At least one initial condition has a non-numerical value assigned.\nThis might lead to problems with certain toolbox functions.'));
        stateIC = strtrim(stateICx);
    end
    % process state information
    type = '';
    compartment = '';
    unittype = '';
    % Handle additional information for species states
    if ~isempty(strmatchSB(stateName,allSpeciesStates)),
        if ~isempty(stateInfo),
            terms = explodePCSB(stateInfo,':');
            if length(terms) ~= 3,
                errorMsg = sprintf('%s\nError in a state information.',errorMsg);
            elseif strcmpi(terms{1},'isspecie'),
                type = terms{1};
                compartment = terms{2};
                unittype = terms{3};
            else
                errorMsg = sprintf('%s\nError in a state information.',errorMsg);
            end
        end
    else
        % handle additional information for ODE state
        if ~isempty(stateInfo),
            % explode the information text with ':'
            terms = explodePCSB(stateInfo,':');
            if length(terms) == 1 && ~isempty(strfind(lower(terms{1}),'parameter')),
                type = strtrim(terms{1});
                compartment = '';
                unittype = '';
            elseif length(terms) == 2 && ~isempty(strfind(lower(terms{1}),'compartment')),
                type = strtrim(terms{1});
                compartment = strtrim(terms{2});
                unittype = '';
            elseif length(terms) == 3 && ~isempty(strfind(lower(terms{1}),'specie')),
                type = strtrim(terms{1});
                compartment = strtrim(terms{2});
                unittype = strtrim(terms{3});
            else
                errorMsg = 'Error in a state information';
                return
            end
        end
    end
    % update state structure with state information
    % state or algebraic variable !!!!!!!!!!!!!!!!!!!!!!!!!!!!!!!!
    % first find the index of the state where to add it to
    stateIndex = strmatchSB(stateName,{SBstates.name},'exact');
    if ~isempty(stateIndex),
        SBstates(stateIndex).initialCondition = stateIC;
        SBstates(stateIndex).notes = stateComment;
        if ~isempty(type),
            SBstates(stateIndex).type = type;
        end
        SBstates(stateIndex).compartment = compartment;
        if ~isempty(unittype),
            SBstates(stateIndex).unittype = unittype;
        end
        
%%%%%%%%%%%%%%%%%%%%%%%%%%%%%%%%%%%%%%%%%%%%%%%%%%%%%%%%%%%%%%%%
% Handle possible constraints on state variables in the SBmodel
%%%%%%%%%%%%%%%%%%%%%%%%%%%%%%%%%%%%%%%%%%%%%%%%%%%%%%%%%%%%%%%%    
if ~isempty(stateConstraints),
    % ok, state constraints have been defined for this state
    % save some information to be able to add it later to the model
    stateConstraintInfo(end+1).statename = stateName;
    stateConstraintInfo(end).stateindex = stateIndex;
    stateConstraintInfo(end).lowbound = stateConstraints{1};
    stateConstraintInfo(end).highbound = stateConstraints{2};
    stateConstraintInfo(end).ODE = SBstates(stateIndex).ODE;
end
    else
        % if not state found then it should be an algebraic variable!
        algebraicIndex = strmatchSB(stateName,{SBalgebraic.name},'exact');
        if ~isempty(algebraicIndex),
            SBalgebraic(algebraicIndex).initialCondition = stateIC;
            SBalgebraic(algebraicIndex).notes = stateComment;
            if ~isempty(type),
                SBalgebraic(algebraicIndex).type = type;
            end
            SBalgebraic(algebraicIndex).compartment = compartment;
            if ~isempty(unittype),
                SBalgebraic(algebraicIndex).unittype = unittype;
            end
        else
            errorMsg = sprintf('An initial condition is defined for which not state exists: ''%s''',stateName);
            return
        end
    end
end

%%%%%%%%%%%%%%%%%%%%%%%%%%%%%%%%%%%%%%%%%%%%%%%%%%%%%%%%%%%%%%%%%%%%%%%%%%%
%%%%%%%%%%%%%%%%%%%%%%%%%%%%%%%%%%%%%%%%%%%%%%%%%%%%%%%%%%%%%%%%%%%%%%%%%%%
% CORRECT ODES WITH COMPARTMENT INFORMATION TO CONVERT RATE TYPES
%%%%%%%%%%%%%%%%%%%%%%%%%%%%%%%%%%%%%%%%%%%%%%%%%%%%%%%%%%%%%%%%%%%%%%%%%%%
%%%%%%%%%%%%%%%%%%%%%%%%%%%%%%%%%%%%%%%%%%%%%%%%%%%%%%%%%%%%%%%%%%%%%%%%%%%
for k = 1:length(SBstates),
    type = SBstates(k).type;
    compartment = SBstates(k).compartment;
    unittype = SBstates(k).unittype;
    % check if state is a specie and compartment given and in concentration
    if strcmp(lower(type),'isspecie') && ~isempty(compartment) && strcmp(lower(unittype),'concentration'),
        addCompartmentText = strcat('/',compartment);
        SBstates(k).ODE = strcat('(',SBstates(k).ODE,')',addCompartmentText);
    end
end

% Combining the parts of the SBmodel structure (name and notes are already
% added)
SBstructure.functions = SBfunctions;
SBstructure.states = SBstates;
SBstructure.algebraic = SBalgebraic;
SBstructure.parameters = SBparameters;
SBstructure.variables = SBvariables;
SBstructure.reactions = SBreactions;
SBstructure.events = SBevents;
SBstructure.functionsMATLAB = SBfunctionsMATLAB;

% Finally we need to reorder the states in the order given by the list of
% initial conditions in the model. Non defined initial conditions come
% first, followed by the ones defined in the same order ... this is
% important only for the handling of non-numeric ICs.
allStateNames = {SBstructure.states.name};
orderedStateNames = definedICs4Ordering;
% get the indices of the ordered states in the current structure
currentIndex = [];
for k=1:length(orderedStateNames),
    currentIndex(end+1) = strmatchSB(orderedStateNames{k},allStateNames,'exact');
end
% get permutation vector
allIndex = [1:length(allStateNames)];
notOrder = setdiff(allIndex,currentIndex);
permutvec = [notOrder currentIndex];
% do permutation
SBstructure.states(1:length(allIndex)) = SBstructure.states(permutvec);
% It's done ... enjoy!

%%%%%%%%%%%%%%%%%%%%%%%%%%%%%%%%%%%%%%%%%%%%%%%
%%%%%%%%%%%%%%%%%% State Constraints
%%%%%%%%%%%%%%%%%%%%%%%%%%%%%%%%%%%%%%%%%%%%%%%
% First, since states can have been reordered we need to get the correct
% indices in the stateConstraintInfo stucture:
for k=1:length(stateConstraintInfo),
    sname = stateConstraintInfo(k).statename;
    stateConstraintInfo(k).stateindex = strmatchSB(sname,{SBstructure.states.name},'exact');
end
% Handle possible constraints on state variables in the SBmodel:
% add the needed piecewise expressions and the factors on the ODEs
% as last reactions in the model. We need to add it as reactions in order
% to evaluate these as last elements before evaluating the ODEs.
for k=1:length(stateConstraintInfo),
    statename = stateConstraintInfo(k).statename;
    stateindex = stateConstraintInfo(k).stateindex;
    lowbound = stateConstraintInfo(k).lowbound;
    highbound = stateConstraintInfo(k).highbound;
    ODE = stateConstraintInfo(k).ODE;
    % add a factor "constraints_factor_statename" to the ODE for the state
    SBstructure.states(k).ODE = ['constraints_factor_' statename ' * (' ODE ')'];
    % define the "constraints_factor_statename" in the reactions
    SBstructure.reactions(end+1).name = ['constraints_factor_' statename];
    % construct the piecewise expression
    if ~checkboundIsInf(lowbound) && ~checkboundIsInf(highbound),
        pwtext = sprintf('piecewiseSB(0,orSB(andSB(ge(%s,%s),gt(%s,0)),andSB(le(%s,%s),lt(%s,0))),1)',statename,num2str(highbound,20),ODE,statename,num2str(lowbound,20),ODE);
    elseif checkboundIsInf(lowbound) && ~checkboundIsInf(highbound),
        pwtext = sprintf('piecewiseSB(0,andSB(ge(%s,%s),gt(%s,0)),1)',statename,num2str(highbound,20),ODE);
    elseif checkboundIsInf(lowbound) && ~checkboundIsInf(highbound),
        pwtext = sprintf('piecewiseSB(0,andSB(le(%s,%s),lt(%s,0)),1)',statename,num2str(lowbound,20),ODE);
    else
        pwtext = '1'; % always unconstrained
    end
    % add the piecewise expression as last reaction and do the rest
    SBstructure.reactions(end).formula = pwtext;
    SBstructure.reactions(end).notes = sprintf('Implementation of constraints on state %s',statename);
    SBstructure.reactions(end).reversible = 0;
    SBstructure.reactions(end).fast = 0;
end
return

%%%%%%%%%%%%%%%%%%%%%%%%%%%%%%%%%%%%%%%%%%%%%%%%%%%%%%%%%%%%%%%%%%%%%%%%%%%
%%%%%%%%%%%%%%%%%%%%%%%%%%%%%%%%%%%%%%%%%%%%%%%%%%%%%%%%%%%%%%%%%%%%%%%%%%%
function [output] = checkboundIsInf(bound)
if ischar(bound),
    output = 0;
    return
end
if isnumeric(bound),
    output = isinf(bound);
    return
end
error('Problem with constraints - bound definition.');
return

%%%%%%%%%%%%%%%%%%%%%%%%%%%%%%%%%%%%%%%%%%%%%%%%%%%%%%%%%%%%%%%%%%%%%%%%%%%
% GET SPECIES AND STOICHIOMETRIC COEFFICIENTS FROM REACTION PARTS
%%%%%%%%%%%%%%%%%%%%%%%%%%%%%%%%%%%%%%%%%%%%%%%%%%%%%%%%%%%%%%%%%%%%%%%%%%%
function [reactionterms,errorMsg] = getReactionTerms(reactionPart,errorMsg)
% explode the substrate and product parts into species and
% stoichiometric coefficients
% expect the terms to be of the format:
% factor*species + factor*species + ...
allTerms = explodePCSB(reactionPart,'+');
% check the syntax of the single terms (name or numeric*name)
reactionterms = [];
reactionterms.names = {};
reactionterms.factors = [];
for k = 1:length(allTerms),
    checkTerms = explodePCSB(allTerms{k},'*');
    % only accept lengths 1 or 2 (possibly with or without
    % factor) otherwise error
    if length(checkTerms) == 1,
        reactionterms.names{end+1} = checkTerms{1};
        reactionterms.factors(end+1) = 1;
    elseif length(checkTerms) == 2 && ~isnan(str2double(checkTerms{1})),
        % first term needs to be numeric
        reactionterms.names{end+1} = checkTerms{2};
        reactionterms.factors(end+1) = str2double(checkTerms{1});
    else
        errorMsg = sprintf('Syntax error in a reaction equation.');
    end
end
return

%%%%%%%%%%%%%%%%%%%%%%%%%%%%%%%%%%%%%%%%%%%%%%%
function [SBparameters, error] = getParameters(parameters)
error = '';
%    parameters = removeWhiteSpace(parameters);
SBparameters = struct('name',{},'value',{},'type',{},'compartment',{},'unittype',{},'notes',{});

% get the starting indices for the parameters by finding the index
% of the last '\n' before the '=' for each parameter
parametersStart = regexp([10 parameters],['\n[^\n=]*=']);
% run through the parameters and process them (+1 since endindex = end-1)
parametersStart = [parametersStart length(parameters)+1];

parNAN = 0;
for k = 1:length(parametersStart)-1,
%    parameterString = removeCharacters(parameters(parametersStart(k):parametersStart(k+1)-1));
    parameterString = strtrim(parameters(parametersStart(k):parametersStart(k+1)-1));
    % check if additional information is present ... if yes, cut it out
    infoStart = strfind(parameterString,'{');
    infoEnd = strfind(parameterString,'}');
    informationText = '';
    if length(infoStart) + length(infoEnd) > 2,
        error = 'To many square parentheses in a parameter definition';
        return
    end
    if length(infoStart) ~= length(infoEnd),
        error = 'At least one parameter information not properly defined';
        return
    end
    if length(infoStart) == 1,
        informationText = parameterString(infoStart+1:infoEnd-1);
        parameterString = parameterString([1:infoStart-1, infoEnd+1:end]);
    end
    if ~isempty(informationText),
        % explode the information text with ':'
        terms = explodePCSB(informationText,':');
        if length(terms) == 1 && ~isempty(strfind(lower(terms{1}),'parameter')),
            type = strtrim(terms{1});
            compartment = '';
            unittype = '';
        elseif length(terms) == 2 && ~isempty(strfind(lower(terms{1}),'compartment')),
            type = strtrim(terms{1});
            compartment = strtrim(terms{2});
            unittype = '';
        elseif length(terms) == 3 && ~isempty(strfind(lower(terms{1}),'specie')),
            type = strtrim(terms{1});
            compartment = strtrim(terms{2});
            unittype = strtrim(terms{3});
        else
            error = sprintf('Error in a parameter information (Do not use ''{'' and/or ''}'' in state, parameter or variable comments).');
            return           
        end
    else 
        type = '';
        compartment = '';
        unittype = '';
    end
    % extract the parameter name
    temp = strfind(parameterString,'=');
    test = parameterString(1:temp(1)-1);
    % check if parameter name given
    if isempty(test),
        error = sprintf('At least one parameter name not given.');
        return
    end
    SBparameters(k).name = removeWhiteSpace(test);
    % extract the parameter value
    % check if it has a numerical value
    test = parameterString(temp+1:end);
    % The test string contains now the parameter value and eventually also a
    % comment that should be written into notes.
    % check if a comment is present
    temp = strfind(test,'%');
    if ~isempty(temp),
        value = str2double(removeWhiteSpace(test(1:temp(1)-1)));
        notes = strtrim(test(temp(1)+1:end));
    else
        value = str2double(removeWhiteSpace(test));
        notes = '';
    end
    if isnan(value),
        % initial condition was not a numerical value
        parNAN = 1;
    else
        SBparameters(k).value = value;
    end
    % add default notes to parameter
    SBparameters(k).notes = notes;
    % add information to parameter
    SBparameters(k).type = type;
    SBparameters(k).compartment = compartment;
    SBparameters(k).unittype = unittype;
end
if parNAN,
    error = sprintf('At least one parameter has a\nnon-numerical value assigned');
end
return

%%%%%%%%%%%%%%%%%%%%%%%%%%%%%%%%%%%%%%%%%%%%%%%
function [SBvariables, error] = getVariables(variables)
error = '';
SBvariables = struct('name',{},'formula',{},'type',{},'compartment',{},'unittype',{},'notes',{});

% get the starting indices for the variables by finding the index
% of the last '\n' before the '=' for each variable
variablesStart = regexp([10 variables],['\n[^\n=]*=']);
% run through the variables and process them (+1 since endindex = end-1)
variablesStart = [variablesStart length(variables)+1];

for k = 1:length(variablesStart)-1,
%     variableString = removeCharacters(variables(variablesStart(k):variablesStart(k+1)-1));
    variableString = strtrim(variables(variablesStart(k):variablesStart(k+1)-1));
    % check if additional information is present ... if yes, cut it out
    infoStart = strfind(variableString,'{');
    infoEnd = strfind(variableString,'}');
    informationText = '';
    if length(infoStart) + length(infoEnd) > 2,
        error = 'To many square parentheses in a variable definition';
        return
    end
    if length(infoStart) ~= length(infoEnd),
        error = 'At least one variable information not properly defined';
        return
    end
    if length(infoStart) == 1,
        informationText = variableString(infoStart+1:infoEnd-1);
        variableString = variableString([1:infoStart-1, infoEnd+1:end]);
    end
    if ~isempty(informationText),
        % explode the information text with ':'
        terms = explodePCSB(informationText,':');
        if length(terms) == 1 && ~isempty(strfind(lower(terms{1}),'parameter')),
            type = strtrim(terms{1});
            compartment = '';
            unittype = '';
        elseif length(terms) == 2 && ~isempty(strfind(lower(terms{1}),'compartment')),
            type = strtrim(terms{1});
            compartment = strtrim(terms{2});
            unittype = '';
        elseif length(terms) == 3 && ~isempty(strfind(lower(terms{1}),'specie')),
            type = strtrim(terms{1});
            compartment = strtrim(terms{2});
            unittype = strtrim(terms{3});
        else
            error = 'Error in a variable information';
            return           
        end
    else 
        type = '';
        compartment = '';
        unittype = '';
    end
    % extract the variable name
    temp = strfind(variableString,'=');
    test = variableString(1:temp(1)-1);
    % check if variable name given
    if isempty(test),
        error = sprintf('At least one variable name not given.');
        return
    end
    SBvariables(k).name = removeWhiteSpace(test);
    % extract the variable value
    test = variableString(temp+1:end);
    % The test string contains now the variable expression and
    % eventually also a comment that should be written into notes.
    % check if a comment is present
    temp = strfind(test,'%');
    if ~isempty(temp),
        formula = removeWhiteSpace(test(1:temp(1)-1));
        notes = strtrim(test(temp(1)+1:end));
    else
        formula = removeWhiteSpace(test);
        notes = '';
    end
    % check if variable expression given
    if isempty(formula),
        error = sprintf('At least one variable definition not given.');
        return
    end
    SBvariables(k).formula = formula;
    % add default notes to variable
    SBvariables(k).notes = notes;
    % add information to parameter
    SBvariables(k).type = type;
    SBvariables(k).compartment = compartment;
    SBvariables(k).unittype = unittype;    
end
return

%%%%%%%%%%%%%%%%%%%%%%%%%%%%%%%%%%%%%%%%%%%%%%%
function [SBfunctions, error] = getFunctions(functions)
error = '';
%    functions = removeWhiteSpace(functions);
SBfunctions = struct('name',{},'arguments',{},'formula',{},'notes',{});

% get the starting indices for the functions by finding the index
% of the last '\n' before the '=' for each function
functionsStart = regexp([10 functions],['\n[^\n=]*=']);
% run through the functions and process them (+1 since endindex = end-1)
functionsStart = [functionsStart length(functions)+1];

for k = 1:length(functionsStart)-1,
%    functionString = removeCharacters(functions(functionsStart(k):functionsStart(k+1)-1));
    functionString = strtrim(functions(functionsStart(k):functionsStart(k+1)-1));
    % extract the function name
    temp = strfind(functionString,'(');
    test = functionString(1:temp(1)-1);
    % check if function name given
    if isempty(test),
        error = sprintf('At least one function name not given.');
        return
    end
    SBfunctions(k).name = removeWhiteSpace(test);
    % extract the arguments
    temp2 = strfind(functionString,')');
    test = functionString(temp+1:temp2-1);
    % check if function arguments given
    if isempty(test),
        error = sprintf('At least for one function no arguments given.');
        return
    end
    SBfunctions(k).arguments = removeWhiteSpace(test);
    % extract the formula
    temp3 = strfind(functionString,'=');
    test = functionString(temp3+1:end);
    % The test string contains now the formula and
    % eventually also a comment that should be written into notes.
    % check if a comment is present
    temp = strfind(test,'%');
    if ~isempty(temp),
        formula = removeWhiteSpace(test(1:temp(1)-1));
        notes = strtrim(test(temp(1)+1:end));
    else
        formula = removeWhiteSpace(test);
        notes = '';
    end
    % check if function formula given
    if isempty(formula),
        error = sprintf('At least for one function no formula given.');
        return
    end
    SBfunctions(k).formula = formula;
    % add default notes to function
    SBfunctions(k).notes = notes;
end
return

%%%%%%%%%%%%%%%%%%%%%%%%%%%%%%%%%%%%%%%%%%%%%%%
function [SBevents, error] = getEvents(events)
error = '';
% event substructure
eventassignmentStruct = struct('variable',{},'formula',{});
SBevents = struct('name',{},'trigger',{},'assignment',eventassignmentStruct,'notes',{});

% get the starting indices for the events by finding the index
% of the last '\n' before the '=' for each event
eventsStart = regexp([10 events],['\n[^\n=]*=']);
% run through the events and process them (+1 since endindex = end-1)
eventsStart = [eventsStart length(events)+1];

for k = 1:length(eventsStart)-1,
%     eventString = removeCharacters(events(eventsStart(k):eventsStart(k+1)-1));
    eventString = strtrim(events(eventsStart(k):eventsStart(k+1)-1));
    % check if comment present
    startNotes = strfind(eventString,'%');
    notes = '';
    if ~isempty(startNotes),
        notes = eventString(startNotes(1)+1:end);
        eventString = eventString(1:startNotes(1)-1);
    end
    SBevents(k).notes = notes;
    % extract the event name
    temp = strfind(eventString,'=');
    test = strtrim(eventString(1:temp(1)-1));
    % check if event name given
    if isempty(test),
        error = sprintf('At least one event has no name given.');
        return
    end
    SBevents(k).name = removeWhiteSpace(test);
    % get the right hand side
    eventRHS = eventString(temp(1)+1:end);
    % decompose the eventRHS into its comma separated elements
    % taking into account parentheses
    elementsRHS = explodePCSB(eventRHS);
    % check number of elements
    if length(elementsRHS) < 3 || mod(length(elementsRHS),2) == 0,
        error = sprintf('At least one event has no full information given.');
        return
    end
    % first element is assumed to be the trigger function
    SBevents(k).trigger = removeWhiteSpace(elementsRHS{1});
    % add the event assignments
    indexAssignment = 1;
    for k2 = 2:2:length(elementsRHS),
        SBevents(k).assignment(indexAssignment).variable = removeWhiteSpace(elementsRHS{k2});
        SBevents(k).assignment(indexAssignment).formula = removeWhiteSpace(elementsRHS{k2+1});
        indexAssignment = indexAssignment + 1;
    end

end
return

%%%%%%%%%%%%%%%%%%%%%%%%%%%%%%%%%%%%%%%%%%%%%%%%%%%%%%%%%%%%%%%%%%%%%%%%%%
% DELETE WHITESPACES IN STRINGS
%%%%%%%%%%%%%%%%%%%%%%%%%%%%%%%%%%%%%%%%%%%%%%%%%%%%%%%%%%%%%%%%%%%%%%%%%%
% Useful for taking away whitespaces in kineticLaw formulas, as
% seen in some example models
function [outputString] = removeWhiteSpace(inputString)
outputString = strrep(inputString,' ','');
% return
return

%%%%%%%%%%%%%%%%%%%%%%%%%%%%%%%%%%%%%%%%%%%%%%%
function [output] = removeCharacters(input)
% delete all line breaks and tabs from the input string
temp = double(input);
temp(find(temp==13)) = 32;  % replace '\cr' by white space
temp(find(temp==10)) = 32;  % replace '\n' by white space
temp(find(temp==9)) = 32;   % replace '\t' by white space
output = char(temp);
output = strrep(output,' ','');
return

%%%%%%%%%%%%%%%%%%%%%%%%%%%%%%%%%%%%%%%%%%%%%%%
function [output] = removeCharacters2(input)
% delete all line breaks and tabs from the input string
temp = double(input);
temp(find(temp==13)) = 32;  % replace '\cr' by white space
output = char(temp);
return
```
