## Supplementary scripts for "A multi-scale *in silico* mouse model for insulin resistance and humanoid type 2 diabetes": convertTextToModelSB.m

```
function [SBstructure,errorMsg] = convertTextToModelSB(modelText)
% convertTextToModelSB: Converts a text description of an SBmodel to 
% the internal data structure representation.r

% Information:
% ============
% Copyright (C) 2005-2007 Fraunhofer Chalmers Centre, Gothenburg, Sweden
% Main author: Henning Schmidt
% 
% Changes for the SBTOOLBOX2:
% 1/1/2008  Henning Schmidt, henning@sbtoolbox2.org
%
% This program is free software; you can redistribute it and/or modify
% it under the terms of the GNU General Public License as published by
% the Free Software Foundation; either version 2 of the License, or
% (at your option) any later version.
% 
% This program is distributed in the hope that it will be useful,
% but WITHOUT ANY WARRANTY; without even the implied warranty of
% MERCHANTABILITY or FITNESS FOR A PARTICULAR PURPOSE.  See the
% GNU General Public License for more details.
% 
% You should have received a copy of the GNU General Public License
% along with this program; if not, write to the Free Software
% Foundation, Inc., 59 Temple Place, Suite 330, Boston, MA  02111-1307  
% USA.

% global variable for passing array state initial conditions to
% convertTEXTArrayDefSB.m
global arrayInitialConditions_qayxsw
arrayInitialConditions_qayxsw = [];

% initialize variables
errorMsg = '';
errorFunctions = '';
errorStates = '';
errorParameters = '';
errorVariables = '';
errorReactions = '';
errorEvents = '';

SBstructure = struct(SBmodel());

% cut text into pieces
modelTextStructure = getPartsFromCompleteTextSB(modelText);

%%%%%%%%%%%%%%%%%%%%%%%%%%%%%%%%%%%%%%%%%%%%%%%
%%%%%%%%%%%%%%%%%% Name
%%%%%%%%%%%%%%%%%%%%%%%%%%%%%%%%%%%%%%%%%%%%%%%
SBstructure.name = removeCharacters(modelTextStructure.name);

%%%%%%%%%%%%%%%%%%%%%%%%%%%%%%%%%%%%%%%%%%%%%%%
%%%%%%%%%%%%%%%%%% Notes
%%%%%%%%%%%%%%%%%%%%%%%%%%%%%%%%%%%%%%%%%%%%%%%
SBstructure.notes = strtrim(modelTextStructure.notes);

%%%%%%%%%%%%%%%%%%%%%%%%%%%%%%%%%%%%%%%%%%%%%%%
%%%%%%%%%%%%%%%%%% Functions
%%%%%%%%%%%%%%%%%%%%%%%%%%%%%%%%%%%%%%%%%%%%%%%
try
    [SBstructure.functions, errorFunctions] = getFunctions(modelTextStructure.functions);
catch
    errorMsg = sprintf('%sPlease check the syntax of the ''Functions'' definitions.\n',errorMsg);
end
if ~isempty(errorFunctions),
    errorMsg = sprintf('%s%s\n',errorMsg,errorFunctions);
end

%%%%%%%%%%%%%%%%%%%%%%%%%%%%%%%%%%%%%%%%%%%%%%%
%%%%%%%%%%%%%%%%%% States and algebraic rules
%%%%%%%%%%%%%%%%%%%%%%%%%%%%%%%%%%%%%%%%%%%%%%%
try
    [SBstructure.states, SBstructure.algebraic, stateConstraintInfo, errorStates] = getStates(modelTextStructure.states);
catch
    errorMsg = sprintf('%sPlease check the syntax of the ''ODE'' and\n''initial condition'' definitions.\n',errorMsg);
end
if ~isempty(errorStates),
    errorMsg = sprintf('%s%s\n',errorMsg,errorStates);
end

%%%%%%%%%%%%%%%%%%%%%%%%%%%%%%%%%%%%%%%%%%%%%%%
%%%%%%%%%%%%%%%%%% Parameters
%%%%%%%%%%%%%%%%%%%%%%%%%%%%%%%%%%%%%%%%%%%%%%%
try
    [SBstructure.parameters, errorParameters] = getParameters(modelTextStructure.parameters);
catch
    errorMsg = sprintf('%sPlease check the syntax of the ''Parameter'' definitions.\n',errorMsg);
end
if ~isempty(errorParameters),
    errorMsg = sprintf('%s%s\n',errorMsg,errorParameters);
end

%%%%%%%%%%%%%%%%%%%%%%%%%%%%%%%%%%%%%%%%%%%%%%%
%%%%%%%%%%%%%%%%%% Variables
%%%%%%%%%%%%%%%%%%%%%%%%%%%%%%%%%%%%%%%%%%%%%%%
try
    [SBstructure.variables, errorVariables] = getVariables(modelTextStructure.variables);
catch
    errorMsg = sprintf('%sPlease check the syntax of the ''Variables'' definitions.\n',errorMsg);
end
if ~isempty(errorVariables),
    errorMsg = sprintf('%s%s\n',errorMsg,errorVariables);
end

%%%%%%%%%%%%%%%%%%%%%%%%%%%%%%%%%%%%%%%%%%%%%%%
%%%%%%%%%%%%%%%%%% Reactions
%%%%%%%%%%%%%%%%%%%%%%%%%%%%%%%%%%%%%%%%%%%%%%%
try
    [SBstructure.reactions, errorReactions] = getReactions(modelTextStructure.reactions);
catch
    errorMsg = sprintf('%sPlease check the syntax of the ''Reactions'' definitions.\n',errorMsg);
end
if ~isempty(errorReactions),
    errorMsg = sprintf('%s%s\n',errorMsg,errorReactions);
end

%%%%%%%%%%%%%%%%%%%%%%%%%%%%%%%%%%%%%%%%%%%%%%%
%%%%%%%%%%%%%%%%%% Events
%%%%%%%%%%%%%%%%%%%%%%%%%%%%%%%%%%%%%%%%%%%%%%%
try
    [SBstructure.events, errorEvents] = getEvents(modelTextStructure.events);
catch
    errorMsg = sprintf('%sPlease check the syntax of the ''Events'' definitions.\n',errorMsg);
end
if ~isempty(errorEvents),
    errorMsg = sprintf('%s%s\n',errorMsg,errorEvents);
end

%%%%%%%%%%%%%%%%%%%%%%%%%%%%%%%%%%%%%%%%%%%%%%%
%%%%%%%%%%%%%%%%%% MATLAB functions
%%%%%%%%%%%%%%%%%%%%%%%%%%%%%%%%%%%%%%%%%%%%%%%
SBstructure.functionsMATLAB = modelTextStructure.functionsMATLAB;

%%%%%%%%%%%%%%%%%%%%%%%%%%%%%%%%%%%%%%%%%%%%%%%
%%%%%%%%%%%%%%%%%% Check errorMessage
%%%%%%%%%%%%%%%%%%%%%%%%%%%%%%%%%%%%%%%%%%%%%%%
if ~isempty(errorMsg),
    SBstructure = [];
    return
end

%%%%%%%%%%%%%%%%%%%%%%%%%%%%%%%%%%%%%%%%%%%%%%%
%%%%%%%%%%%%%%%%%% State Constraints
%%%%%%%%%%%%%%%%%%%%%%%%%%%%%%%%%%%%%%%%%%%%%%%
% Handle possible constraints on state variables in the SBmodel:
% add the needed piecewise expressions and the factors on the ODEs
% as last reactions in the model. We need to add it as reactions in order
% to evaluate these as last elements before evaluating the ODEs.
for k=1:length(stateConstraintInfo),
    statename = stateConstraintInfo(k).statename;
    stateindex = stateConstraintInfo(k).stateindex;
    lowbound = stateConstraintInfo(k).lowbound;
    highbound = stateConstraintInfo(k).highbound;
    ODE = stateConstraintInfo(k).ODE;
    % add a factor "constraints_factor_statename" to the ODE for the state
    SBstructure.states(k).ODE = ['constraints_factor_' statename ' * (' ODE ')'];
    % define the "constraints_factor_statename" in the reactions
    SBstructure.reactions(end+1).name = ['constraints_factor_' statename];
    % construct the piecewise expression
    if ~checkboundIsInf(lowbound) && ~checkboundIsInf(highbound),
        pwtext = sprintf('piecewiseSB(0,orSB(andSB(ge(%s,%s),gt(%s,0)),andSB(le(%s,%s),lt(%s,0))),1)',statename,num2str(highbound,20),ODE,statename,num2str(lowbound,20),ODE);
    elseif checkboundIsInf(lowbound) && ~checkboundIsInf(highbound),
        pwtext = sprintf('piecewiseSB(0,andSB(ge(%s,%s),gt(%s,0)),1)',statename,num2str(highbound,20),ODE);
    elseif checkboundIsInf(lowbound) && ~checkboundIsInf(highbound),
        pwtext = sprintf('piecewiseSB(0,andSB(le(%s,%s),lt(%s,0)),1)',statename,num2str(lowbound,20),ODE);
    else
        pwtext = '1'; % always unconstrained
    end
    % add the piecewise expression as last reaction and do the rest
    SBstructure.reactions(end).formula = pwtext;
    SBstructure.reactions(end).notes = sprintf('Implementation of constraints on state %s',statename);
    SBstructure.reactions(end).reversible = 0;
    SBstructure.reactions(end).fast = 0;
end

return

%%%%%%%%%%%%%%%%%%%%%%%%%%%%%%%%%%%%%%%%%%%%%%%%%%%%%%%%%%%%%%%%%%%%%%%%%%%
%%%%%%%%%%%%%%%%%%%%%%%%%%%%%%%%%%%%%%%%%%%%%%%%%%%%%%%%%%%%%%%%%%%%%%%%%%%
function [output] = checkboundIsInf(bound)
if ischar(bound),
    output = 0;
    return
end
if isnumeric(bound),
    output = isinf(bound);
    return
end
error('Problem with constraints - bound definition.');
return

%%%%%%%%%%%%%%%%%%%%%%%%%%%%%%%%%%%%%%%%%%%%%%%%%%%%%%%%%%%%%%%%%%%%%%%%%%%
%%%%%%%%%%%%%%%%%%%%%%%%%%%%%%%%%%%%%%%%%%%%%%%%%%%%%%%%%%%%%%%%%%%%%%%%%%%
function [SBstates, SBalgebraic, stateConstraintInfo, error] = getStates(states)
global arrayInitialConditions_qayxsw
error = '';
%    states = removeWhiteSpace(states);
SBstates = struct('name',{},'initialCondition',{},'ODE',{},'type',{},'compartment',{},'unittype',{},'notes',{});
SBalgebraic = struct('name',{},'formula',{},'initialCondition',{},'type',{},'compartment',{},'unittype',{},'notes',{});
% check if ode definitions are present
if isempty(strfind(states,'d/dt(')),
    error = 'The model does not contain any states';
    return
end
% get start of ODEs, ARs, and ICs
ODEtest = strfind(states,'d/dt(');
ARtest = strfind(states,'0 = ');
ICtest = strfind(states,'(0)');
% check if they come subsequently
if ~isempty(ICtest),
    if max(ODEtest)>min(ICtest),
        error = sprintf('Initial conditions have to be defined\nafter the definition of the ODEs.');
        return
    end
end
if ~isempty(ARtest),
    if max(ODEtest)>min(ARtest),
        error = sprintf('Algebraic rules have to be defined\nafter the definition of the ODEs.');
        return
    end
end
if ~isempty(ARtest) && ~isempty(ICtest),
    if max(ARtest)>min(ICtest),
        error = sprintf('Initial conditions have to be defined\nafter the definition of the algebraic rules.');
        return
    end
end
% START OF THE ODEs
ODEsStart = strfind(states,'d/dt(');
% START OF THE ALGEBRAIC RULES
ARsStart = regexp(states,'\n0')+1;
% START OF THE INITIAL CONDITIONS
% (finding the index of the last '\n' before the '(0)' for each initial condition)
initialConditionsStart = [];
temp = strfind(states,'(0)');
for k = 1:length(temp),
    temp2 = double(states(1:temp(k)));
    temp3 = find(temp2==10);
    initialConditionsStart = [initialConditionsStart temp3(end)+1];
end

%%%%%%%%%%%%%%%%%%%
% PROCESS ODEs
%%%%%%%%%%%%%%%%%%%
stateConstraintInfo = [];

% run through the ODEs and process them
if isempty(ARsStart) && isempty(initialConditionsStart),
    % if no initial conditions are present then use end of states
    % string as end index (+1)
    ODEsStart = [ODEsStart length(states)+1];
elseif isempty(ARsStart)
    ODEsStart = [ODEsStart initialConditionsStart(1)];
else
    ODEsStart = [ODEsStart ARsStart(1)];
end
for k = 1:length(ODEsStart)-1,
    stateString = removeCharacters(states(ODEsStart(k):ODEsStart(k+1)-1));

    

    
    
%%%%%%%%%%%%%%%%%%%%%%%%%%%%%%%%%%%%%%%%%%%%%%%%%%%%%%%%%%%%%%%%
% Handle possible constraints on state variables in the SBmodel
%%%%%%%%%%%%%%%%%%%%%%%%%%%%%%%%%%%%%%%%%%%%%%%%%%%%%%%%%%%%%%%%
% Check if constraint information is present on a state. Syntax: {constraints:[min,max]}
stateConstraints = {};
infoStartConstraints = strfind(stateString,'{constraints:');
if ~isempty(infoStartConstraints),
    % find the end of the constraint information
    offset = 11; po = 1;
    while 1,
        if stateString(infoStartConstraints+offset) == '}',
            break;
        end
        offset = offset + 1;
    end
    constraintsString = stateString(infoStartConstraints:infoStartConstraints+offset);
    % remove constraint information from stateString
    stateString = stateString([1:infoStartConstraints-1 infoStartConstraints+offset+1:end]);
    % parse the constraints string
    constraintsString = strrep(constraintsString,' ',''); % remove spaces
    constraintsString = constraintsString(15:end-2);
    stateConstraints = explodePCSB(constraintsString,',');
    if length(stateConstraints) ~= 2,
        error('A state-constraint information seems to be wrongly defined');
    end
    % convert numeric bounds to numbers
    for k2=1:2,
        try
            temp = eval(stateConstraints{k2});
            stateConstraints{k2} = temp;
        catch
        end
    end
end
    


    % check if additional information is present ... if yes, cut it out
    infoStart = strfind(stateString,'{');
    infoEnd = strfind(stateString,'}');
    informationText = '';
    if length(infoStart) + length(infoEnd) > 2,
        error = 'To many curly parentheses in a state definition';
        return
    end
    if length(infoStart) ~= length(infoEnd),
        error = 'At least one state information not properly defined';
        return
    end
    if length(infoStart) == 1,
        informationText = stateString(infoStart+1:infoEnd-1);
        stateString = stateString([1:infoStart-1, infoEnd+1:end]);
    end
    if ~isempty(informationText),
        % explode the information text with ':'
        terms = explodePCSB(informationText,':');
        if length(terms) == 1 && ~isempty(strfind(lower(terms{1}),'parameter')),
            type = strtrim(terms{1});
            compartment = '';
            unittype = '';
        elseif length(terms) == 2 && ~isempty(strfind(lower(terms{1}),'compartment')),
            type = strtrim(terms{1});
            compartment = strtrim(terms{2});
            unittype = '';
        elseif length(terms) == 3 && ~isempty(strfind(lower(terms{1}),'specie')),
            type = strtrim(terms{1});
            compartment = strtrim(terms{2});
            unittype = strtrim(terms{3});
        else
            error = 'Error in a state information';
            return           
        end
    else 
        type = '';
        compartment = '';
        unittype = '';
    end
    % extract the state name
    temp = strfind(stateString,')');
    test = stateString(6:temp(1)-1);
    % check if state name given
    if isempty(test),
        error = sprintf('At least on state name in\nODE definition is not given.');
        return
    end
    SBstates(k).name = removeWhiteSpace(test);
    % extract the state ODE
    temp = strfind(stateString,'=');
    test = stateString(temp+1:end);
    % check if state ODE given
    if isempty(test),
        error = sprintf('At least one RHS of an ODE is not given.');
        return
    end
    % The test string contains now the ODE and eventually also a
    % comment that should be written into notes.
    % check if a comment is present
    temp = strfind(test,'%');
    if ~isempty(temp),
        ODE = removeWhiteSpace(test(1:temp(1)-1));
        notes = strtrim(test(temp(1)+1:end));
    else
        ODE = removeWhiteSpace(test);
        notes = '';
    end
    SBstates(k).ODE = ODE;
    SBstates(k).notes = notes;
    % add default value for initial condition
    SBstates(k).initialCondition = 0;
    % add information to state
    SBstates(k).type = type;
    SBstates(k).compartment = compartment;
    SBstates(k).unittype = unittype;
    
%%%%%%%%%%%%%%%%%%%%%%%%%%%%%%%%%%%%%%%%%%%%%%%%%%%%%%%%%%%%%%%%
% Handle possible constraints on state variables in the SBmodel
%%%%%%%%%%%%%%%%%%%%%%%%%%%%%%%%%%%%%%%%%%%%%%%%%%%%%%%%%%%%%%%%    
if ~isempty(stateConstraints),
    % ok, state constraints have been defined for this state
    % save some information to be able to add it later to the model
    stateConstraintInfo(end+1).statename = SBstates(k).name;
    stateConstraintInfo(end).stateindex = k;
    stateConstraintInfo(end).lowbound = stateConstraints{1};
    stateConstraintInfo(end).highbound = stateConstraints{2};
    stateConstraintInfo(end).ODE = SBstates(k).ODE;
end

end

%%%%%%%%%%%%%%%%%%%
% PROCESS ARs
%%%%%%%%%%%%%%%%%%%
if isempty(initialConditionsStart),
    ARsStart = [ARsStart length(states)+1];
else
    ARsStart = [ARsStart initialConditionsStart(1)];
end
for k=1:length(ARsStart)-1,
    % get each single AR
    ARk = strtrim(states(ARsStart(k):ARsStart(k+1)-1));
    % check if additional information is present ... if yes, cut it out
    infoStart = strfind(ARk,'{');
    infoEnd = strfind(ARk,'}');
    informationText = '';
    if length(infoStart) + length(infoEnd) > 2,
        error = 'To many curly parentheses in an algebraic rule definition';
        return
    end
    if length(infoStart) ~= length(infoEnd),
        error = 'At least one algebraic rule not properly defined';
        return
    end
    if length(infoStart) == 1,
        informationText = ARk(infoStart+1:infoEnd-1);
        ARk = ARk([1:infoStart-1, infoEnd+1:end]);
    end
    if ~isempty(informationText),
        % explode the information text with ':'
        terms = explodePCSB(informationText,':');
        if length(terms) == 1 && ~isempty(strfind(lower(terms{1}),'parameter')),
            type = strtrim(terms{1});
            compartment = '';
            unittype = '';
        elseif length(terms) == 2 && ~isempty(strfind(lower(terms{1}),'compartment')),
            type = strtrim(terms{1});
            compartment = strtrim(terms{2});
            unittype = '';
        elseif length(terms) == 3 && ~isempty(strfind(lower(terms{1}),'specie')),
            type = strtrim(terms{1});
            compartment = strtrim(terms{2});
            unittype = strtrim(terms{3});
        else
            error = 'Error in an algebraic rule information';
            return           
        end
    else 
        type = '';
        compartment = '';
        unittype = '';
    end
    % separate comment from AR definition
    index1 = strfind(ARk,'=');
    index2 = strfind(ARk,'%');
    if ~isempty(index2),
        ARformulak = strtrim(ARk(index1(1)+1:index2(1)-1));
        ARnotek = strtrim(ARk(index2(1)+1:end));
    else
        ARformulak = strtrim(ARk(index1(1)+1:end));
        ARnotek = '';
    end        
    % split rhs in formula and variable name
    terms = explodePCSB(ARformulak,':');
    if length(terms) ~= 2,
        ARformulak = terms{1};
        ARnamek = ''; % keep it empty
        ARick = [];
    else
        ARformulak = strtrim(terms{1});
        ARnamek = strtrim(terms{2});
        ARick = 0; % default setting (determined by the integrator)
    end
    % update structure
    SBalgebraic(k).name = ARnamek;
    SBalgebraic(k).formula = ARformulak;
    SBalgebraic(k).initialCondition = ARick; % default setting (determined by the integrator)
    SBalgebraic(k).type = type;
    SBalgebraic(k).compartment = compartment;
    SBalgebraic(k).unittype = unittype;
    SBalgebraic(k).notes = ARnotek;
end

%%%%%%%%%%%%%%%%%%%
% PROCESS ICs
%%%%%%%%%%%%%%%%%%%
% run through the initial conditions and add them
% they can have a different order than the odes. if an initial
% condition is not defined for a certain state then it is set to zero
% by default
% First check if any initial conditions are given - if not then don't
% execute this part!
if ~isempty(strfind(states,'(0)')),
    initialConditionsStart = [initialConditionsStart length(states)+1];
    for k1 = 1:length(initialConditionsStart)-1,
        ICString = removeWhiteSpace(removeCharacters(states(initialConditionsStart(k1):initialConditionsStart(k1+1)-1)));
        % extract the state name
        temp = strfind(ICString,'(0)');
        stateName = ICString(1:temp(1)-1);
        % extract the states' initial condition
        temp = strfind(ICString,'=');
        stateIC = ICString(temp+1:end);
        % cycle through the states in the SBstructure and add the initial
        % condition at the correct state
        statefound = 0;
        for k2 = 1:length(SBstates),
            if strcmp(stateName,SBstates(k2).name),
                statefound = 1;
                test = str2double(stateIC);
                if isnan(test),
                    % initial condition was not a numerical value
%                     disp(sprintf('At least one initial condition has a non-numerical value assigned.\nThis might lead to problems with certain toolbox functions.'));
                    SBstates(k2).initialCondition = strtrim(stateIC);
                else
                    SBstates(k2).initialCondition = test;
                end
                break;
            end
        end
        % add initial conditions to the algebraic variables if defined
        for k2 = 1:length(SBalgebraic),
            if strcmp(stateName,SBalgebraic(k2).name),
                statefound = 1;
                test = str2double(stateIC);
                if isnan(test),
                    % initial condition was not a numerical value
                    error = sprintf('At least one initial condition for an algebraic state has a non-numerical value assigned');
                    return;
                else
                    SBalgebraic(k2).initialCondition = test;
                end
                break;
            end
        end
        if ~statefound,
            % check if the state IC stems from an array definition
            if isempty(strfind(stateName,'<')),
                % no it doesn't
                error = sprintf('At least one initial condition given\nfor a statename that does not appear\nin the ODE definitions.');
                return;
            else
                % yes it does! so don't output an error but do something
                % different. I will for now pass the IC information for
                % array states using a global variable. Not nice but it
                % should do the trick.
                arrayInitialConditions_qayxsw(end+1).name = stateName;
                arrayInitialConditions_qayxsw(end).ic = stateIC;
            end
        else
            % state could have been found but it still is an array thing
            % check it here
            if ~isempty(strfind(stateName,'<')),
                arrayInitialConditions_qayxsw(end+1).name = stateName;
                arrayInitialConditions_qayxsw(end).ic = stateIC;    
            end
        end
    end
end
return

%%%%%%%%%%%%%%%%%%%%%%%%%%%%%%%%%%%%%%%%%%%%%%%
function [SBparameters, error] = getParameters(parameters)
error = '';
%    parameters = removeWhiteSpace(parameters);
SBparameters = struct('name',{},'value',{},'type',{},'compartment',{},'unittype',{},'notes',{});
% get the starting indices for the parameters by finding the index
% of the last '\n' before the '=' for each parameter
parametersStart = regexp([10 parameters],['\n[^\n=]*=']);
% run through the parameters and process them (+1 since endindex = end-1)
parametersStart = [parametersStart length(parameters)+1];
parNAN = 0;
for k = 1:length(parametersStart)-1,
    parameterString = removeCharacters(parameters(parametersStart(k):parametersStart(k+1)-1));
    % check if additional information is present ... if yes, cut it out
    infoStart = strfind(parameterString,'{');
    infoEnd = strfind(parameterString,'}');
    informationText = '';
    if length(infoStart) + length(infoEnd) > 2,
        error = 'To many curly parentheses in a parameter definition';
        return
    end
    if length(infoStart) ~= length(infoEnd),
        error = 'At least one parameter information not properly defined';
        return
    end
    if length(infoStart) == 1,
        informationText = parameterString(infoStart+1:infoEnd-1);
        parameterString = parameterString([1:infoStart-1, infoEnd+1:end]);
    end
    if ~isempty(informationText),
        % explode the information text with ':'
        terms = explodePCSB(informationText,':');
        if length(terms) == 1 && ~isempty(strfind(lower(terms{1}),'parameter')),
            type = strtrim(terms{1});
            compartment = '';
            unittype = '';
        elseif length(terms) == 2 && ~isempty(strfind(lower(terms{1}),'compartment')),
            type = strtrim(terms{1});
            compartment = strtrim(terms{2});
            unittype = '';
        elseif length(terms) == 3 && ~isempty(strfind(lower(terms{1}),'specie')),
            type = strtrim(terms{1});
            compartment = strtrim(terms{2});
            unittype = strtrim(terms{3});
        else
            error = 'Error in a parameter information';
            return           
        end
    else 
        type = '';
        compartment = '';
        unittype = '';
    end
    % extract the parameter name
    temp = strfind(parameterString,'=');
    test = parameterString(1:temp(1)-1);
    % check if parameter name given
    if isempty(test),
        error = sprintf('At least one parameter name not given.');
        return
    end
    SBparameters(k).name = removeWhiteSpace(test);
    % extract the parameter value
    % check if it has a numerical value
    test = parameterString(temp+1:end);
    % The test string contains now the parameter value and eventually also a
    % comment that should be written into notes.
    % check if a comment is present
    temp = strfind(test,'%');
    if ~isempty(temp),
        value = str2double(removeWhiteSpace(test(1:temp(1)-1)));
        notes = strtrim(test(temp(1)+1:end));
    else
        value = str2double(removeWhiteSpace(test));
        notes = '';
    end
    if isnan(value),
        % initial condition was not a numerical value
        parNAN = 1;
    else
        SBparameters(k).value = value;
    end
    % add default notes to parameter
    SBparameters(k).notes = notes;
    % add information to parameter
    SBparameters(k).type = type;
    SBparameters(k).compartment = compartment;
    SBparameters(k).unittype = unittype;
end
if parNAN,
    error = sprintf('At least one parameter has a\nnon-numerical value assigned');
end
return

%%%%%%%%%%%%%%%%%%%%%%%%%%%%%%%%%%%%%%%%%%%%%%%
function [SBvariables, error] = getVariables(variables)
error = '';
%    variables = removeWhiteSpace(variables);
SBvariables = struct('name',{},'formula',{},'type',{},'compartment',{},'unittype',{},'notes',{});
% get the starting indices for the variables by finding the index
% of the last '\n' before the '=' for each variable
variablesStart = regexp([10 variables],['\n[^\n=]*=']);
% run through the variables and process them (+1 since endindex = end-1)
variablesStart = [variablesStart length(variables)+1];
for k = 1:length(variablesStart)-1,
    variableString = removeCharacters(variables(variablesStart(k):variablesStart(k+1)-1));
    % check if additional information is present ... if yes, cut it out
    infoStart = strfind(variableString,'{');
    infoEnd = strfind(variableString,'}');
    informationText = '';
    if length(infoStart) + length(infoEnd) > 2,
        error = 'To many curly parentheses in a variable definition';
        return
    end
    if length(infoStart) ~= length(infoEnd),
        error = 'At least one variable information not properly defined';
        return
    end
    if length(infoStart) == 1,
        informationText = variableString(infoStart+1:infoEnd-1);
        variableString = variableString([1:infoStart-1, infoEnd+1:end]);
    end
    if ~isempty(informationText),
        % explode the information text with ':'
        terms = explodePCSB(informationText,':');
        if length(terms) == 1 && ~isempty(strfind(lower(terms{1}),'parameter')),
            type = strtrim(terms{1});
            compartment = '';
            unittype = '';
        elseif length(terms) == 2 && ~isempty(strfind(lower(terms{1}),'compartment')),
            type = strtrim(terms{1});
            compartment = strtrim(terms{2});
            unittype = '';
        elseif length(terms) == 3 && ~isempty(strfind(lower(terms{1}),'specie')),
            type = strtrim(terms{1});
            compartment = strtrim(terms{2});
            unittype = strtrim(terms{3});
        else
            error = 'Error in a variable information';
            return           
        end
    else 
        type = '';
        compartment = '';
        unittype = '';
    end
    % extract the variable name
    temp = strfind(variableString,'=');
    test = variableString(1:temp(1)-1);
    % check if variable name given
    if isempty(test),
        error = sprintf('At least one variable name not given.');
        return
    end
    SBvariables(k).name = removeWhiteSpace(test);
    % extract the variable value
    test = variableString(temp+1:end);
    % The test string contains now the variable expression and
    % eventually also a comment that should be written into notes.
    % check if a comment is present
    temp = strfind(test,'%');
    if ~isempty(temp),
        formula = removeWhiteSpace(test(1:temp(1)-1));
        notes = strtrim(test(temp(1)+1:end));
    else
        formula = removeWhiteSpace(test);
        notes = '';
    end
    % check if variable expression given
    if isempty(formula),
        error = sprintf('At least one variable definition not given.');
        return
    end
    SBvariables(k).formula = formula;
    % add default notes to variable
    SBvariables(k).notes = notes;
    % add information to parameter
    SBvariables(k).type = type;
    SBvariables(k).compartment = compartment;
    SBvariables(k).unittype = unittype;    
end
return

%%%%%%%%%%%%%%%%%%%%%%%%%%%%%%%%%%%%%%%%%%%%%%%
function [SBreactions, error] = getReactions(reactions)
error = '';
%    reactions = removeWhiteSpace(reactions);
SBreactions = struct('name',{},'formula',{},'notes',{},'reversible',{},'fast',{});
% get the starting indices for the reactions by finding the index
% of the last '\n' before the '=' for each reaction
reactionsStart = regexp([10 reactions],['\n[^\n=]*=']);
% run through the reactions and process them (+1 since endindex = end-1)
reactionsStart = [reactionsStart length(reactions)+1];
for k = 1:length(reactionsStart)-1,
    reactionString = removeCharacters(reactions(reactionsStart(k):reactionsStart(k+1)-1));
    % extract the reaction name
    temp = strfind(reactionString,'=');
    test = reactionString(1:temp(1)-1);
    % check if reaction name given
    if isempty(test),
        error = sprintf('At least one reaction name not given.');
        return
    end
    SBreactions(k).name = removeWhiteSpace(test);
    % extract the reaction value
    test = reactionString(temp+1:end);
    % The test string contains now the reaction expression, an optional
    % "[reversible]" identifier and eventually also a comment that should be
    % written into notes. 
    % check if a comment is present
    temp = strfind(test,'%');
    if ~isempty(temp),
        reaction = removeWhiteSpace(test(1:temp(1)-1));
        notes = strtrim(test(temp(1)+1:end));
    else
        reaction = removeWhiteSpace(test);
        notes = '';
    end
    % finally check if the "{reversible}" identifier is present.
    temp = strfind(lower(reaction),'{reversible}');
    if ~isempty(temp),
        % reversible identifier is present - take it away and 
        % set the flag to one, otherwise leave the expression untouched and
        % set it to 0
        reaction = strrep(reaction,'{reversible}','');
        reversibleFlag = 1;
    else
        reversibleFlag = 0;
    end
    % finally finally check if the "{fast}" identifier is present.
    temp = strfind(lower(reaction),'{fast}');
    if ~isempty(temp),
        % fast identifier is present - take it away and 
        % set the flag to one, otherwise leave the expression untouched and
        % set it to 0
        reaction = strrep(reaction,'{fast}','');
        fastFlag = 1;
    else
        fastFlag = 0;
    end
    % check if reaction expression given
    reaction = removeWhiteSpace(reaction);
    if isempty(reaction),
        error = sprintf('At least one reaction definition not given.');
        return
    end
    SBreactions(k).formula = reaction;
    % add default notes to reaction
    SBreactions(k).notes = notes;
    % add the reversible flag
    SBreactions(k).reversible = reversibleFlag;
    % add the fast flag
    SBreactions(k).fast = fastFlag;
end
return

%%%%%%%%%%%%%%%%%%%%%%%%%%%%%%%%%%%%%%%%%%%%%%%
function [SBfunctions, error] = getFunctions(functions)
error = '';
%    functions = removeWhiteSpace(functions);
SBfunctions = struct('name',{},'arguments',{},'formula',{},'notes',{});
% % get the starting indices for the function by finding the index
% % of the last '\n' before the '=' for each function
% functionsStart = [];
% temp = strfind(functions,'=');
% for k = 1:length(temp),
%     % add a line break in the beginning since the first function might
%     % not have one in front of it
%     temp2 = [10 double(functions(1:temp(k)))];
%     temp3 = find(temp2==10);
%     functionsStart = [functionsStart temp3(end)];
% end
% % run through the reactions and process them (+1 since endindex = end-1)
% functionsStart = [functionsStart length(functions)+1];

% get the starting indices for the functions by finding the index
% of the last '\n' before the '=' for each function
functionsStart = regexp([10 functions],['\n[^\n=]*=']);
% run through the functions and process them (+1 since endindex = end-1)
functionsStart = [functionsStart length(functions)+1];

for k = 1:length(functionsStart)-1,
    functionString = removeCharacters(functions(functionsStart(k):functionsStart(k+1)-1));
    % extract the function name
    temp = strfind(functionString,'(');
    test = functionString(1:temp(1)-1);
    % check if function name given
    if isempty(test),
        error = sprintf('At least one function name not given.');
        return
    end
    SBfunctions(k).name = removeWhiteSpace(test);
    % extract the arguments
    temp2 = strfind(functionString,')');
    test = functionString(temp+1:temp2-1);
    % check if function arguments given
    if isempty(test),
        error = sprintf('At least for one function no arguments given.');
        return
    end
    SBfunctions(k).arguments = removeWhiteSpace(test);
    % extract the formula
    temp3 = strfind(functionString,'=');
    test = functionString(temp3+1:end);
    % The test string contains now the formula and
    % eventually also a comment that should be written into notes.
    % check if a comment is present
    temp = strfind(test,'%');
    if ~isempty(temp),
        formula = removeWhiteSpace(test(1:temp(1)-1));
        notes = strtrim(test(temp(1)+1:end));
    else
        formula = removeWhiteSpace(test);
        notes = '';
    end
    % check if function formula given
    if isempty(formula),
        error = sprintf('At least for one function no formula given.');
        return
    end
    SBfunctions(k).formula = formula;
    % add default notes to function
    SBfunctions(k).notes = notes;
end
return

%%%%%%%%%%%%%%%%%%%%%%%%%%%%%%%%%%%%%%%%%%%%%%%
function [SBevents, error] = getEvents(events)
error = '';
% event substructure
eventassignmentStruct = struct('variable',{},'formula',{});
SBevents = struct('name',{},'trigger',{},'assignment',eventassignmentStruct,'notes',{});

% % get the starting indices for the events by finding the index
% % of the last '\n' before the '=' for each event
% eventsStart = [];
% temp = strfind(events,'=');
% for k = 1:length(temp),
%     % add a line break in the beginning since the first event might
%     % not have one in front of it
%     temp2 = [10 double(events(1:temp(k)))];
%     temp3 = find(temp2==10);
%     eventsStart = [eventsStart temp3(end)];
% end
% eventsStart = [eventsStart length(events)+1];

% get the starting indices for the events by finding the index
% of the last '\n' before the '=' for each event
eventsStart = regexp([10 events],['\n[^\n=]*=']);
% run through the events and process them (+1 since endindex = end-1)
eventsStart = [eventsStart length(events)+1];

for k = 1:length(eventsStart)-1,
    eventString = removeCharacters(events(eventsStart(k):eventsStart(k+1)-1));
    % check if comment present
    startNotes = strfind(eventString,'%');
    notes = '';
    if ~isempty(startNotes),
        notes = eventString(startNotes(1)+1:end);
        eventString = eventString(1:startNotes(1)-1);
    end
    SBevents(k).notes = notes;
    % extract the event name
    temp = strfind(eventString,'=');
    test = strtrim(eventString(1:temp(1)-1));
    % check if event name given
    if isempty(test),
        error = sprintf('At least one event has no name given.');
        return
    end
    SBevents(k).name = removeWhiteSpace(test);
    % get the right hand side
    eventRHS = eventString(temp(1)+1:end);
    % decompose the eventRHS into its comma separated elements
    % taking into account parentheses
    elementsRHS = explodePCSB(eventRHS);
    % check number of elements
    if length(elementsRHS) < 3 || mod(length(elementsRHS),2) == 0,
        error = sprintf('At least one event has no full information given.');
        return
    end
    % first element is assumed to be the trigger function
    SBevents(k).trigger = removeWhiteSpace(elementsRHS{1});
    % add the event assignments
    indexAssignment = 1;
    for k2 = 2:2:length(elementsRHS),
        SBevents(k).assignment(indexAssignment).variable = removeWhiteSpace(elementsRHS{k2});
        SBevents(k).assignment(indexAssignment).formula = removeWhiteSpace(elementsRHS{k2+1});
        indexAssignment = indexAssignment + 1;
    end

end
return

%%%%%%%%%%%%%%%%%%%%%%%%%%%%%%%%%%%%%%%%%%%%%%%%%%%%%%%%%%%%%%%%%%%%%%%%%%
% DELETE WHITESPACES IN STRINGS
%%%%%%%%%%%%%%%%%%%%%%%%%%%%%%%%%%%%%%%%%%%%%%%%%%%%%%%%%%%%%%%%%%%%%%%%%%
% Useful for taking away whitespaces in kineticLaw formulas, as
% seen in some example models
function [outputString] = removeWhiteSpace(inputString)
outputString = strrep(inputString,' ','');
% return
return

%%%%%%%%%%%%%%%%%%%%%%%%%%%%%%%%%%%%%%%%%%%%%%%
function [output] = removeCharacters(input)
% delete all line breaks and tabs from the input string
temp = double(input);
temp(find(temp==13)) = 32;  % replace '\cr' by white space
temp(find(temp==10)) = 32;  % replace '\n' by white space
temp(find(temp==9)) = 32;   % replace '\t' by white space
output = char(temp);
return
```
