## Supplementary scripts for "A multi-scale *in silico* mouse model for insulin resistance and humanoid type 2 diabetes": getPartsFromCompleteTextSB.m

```
function [modelTextStructure] = getPartsFromCompleteTextExpSB(modelText)
% getPartsFromCompleteTextSB: Cuts a text description of an SBmodel object
% into the different parts and returns them in a structure

% Information:
% ============
% Copyright (C) 2005-2007 Fraunhofer Chalmers Centre, Gothenburg, Sweden
% Main author: Henning Schmidt
% 
% Changes for the SBTOOLBOX2:
% 1/1/2008  Henning Schmidt, henning@sbtoolbox2.org
%
% This program is free software; you can redistribute it and/or modify
% it under the terms of the GNU General Public License as published by
% the Free Software Foundation; either version 2 of the License, or
% (at your option) any later version.
% 
% This program is distributed in the hope that it will be useful,
% but WITHOUT ANY WARRANTY; without even the implied warranty of
% MERCHANTABILITY or FITNESS FOR A PARTICULAR PURPOSE.  See the
% GNU General Public License for more details.
% 
% You should have received a copy of the GNU General Public License
% along with this program; if not, write to the Free Software
% Foundation, Inc., 59 Temple Place, Suite 330, Boston, MA  02111-1307  
% USA.


% take commented lines out of the model description
modelText = regexprep(modelText,'\n%[^\n]*','');

% Find the starts of the different view data
nameStart = strfind(modelText,'********** MODEL NAME');
notesStart = strfind(modelText,'********** MODEL NOTES');
statesStart = strfind(modelText,'********** MODEL STATES');
parametersStart = strfind(modelText,'********** MODEL PARAMETERS');
variablesStart = strfind(modelText,'********** MODEL VARIABLES');
reactionsStart = strfind(modelText,'********** MODEL REACTIONS');
functionsStart = strfind(modelText,'********** MODEL FUNCTIONS');
eventsStart = strfind(modelText,'********** MODEL EVENTS');
functionsMATLABStart = strfind(modelText,'********** MODEL MATLAB FUNCTIONS');
% Cut out the different pieces and assign them to the modelTextStructure structure
modelTextStructure.name = strtrim(modelText(nameStart+length('********** MODEL NAME'):notesStart-1));
modelTextStructure.notes = strtrim(modelText(notesStart+length('********** MODEL NOTES'):statesStart-1));
modelTextStructure.states = strtrim(modelText(statesStart+length('********** MODEL STATES'):parametersStart-1));
modelTextStructure.parameters = strtrim(modelText(parametersStart+length('********** MODEL PARAMETERS'):variablesStart-1));
modelTextStructure.variables = strtrim(modelText(variablesStart+length('********** MODEL VARIABLES'):reactionsStart-1));
modelTextStructure.reactions = strtrim(modelText(reactionsStart+length('********** MODEL REACTIONS'):functionsStart-1));
modelTextStructure.functions = strtrim(modelText(functionsStart+length('********** MODEL FUNCTIONS'):eventsStart-1));
modelTextStructure.events = strtrim(modelText(eventsStart+length('********** MODEL EVENTS'):functionsMATLABStart-1));
modelTextStructure.functionsMATLAB = strtrim(modelText(functionsMATLABStart+length('********** MODEL MATLAB FUNCTIONS'):end));
return
```
