## Supplementary scripts for "A multi-scale *in silico* mouse model for insulin resistance and humanoid type 2 diabetes": convertTEXTArrayDefSB.m

```
function [msnew] = convertTEXTArrayDefSB(ms)

% global variable for passing array state initial conditions from
% convertTextToModelSB.m
global arrayInitialConditions_qayxsw

%%%%%%%%%%%%%%%%%%%%%%%%%%%%%%%%%%%%%%%%%%%%
% CHECK IF MODEL CONTAINS ARRAYS, OTHERWISE RETURN
%%%%%%%%%%%%%%%%%%%%%%%%%%%%%%%%%%%%%%%%%%%%
containsArrays = 0;
for k=1:length(ms.states),
    if ~isempty(strfind(ms.states(k).name,'<')),
        containsArrays = 1;
        break;
    end
end
if containsArrays == 0,
    for k=1:length(ms.variables),
        if ~isempty(strfind(ms.variables(k).name,'<')),
            containsArrays = 1;
            break;
        end
    end
end
if containsArrays == 0,
    for k=1:length(ms.reactions),
        if ~isempty(strfind(ms.reactions(k).name,'<')),
            containsArrays = 1;
            break;
        end
    end
end
if containsArrays == 0,
    msnew = ms;
    return
end

%%%%%%%%%%%%%%%%%%%%%%%%%%%%%%%%%%%%%%%%%%%%
% CREATE NEW MODELSTRUCT AND COPY UNCHANGED
%%%%%%%%%%%%%%%%%%%%%%%%%%%%%%%%%%%%%%%%%%%%
msnew = struct(SBmodel);
msnew.name              = ms.name;
msnew.notes             = ms.notes;
msnew.functions         = ms.functions;
msnew.algebraic         = ms.algebraic;
msnew.parameters        = ms.parameters;
msnew.events            = ms.events;
msnew.functionsMATLAB   = ms.functionsMATLAB;
msnew.inputs            = ms.inputs;
msnew.outputs           = ms.outputs;

%%%%%%%%%%%%%%%%%%%%%%%%%%%%%%%%%%%%%%%%%%%%
% HANDLE SPECIAL ARRAY FUNCTIONS 
%%%%%%%%%%%%%%%%%%%%%%%%%%%%%%%%%%%%%%%%%%%%
% Currently there is a single function that can be used: 'arraysumSB'.
% However, there might be more in the future.
% These functions can ONLY be used in the variable formulas. All other uses
% are leading to errors.
% Check all parts of the model first
% States
for k=1:length(ms.states),
    if ~isempty(strfind(ms.states(k).ODE,'arraysumSB')),
        error('arraysumSB is only allowed in the MODEL VARIABLES definition.');
    end
end
% Reactions
for k=1:length(ms.reactions),
    if ~isempty(strfind(ms.reactions(k).formula,'arraysumSB')),
        error('arraysumSB is only allowed in the MODEL VARIABLES definition.');
    end
end
% Now check the variables
for k=1:length(ms.variables),
    if ~isempty(strfind(ms.variables(k).formula,'arraysumSB')),
        ms.variables(k).formula = handleArraySumSB(ms.variables(k).name,ms.variables(k).formula,ms.parameters);
    end
end

%%%%%%%%%%%%%%%%%%%%%%%%%%%%%%%%%%%%%%%%%%%%
% HANDLE STATES
%%%%%%%%%%%%%%%%%%%%%%%%%%%%%%%%%%%%%%%%%%%%
for k=1:length(ms.states),
    % Check if array definition (<index,arrayrange>) by checking the name
    arraydef = regexp(ms.states(k).name,'<[^<>]+>','match');
    if isempty(arraydef),
        % Just a normal state definition. Need to copy it and 
        % deal with array elements that might appear on the RHS
        msnew.states(end+1) = ms.states(k);
        msnew.states(end).ODE = handleRHSs(msnew.states(end).ODE,msnew.parameters,[],[],'noeval');
    else
        % Its an array state. Need to handle the RHS as above and expand
        % the array definition into single states. The LHS gives
        % information about range and indexvariable.
        arraydef = arraydef{1};
        [indexvariable,range] = handleLHSs(arraydef,msnew.parameters,ms.states(k).name,'state');
        % Get the base name of the state, etc.
        basename = ms.states(k).name(1:end-length(arraydef));
        ODEbase = ms.states(k).ODE;
        % Expand the array
        for k2=range,
            if k2 >= 0,
                newstate.name = sprintf('%s%d',basename,k2);
            else
                newstate.name = sprintf('%s_%d',basename,abs(k2));
            end                
            newstate.initialCondition = ms.states(k).initialCondition;
            newstate.ODE = handleRHSs(ODEbase,ms.parameters,indexvariable,k2,'noeval');
            newstate.type = ms.states(k).type;
            newstate.compartment = ms.states(k).compartment;
            newstate.unittype = ms.states(k).unittype;
            newstate.notes = ms.states(k).notes;
            msnew.states(end+1) = newstate;
        end
    end
end

%%%%%%%%%%%%%%%%%%%%%%%%%%%%%%%%%%%%%%%%%%%%
% HANDLE REACTIONS
%%%%%%%%%%%%%%%%%%%%%%%%%%%%%%%%%%%%%%%%%%%%
for k=1:length(ms.reactions),
    % Check if array definition (<index,arrayrange>) by checking the name
    arraydef = regexp(ms.reactions(k).name,'<[^<>]+>','match');
    if isempty(arraydef),
        % Just a normal reaction definition. Need to copy it and 
        % deal with array elements that might appear on the RHS
        msnew.reactions(end+1) = ms.reactions(k);
        msnew.reactions(end).formula = handleRHSs(msnew.reactions(end).formula,msnew.parameters,[],[],'noeval');
    else
        % Its an array reaction. Need to handle the RHS as above and expand
        % the array definition into single reactions. The LHS gives
        % information about range and indexvariable.
        arraydef = arraydef{1};
        [indexvariable,range] = handleLHSs(arraydef,msnew.parameters,ms.reactions(k).name,'reaction');
        % Get the base name of the reaction, etc.
        basename = ms.reactions(k).name(1:end-length(arraydef));
        formulabase = ms.reactions(k).formula;
        % Expand the array
        for k2=range,
            if k2 >= 0,
                newreaction.name = sprintf('%s%d',basename,k2);
            else
                newreaction.name = sprintf('%s_%d',basename,abs(k2));
            end                
            newreaction.formula = handleRHSs(formulabase,ms.parameters,indexvariable,k2,'noeval');
            newreaction.notes = ms.reactions(k).notes;
            newreaction.reversible = ms.reactions(k).reversible;
            newreaction.fast = ms.reactions(k).fast;
            msnew.reactions(end+1) = newreaction;
        end
    end
end

%%%%%%%%%%%%%%%%%%%%%%%%%%%%%%%%%%%%%%%%%%%%
% HANDLE VARIABLES
%%%%%%%%%%%%%%%%%%%%%%%%%%%%%%%%%%%%%%%%%%%%
for k=1:length(ms.variables),
    % Check if array definition (<index,arrayrange>) by checking the name
    arraydef = regexp(ms.variables(k).name,'<[^<>]+>','match');
    if isempty(arraydef),
        % Just a normal variable definition. Need to copy it and 
        % deal with array elements that might appear on the RHS
        msnew.variables(end+1) = ms.variables(k);
        msnew.variables(end).formula = handleRHSs(msnew.variables(end).formula,msnew.parameters,[],[],'noeval');
    else
        % Its an array variable. Need to handle the RHS as above and expand
        % the array definition into single variables. The LHS gives
        % information about range and indexvariable.
        arraydef = arraydef{1};
        [indexvariable,range] = handleLHSs(arraydef,msnew.parameters,ms.variables(k).name,'variable');
        % Get the base name of the variable, etc.
        basename = ms.variables(k).name(1:end-length(arraydef));
        formulabase = ms.variables(k).formula;
        % Expand the array
        for k2=range,
            if k2 >= 0,
                newvariable.name = sprintf('%s%d',basename,k2);
            else
                newvariable.name = sprintf('%s_%d',basename,abs(k2));
            end                
            newvariable.formula = handleRHSs(formulabase,ms.parameters,indexvariable,k2,'noeval');
            newvariable.type = ms.variables(k).type;
            newvariable.compartment = ms.variables(k).compartment;
            newvariable.unittype = ms.variables(k).unittype;
            newvariable.notes = ms.variables(k).notes;
            msnew.variables(end+1) = newvariable;
        end
    end
end

%%%%%%%%%%%%%%%%%%%%%%%%%%%%%%%%%%%%%%%%%%%%
% HANDLE INITIAL CONDITIONS
%%%%%%%%%%%%%%%%%%%%%%%%%%%%%%%%%%%%%%%%%%%%
if ~isempty(arrayInitialConditions_qayxsw),
    % There are initial conditions we need to take care of
    ICdata = arrayInitialConditions_qayxsw;
    icnames = {};
    icvalues = [];
    for k=1:length(ICdata),
        name = ICdata(k).name;
        ic = ICdata(k).ic;
        % Check if array definition (<index,arrayrange>) by checking the name
        arraydef = regexp(name,'<[^<>]+>','match');
        if isempty(arraydef),
            % There must have been an error
            error('There seems to be a problem with the definition of the initial condition ''%''',name);
        else
            % Its an array IC. Need to handle the RHS as above and expand
            % the array definition into single ICs. The LHS gives
            % information about range and indexvariable. Then the data is
            % added to the states.
            arraydef = arraydef{1};
            [indexvariable,range] = handleLHSs(arraydef,msnew.parameters,name,'IC');
        end
        % Get the base name of the ICstates, etc.
        basename = name(1:end-length(arraydef));
        formulabase = ic;
        % Expand the array and build the icnames and the icvalues
        for k2=range,
            if k2 >= 0,
                icnames{end+1} = sprintf('%s%d',basename,k2);
            else
                icnames{end+1} = sprintf('%s_%d',basename,abs(k2));
            end
            icvalues(end+1) = handleRHSs(formulabase,ms.parameters,indexvariable,k2,'eval');
        end       
        % Finally fit the ICs into the states structure
        for k2=1:length(icnames),
            stateindex = strmatchSB(icnames{k2},{msnew.states.name},'exact');
            if isempty(stateindex),
                error('The state ''%s'' for which an array-type initial condition is defined is not present in the model.',icnames{k2});
            end
            msnew.states(stateindex).initialCondition = icvalues(k2);
        end
    end
end

%%%%%%%%%%%%%%%%%%%%%%%%%%%%%%%%%%%%%%%%%%%%
% FINISHED
%%%%%%%%%%%%%%%%%%%%%%%%%%%%%%%%%%%%%%%%%%%%
return


%%%%%%%%%%%%%%%%%%%%%%%%%%%%%%%%%%%%%%%%%%%%%%%%%%%%%%%%%%%%%%%%%%%%%%%%%%%%%%%%%%%%%%%%
% HANDLE ARRAY SUM
%%%%%%%%%%%%%%%%%%%%%%%%%%%%%%%%%%%%%%%%%%%%%%%%%%%%%%%%%%%%%%%%%%%%%%%%%%%%%%%%%%%%%%%%
function [newformula] = handleArraySumSB(name,formula,parameters)
    newformula = formula;
    % Allow only one call to arraysumSB per formula
    index = strfind(newformula,'arraysumSB');
    if length(index)>1,
        error('Only one call to ''arraysumSB'' allowed per variable definition.');
    end
    % Split formula in three parts: before arraysumSB, the arguments of arraysumSB, and
    % after arraysumSB
    formulabefore = newformula(1:index-1);
    help = newformula(index+length('arraysumSB('):end);
    indexend = 0;
    popen = 1;
    while popen ~= 0,
        indexend = indexend + 1;
        if help(indexend) == '(',
            popen = popen + 1;
        end
        if help(indexend) == ')',
            popen = popen - 1;
        end
    end
    formulaas = help(1:indexend-1);
    formulaafter = help(indexend+1:end);
    % Get the array information
    arraydef = regexp(formulaas,'<[^<>]+>','match');
    arraydef = arraydef{1};
    [indexvariable,range] = handleLHSs(arraydef,parameters,name,'arraysumSB');
    % Expand the expression
    expression = '';
    for k=range,
        expressionk = formulaas;
        % Replace index
        if k>=0,
            repindex = num2str(k);
        else
            repindex = ['_',num2str(abs(k))];
        end
        expressionk = strrep(expressionk,arraydef,repindex);
        % Replace the index variable
        regsearch = ['\<' indexvariable '\>'];
        expressionk = regexprep(expressionk,regsearch,num2str(k));        
        % Add to overall expression
        if k==range(1),
            expression = ['(' expressionk ')'];
        else
            expression = [expression '+' '(' expressionk ')'];
        end
    end
    % put together the new forumla
    newformula = [formulabefore expression formulaafter];
return

%%%%%%%%%%%%%%%%%%%%%%%%%%%%%%%%%%%%%%%%%%%%%%%%%%%%%%%%%%%%%%%%%%%%%%%%%%%%%%%%%%%%%%%%
% HANDLE ARRAY <> THINGS IN LHSs
%%%%%%%%%%%%%%%%%%%%%%%%%%%%%%%%%%%%%%%%%%%%%%%%%%%%%%%%%%%%%%%%%%%%%%%%%%%%%%%%%%%%%%%%
function [indexvariable_qayxsw,range_qayxsw] = handleLHSs(arraydef_qayxsw,parameters_qayxsw,name_qayxsw,type_qayxsw)
    % Get the index variable and its range
    terms_qayxsw = explodePCSB(arraydef_qayxsw(2:end-1),',','[',']');
    if length(terms_qayxsw)~=2,
        error('Incorrect %s-array definition for %s ''%s''.',type_qayxsw,type_qayxsw,name_qayxsw);
    end
    indexvariable_qayxsw = terms_qayxsw{1};
    range_qayxsw = terms_qayxsw{2};
    if isempty(indexvariable_qayxsw) || isempty(range_qayxsw),
        error('Incorrect %s-array definition for %s ''%s''.',type_qayxsw,type_qayxsw,name_qayxsw);
    end
    % Define all model parameters locally in this function (needed for the
    % evaluation of the range)
    for k_qayxsw=1:length(parameters_qayxsw),
        eval(sprintf('%s = %g;',parameters_qayxsw(k_qayxsw).name,parameters_qayxsw(k_qayxsw).value));
    end
    % Evaluate the range variable
    try
        range_qayxsw = eval(range_qayxsw);
    catch
        error('Incorrect definition of the range for %s ''%s''.',type_qayxsw,name_qayxsw);
    end
return

%%%%%%%%%%%%%%%%%%%%%%%%%%%%%%%%%%%%%%%%%%%%%%%%%%%%%%%%%%%%%%%%%%%%%%%%%%%%%%%%%%%%%%%%
% HANDLE ARRAY <> THINGS IN RHSs
%%%%%%%%%%%%%%%%%%%%%%%%%%%%%%%%%%%%%%%%%%%%%%%%%%%%%%%%%%%%%%%%%%%%%%%%%%%%%%%%%%%%%%%%
function [newRHS_qayxsw] = handleRHSs(RHS,parameters_qayxsw,indexvariable_qayxsw,indexvalue_qayxsw,eval_qayxsw)
    newRHS_qayxsw = RHS;
    % Get all the elements in <> and evaluate them
    elements_qayxsw = unique(regexp(newRHS_qayxsw,'<[^<>]+>','match'));
    % Define all model parameters locally in this function
    for k_qayxsw=1:length(parameters_qayxsw),
        eval(sprintf('%s = %g;',parameters_qayxsw(k_qayxsw).name,parameters_qayxsw(k_qayxsw).value));
    end
    % Handle and define indexvariable
    if ~isempty(indexvariable_qayxsw),
        % Check if indexvariable already exists (in the model) ... would be an error
        errorIndexvariable_qayxsw = 0;
        try 
            eval(indexvariable_qayxsw);
            errorIndexvariable_qayxsw = 1;
        catch
        end
        if errorIndexvariable_qayxsw,
            error('The index variable ''%s'' is defined as model parameter. This is not allowed.',indexvariable_qayxsw);
        end
        % Define the index variable
        eval(sprintf('%s = %d;',indexvariable_qayxsw,indexvalue_qayxsw));
    end
    % Evaluate the contents of the brackets (they are indices for the array)
    elements_values_qayxsw = [];
    for k_qayxsw=1:length(elements_qayxsw),
        elements_values_qayxsw(k_qayxsw) = eval(sprintf('%s;',elements_qayxsw{k_qayxsw}(2:end-1)));
    end
    % Replace the brackets with the values
    for k_qayxsw=1:length(elements_qayxsw),
        if elements_values_qayxsw(k_qayxsw) >= 0,
            newRHS_qayxsw = strrep(newRHS_qayxsw,elements_qayxsw{k_qayxsw},sprintf('%d',elements_values_qayxsw(k_qayxsw)));
        else
            newRHS_qayxsw = strrep(newRHS_qayxsw,elements_qayxsw{k_qayxsw},sprintf('_%d',abs(elements_values_qayxsw(k_qayxsw))));
        end
    end    
    % Replace the indexvariable in a second step
    if ~isempty(indexvariable_qayxsw),
        regsearch_qayxsw = ['\<' indexvariable_qayxsw '\>'];
        newRHS_qayxsw = regexprep(newRHS_qayxsw,regsearch_qayxsw,num2str(indexvalue_qayxsw));
    end
    % Evaluate the RHS is desired
    if length(eval_qayxsw) == 4,  % ('eval')
        try
            newRHS_qayxsw = eval(newRHS_qayxsw);
        catch
            error('Error evaluating the RHS (needs to lead to a numeric value): ''%s''',newRHS_qayxsw);
        end
    end
return
```
