## Supplementary scripts for "A multi-scale *in silico* mouse model for insulin resistance and humanoid type 2 diabetes": processFormulaSB.m

```
function [formula] = processFormulaSB(formula,delaybasename)
% processFormulaSB: process different things in formulas for the ODE file
% export. Right now we only take care of delaySB functions where some info
% needs to be added.

% Information:
% ============
% Copyright (C) 2008 Henning Schmidt, henning@sbtoolbox2.org
%
% This program is free software; you can redistribute it and/or modify
% it under the terms of the GNU General Public License as published by
% the Free Software Foundation; either version 2 of the License, or
% (at your option) any later version.
% 
% This program is distributed in the hope that it will be useful,
% but WITHOUT ANY WARRANTY; without even the implied warranty of
% MERCHANTABILITY or FITNESS FOR A PARTICULAR PURPOSE.  See the
% GNU General Public License for more details.
% 
% You should have received a copy of the GNU General Public License
% along with this program; if not, write to the Free Software
% Foundation, Inc., 59 Temple Place, Suite 330, Boston, MA  02111-1307  
% USA.

count = 1;
while 1,
    index = strfind(formula,'delaySB(');
    if length(index) < count,
        break;
    end
    indexstart = index(count)+length('delaySB(');
    indexend = indexstart;
    
    % search the end of the delay argument definition
    parOpen = 1;
    while parOpen ~= 0,
        if formula(indexend) == '(',
            parOpen = parOpen + 1;
        elseif formula(indexend) == ')',
            parOpen = parOpen - 1;
        end
        indexend = indexend + 1;
    end
    % check if the delaybasename has to be changed
    if length(index) > 1,
        delayname = [delaybasename '_' sprintf('%d', count)];
    else
        delayname = delaybasename;
    end
    % add info to delaySB call
    firstpart = formula(1:indexend-2);
    lastpart = formula(indexend-1:end);
    middlepart = sprintf(',time,''%s''',delayname);
    formula = char([double(firstpart) double(middlepart) double(lastpart)]);
    % increase counter
    count = count + 1;
end
return
```
