## Supplementary scripts for "A multi-scale *in silico* mouse model for insulin resistance and humanoid type 2 diabetes": SBcreateEventFunction.m

```
function [] = SBcreateEventFunction(sbm,filename,varargin)
% SBcreateEventFunction: writes the event handling function that is
% necessary to pass to the intergrator in order to be able to deal with
% discrete state events when doing simulations. This function is called is
% called by the function SBcreateODEfile in the case that the event flag is
% set and at least one event is present in the model.
%
% USAGE:
% ======
% [] = SBcreateEventFunction(sbm,filename)
%
% sbm: SBmodel  (ODE file model description is not possible to use)
% filename: the filename to which wo write the model

% Information:
% ============
% Copyright (C) 2005-2007 Fraunhofer Chalmers Centre, Gothenburg, Sweden
% Main author: Henning Schmidt
% 
% Changes for the SBTOOLBOX2:
% 1/1/2008  Henning Schmidt, henning@sbtoolbox2.org
%
% This program is free software; you can redistribute it and/or modify
% it under the terms of the GNU General Public License as published by
% the Free Software Foundation; either version 2 of the License, or
% (at your option) any later version.
% 
% This program is distributed in the hope that it will be useful,
% but WITHOUT ANY WARRANTY; without even the implied warranty of
% MERCHANTABILITY or FITNESS FOR A PARTICULAR PURPOSE.  See the
% GNU General Public License for more details.
% 
% You should have received a copy of the GNU General Public License
% along with this program; if not, write to the Free Software
% Foundation, Inc., 59 Temple Place, Suite 330, Boston, MA  02111-1307  
% USA.

if nargin == 3,
    delaybase = varargin{1};
else
    delaybase = '';
end

%%%%%%%%%%%%%%%%%%%%%%%%%%%%%%%%%%%%%%%%%%%%%%%
% CHECK IF SBmodel (not really needed but safer)
%%%%%%%%%%%%%%%%%%%%%%%%%%%%%%%%%%%%%%%%%%%%%%%
if ~isSBmodel(sbm),
    error('Function only defined for SBmodels.');
end
sbmstruct = struct(sbm);

[PATHSTR,functionName,EXT] = fileparts(filename);

%%%%%%%%%%%%%%%%%%%%%%%%%%%%%%%%%%%%%%%%%%%%%%%
% EVENT TRIGGER DATA
%%%%%%%%%%%%%%%%%%%%%%%%%%%%%%%%%%%%%%%%%%%%%%%
triggerVector = '';
for k = 1:length(sbmstruct.events),
    delayname = [delaybase '_eventtrigger_' sprintf('%d',k)];    
    trigger = processFormulaSB(sbmstruct.events(k).trigger,delayname);
    triggerString = sprintf('double(%s)-0.5',trigger);
    % add trigger to vector
    triggerVector = sprintf('%s%s\n',triggerVector,triggerString);
end
triggerVector = triggerVector(1:end-1);

%%%%%%%%%%%%%%%%%%%%%%%%%%%%%%%%%%%%%%%%%%%%%%%
% OPEN FILE FOR WRITING AND WRITE HEADER
%%%%%%%%%%%%%%%%%%%%%%%%%%%%%%%%%%%%%%%%%%%%%%%
fid = fopen(filename,'w');
fprintf(fid,'function [value,isterminal,direction] = %s(time_local,statevector,varargin)\n',functionName);
fprintf(fid,'%% This function is passed to the MATLAB integrator in order to detect\n%% events that are present in the model.\n\n');
fprintf(fid,'global time\n');
fprintf(fid,'time = time_local;\n\n');

fprintf(fid,'parameterValuesNew = [];\n');
fprintf(fid,'if nargin == 3,\n');
fprintf(fid,'    parameterValuesNew = varargin{1};\n');
fprintf(fid,'end\n\n');

%%%%%%%%%%%%%%%%%%%%%%%%%%%%%%%%%%%%%%%%%%%%%%%
% WRITE THE MODEL STUFF TO INITIALIZE all eventually needed data
%%%%%%%%%%%%%%%%%%%%%%%%%%%%%%%%%%%%%%%%%%%%%%%
fprintf(fid,'%%%%%%%%%%%%%%%%%%%%%%%%%%%%%%%%%%%%%%%%%%%%%%%%%%%%%%%%%%%%%%%%%%%%%%%%%%%%%%%%%%%%%%%%%%%%%%\n');
fprintf(fid,'%% MODEL DATA\n');
fprintf(fid,'%%%%%%%%%%%%%%%%%%%%%%%%%%%%%%%%%%%%%%%%%%%%%%%%%%%%%%%%%%%%%%%%%%%%%%%%%%%%%%%%%%%%%%%%%%%%%%\n');
% PROCESS STATES
stateNames = SBstates(sbm);
for k = 1:length(stateNames),
   fprintf(fid,'%s = statevector(%d);\n',stateNames{k},k);
end
% ALGEBRAIC VARIABLES
if ~isempty(sbmstruct.algebraic),
    didWriteStart = 0;
    algebraicNames = {sbmstruct.algebraic.name};
    offset = length(stateNames);
    offset2 = 1;
    for k = 1:length(algebraicNames),
        if didWriteStart == 0 && ~isempty(algebraicNames{k}),
            fprintf(fid,'%% ALGEBRAIC VARIABLES\n');
            didWriteStart = 1;
        end
        if ~isempty(algebraicNames{k}),
            fprintf(fid,'%s = statevector(%d);\n',algebraicNames{k},offset+offset2);
            offset2 = offset2+1;
        end
    end
end


% PROCESS PARAMETERS
[parameterNames,parameterValues] = SBparameters(sbm);
fprintf(fid,'if isempty(parameterValuesNew),\n');
for k = 1:length(parameterNames),
    fprintf(fid,'\t%s = %g;\n',parameterNames{k},parameterValues(k));
end
fprintf(fid,'else\n'); 
for k = 1:length(parameterNames),
    fprintf(fid,'\t%s = parameterValuesNew(%d);\n',parameterNames{k},k);
end
fprintf(fid,'end\n');
% PROCESS VARIABLES
[variableNames,variableFormulas] = SBvariables(sbm);
for k = 1:length(variableNames),
   delayname = [delaybase '_var_' sprintf('%d',k)];        
   fprintf(fid,'%s = %s;\n',variableNames{k},processFormulaSB(variableFormulas{k},delayname));
end 
% PROCESS REACTIONS
[reactionNames,reactionFormulas] = SBreactions(sbm);
for k = 1:length(reactionNames),
   delayname = [delaybase '_reac_' sprintf('%d',k)];    
   fprintf(fid,'%s = %s;\n',reactionNames{k},processFormulaSB(reactionFormulas{k},delayname));
end
% PROCESS EVENT ASSIGNMENTS
for k = 1:length(sbmstruct.events),
    for k2 = 1:length(sbmstruct.events(k).assignment),
        delayname = [delaybase '_eventassign_' sprintf('%d',k) '_' sprintf('%d',k2)];
        fprintf(fid,'eventassign_%d_%d = %s;\n',k,k2,processFormulaSB(sbmstruct.events(k).assignment(k2).formula,delayname));
    end
end

%%%%%%%%%%%%%%%%%%%%%%%%%%%%%%%%%%%%%%%%%%%%%%%
% WRITE THE EVENT DATA
%%%%%%%%%%%%%%%%%%%%%%%%%%%%%%%%%%%%%%%%%%%%%%%
fprintf(fid,'\n%%%%%%%%%%%%%%%%%%%%%%%%%%%%%%%%%%%%%%%%%%%%%%%%%%%%%%%%%%%%%%%%%%%%%%%%%%%%%%%%%%%%%%%%%%%%%%\n');
fprintf(fid,'%% EVENT DATA\n');
fprintf(fid,'%%%%%%%%%%%%%%%%%%%%%%%%%%%%%%%%%%%%%%%%%%%%%%%%%%%%%%%%%%%%%%%%%%%%%%%%%%%%%%%%%%%%%%%%%%%%%%\n');
fprintf(fid,'value = [%s]'';\n',triggerVector);
fprintf(fid,'isterminal = ones(1,%d);\n',length(sbmstruct.events));
fprintf(fid,'direction = ones(1,%d);\n',length(sbmstruct.events));
fprintf(fid,'\n');

% return
fprintf(fid,'return\n');
fprintf(fid,'\n');

%%%%%%%%%%%%%%%%%%%%%%%%%%%%%%%%%%%%%%%%%%%%%%%
% Continue writing model stuff
%%%%%%%%%%%%%%%%%%%%%%%%%%%%%%%%%%%%%%%%%%%%%%%
% WRITE MODEL FUNCTIONS
[functionNames,functionFormulas,functionArguments] = SBfunctions(sbm);
for k = 1:length(functionNames),
    fprintf(fid,'function [result] = %s(%s)\n',functionNames{k},functionArguments{k});
    fprintf(fid,'global time\n');
    delayname = [delaybase '_func_' sprintf('%d',k)];    
    fprintf(fid,'result = %s;\n',processFormulaSB(functionFormulas{k},delayname));
    fprintf(fid,'return\n');
    fprintf(fid,'\n');
end
% WRITE THE MATLAB FUNCTIONS
functionsMATLAB = SBfunctionsMATLAB(sbm);
if ~isempty(functionsMATLAB),
    delayname = [delaybase '_funcmatlab'];    
    fprintf(fid,'%s',processFormulaSB(functionsMATLAB,delayname));
    fprintf(fid,'\n');
end
% CLOSE FILE
fclose(fid);
return
```
