## Supplementary scripts for "A multi-scale *in silico* mouse model for insulin resistance and humanoid type 2 diabetes": SBcreateSimulationDataFunction.m

```
function [] = SBcreateSimulationDataFunction(sbm,filename,varargin)
% SBcreateSimulationDataFunction: is called by SBcreateODEfile to create a
% function that is able to calculate the values of the variables and
% parameters for given state or state time series.
%
% USAGE:
% ======
% [] = SBcreateSimulationDataFunction(sbm, filename)
%
% sbm: SBmodel
% filename: the name of the file to be created

% Information:
% ============
% Copyright (C) 2005-2007 Fraunhofer Chalmers Centre, Gothenburg, Sweden
% Main author: Henning Schmidt
% 
% Changes for the SBTOOLBOX2:
% 1/1/2008  Henning Schmidt, henning@sbtoolbox2.org
%
% This program is free software; you can redistribute it and/or modify
% it under the terms of the GNU General Public License as published by
% the Free Software Foundation; either version 2 of the License, or
% (at your option) any later version.
% 
% This program is distributed in the hope that it will be useful,
% but WITHOUT ANY WARRANTY; without even the implied warranty of
% MERCHANTABILITY or FITNESS FOR A PARTICULAR PURPOSE.  See the
% GNU General Public License for more details.
% 
% You should have received a copy of the GNU General Public License
% along with this program; if not, write to the Free Software
% Foundation, Inc., 59 Temple Place, Suite 330, Boston, MA  02111-1307  
% USA.

if nargin == 3,
    delaybase = varargin{1};
else
    delaybase = '';
end

%%%%%%%%%%%%%%%%%%%%%%%%%%%%%%%%%%%%%%%%%%%%%%%
% CHECK IF SBmodel (not really needed but safer)
%%%%%%%%%%%%%%%%%%%%%%%%%%%%%%%%%%%%%%%%%%%%%%%
if ~isSBmodel(sbm),
    error('Function only defined for SBmodels.');
end
sbmstruct = struct(sbm);

[PATHSTR,functionName,EXT] = fileparts(filename);

%%%%%%%%%%%%%%%%%%%%%%%%%%%%%%%%%%%%%%%%%%%%%%%
% OPEN FILE FOR WRITING AND WRITE HEADER
%%%%%%%%%%%%%%%%%%%%%%%%%%%%%%%%%%%%%%%%%%%%%%%
fid = fopen(filename,'w');
fprintf(fid,'function [output] = %s(varargin)\n',functionName);

%%%%%%%%%%%%%%%%%%%%%%%%%%%%%%%%%%%%%%%%%%%%%%%
% WRITE THE HEADER
%%%%%%%%%%%%%%%%%%%%%%%%%%%%%%%%%%%%%%%%%%%%%%%
fprintf(fid,'%%%%%%%%%%%%%%%%%%%%%%%%%%%%%%%%%%%%%%%%%%%%%%%%%%%%%%%%%%%%%%%%%%%%%%%%%%%%%%%%%%%%%%%%%%%%%%%%%%%%%%%%%%%%%%%%%%%%%%%%%%%%%%%%%%%%%%%%%%%%%%%%%%%%\n');
fprintf(fid,'%% %s\n',sbmstruct.name);
fprintf(fid,'%% Generated: %s\n',datestr(now));
fprintf(fid,'%% \n');
fprintf(fid,'%% [output] = %s(statevector) => time=0\n',functionName);
fprintf(fid,'%% [output] = %s(time,statevector)\n',functionName);
fprintf(fid,'%% \n');
fprintf(fid,'%% output: structure containing information about the values of the variables\n');
fprintf(fid,'%%         and reaction rates for given time and state information.\n');
fprintf(fid,'%% \n');
fprintf(fid,'%%%%%%%%%%%%%%%%%%%%%%%%%%%%%%%%%%%%%%%%%%%%%%%%%%%%%%%%%%%%%%%%%%%%%%%%%%%%%%%%%%%%%%%%%%%%%%%%%%%%%%%%%%%%%%%%%%%%%%%%%%%%%%%%%%%%%%%%%%%%%%%%%%%%\n');
fprintf(fid,'\n');
fprintf(fid,'parameterValuesNew_ALL = [];\n\n');

%%%%%%%%%%%%%%%%%%%%%%%%%%%%%%%%%%%%%%%%%%%%%%%
% HANDLE VARARGINS
%%%%%%%%%%%%%%%%%%%%%%%%%%%%%%%%%%%%%%%%%%%%%%%
fprintf(fid,'%%%%%%%%%%%%%%%%%%%%%%%%%%%%%%%%%%%%%%%%%%%%%%%%%%%%%%%%%%%%%%%%%%%%%%%%%%%%%%%%%%%%%%%%%%%%%%\n');
fprintf(fid,'%% HANDLE VARIABLE INPUT ARGUMENTS\n');
fprintf(fid,'%%%%%%%%%%%%%%%%%%%%%%%%%%%%%%%%%%%%%%%%%%%%%%%%%%%%%%%%%%%%%%%%%%%%%%%%%%%%%%%%%%%%%%%%%%%%%%\n');
fprintf(fid,'if nargin == 1,\n');

    fprintf(fid,'\ttime_vector = [0];\n');
    fprintf(fid,'\tstatevector = varargin{1};\n');

fprintf(fid,'elseif nargin == 2,\n');

    fprintf(fid,'\ttime_vector = varargin{1};\n');
    fprintf(fid,'\tstatevector = varargin{2};\n');

fprintf(fid,'elseif nargin == 3,\n');

    fprintf(fid,'\ttime_vector = varargin{1};\n');
    fprintf(fid,'\tstatevector = varargin{2};\n');
    fprintf(fid,'\tparameterValuesNew_ALL = varargin{3};\n');

fprintf(fid,'else\n');
    fprintf(fid,'\terror(''Incorrect number of input arguments.'');\n');
fprintf(fid,'end\n');
fprintf(fid,'\n');

fprintf(fid,'%%%%%%%%%%%%%%%%%%%%%%%%%%%%%%%%%%%%%%%%%%%%%%%%%%%%%%%%%%%%%%%%%%%%%%%%%%%%%%%%%%%%%%%%%%%%%%\n');
fprintf(fid,'%% DETERMINE DATA\n');
fprintf(fid,'%%%%%%%%%%%%%%%%%%%%%%%%%%%%%%%%%%%%%%%%%%%%%%%%%%%%%%%%%%%%%%%%%%%%%%%%%%%%%%%%%%%%%%%%%%%%%%\n');
fprintf(fid,'variableValuesTotal = [];\n');
fprintf(fid,'reactionValuesTotal = [];\n');
fprintf(fid,'if length(time_vector) == 1,\n');
    fprintf(fid,'\tstatevector = statevector(:)'';\n');
    fprintf(fid,'\t[variableValuesTotal, reactionValuesTotal] = getValues(time_vector,statevector,parameterValuesNew_ALL);\n');
fprintf(fid,'else\n');
    fprintf(fid,'\tfor k = 1:length(time_vector),\n');
        fprintf(fid,'\t\tif ~isempty(parameterValuesNew_ALL),\n');
        fprintf(fid,'\t\t\t[variableValues, reactionValues] = getValues(time_vector(k),statevector(k,:),parameterValuesNew_ALL(k,:));\n');
        fprintf(fid,'\t\telse\n');
        fprintf(fid,'\t\t\t[variableValues, reactionValues] = getValues(time_vector(k),statevector(k,:),[]);\n');
        fprintf(fid,'\t\tend\n');    
        fprintf(fid,'\t\tvariableValuesTotal = [variableValuesTotal; variableValues];\n');
        fprintf(fid,'\t\treactionValuesTotal = [reactionValuesTotal; reactionValues];\n');
    fprintf(fid,'\tend\n');
fprintf(fid,'end\n');

variableNames = SBvariables(sbm);
reactionNames = SBreactions(sbm);
stateNames = SBstates(sbm);
algebraicNames = SBalgebraic(sbm);

fprintf(fid,'%%%%%%%%%%%%%%%%%%%%%%%%%%%%%%%%%%%%%%%%%%%%%%%%%%%%%%%%%%%%%%%%%%%%%%%%%%%%%%%%%%%%%%%%%%%%%%\n');
fprintf(fid,'%% CONSTRUCT OUTPUT VARIABLE\n');
fprintf(fid,'%%%%%%%%%%%%%%%%%%%%%%%%%%%%%%%%%%%%%%%%%%%%%%%%%%%%%%%%%%%%%%%%%%%%%%%%%%%%%%%%%%%%%%%%%%%%%%\n');
fprintf(fid,'output.time = time_vector;\n');
fprintf(fid,'output.states = ');
if ~isempty(stateNames),
    fprintf(fid,'{');
    for k = 1:length(stateNames),
        fprintf(fid,'''%s'',',stateNames{k});
    end
    fprintf(fid,'};\n');
else
    fprintf(fid,'{};\n');
end
fprintf(fid,'output.statevalues = statevector(:,1:%d);\n',length(stateNames));

if ~isempty(algebraicNames),
    didWriteStart = 0;
    for k = 1:length(algebraicNames),
        if didWriteStart == 0 && ~isempty(algebraicNames{k}),
            fprintf(fid,'output.algebraic = ');
            fprintf(fid,'{');
            didWriteStart = 1;
        end
        if ~isempty(algebraicNames{k}),
            fprintf(fid,'''%s'',',algebraicNames{k});
        end
    end
    if didWriteStart == 1,
        fprintf(fid,'};\n');
        fprintf(fid,'output.algebraicvalues = statevector(:,%d:end);\n',length(stateNames)+1);
    end
end


fprintf(fid,'output.variables = ');
if ~isempty(variableNames),
    fprintf(fid,'{');
    for k = 1:length(variableNames),
        fprintf(fid,'''%s'',',variableNames{k});
    end
    fprintf(fid,'};\n');
else
    fprintf(fid,'{};\n');
end
fprintf(fid,'output.variablevalues = variableValuesTotal;\n');
fprintf(fid,'output.reactions = ');
if ~isempty(reactionNames),
    fprintf(fid,'{');
    for k = 1:length(reactionNames),
        fprintf(fid,'''%s'',',reactionNames{k});
    end
    fprintf(fid,'};\n');
else 
    fprintf(fid,'{};\n');
end
fprintf(fid,'output.reactionvalues = reactionValuesTotal;\n');

fprintf(fid,'%%%%%%%%%%%%%%%%%%%%%%%%%%%%%%%%%%%%%%%%%%%%%%%%%%%%%%%%%%%%%%%%%%%%%%%%%%%%%%%%%%%%%%%%%%%%%%\n');
fprintf(fid,'%% Clear global variables used for delay handling\n');
fprintf(fid,'%%%%%%%%%%%%%%%%%%%%%%%%%%%%%%%%%%%%%%%%%%%%%%%%%%%%%%%%%%%%%%%%%%%%%%%%%%%%%%%%%%%%%%%%%%%%%%\n');
fprintf(fid,'clear global %s*\n\n',delaybase);

fprintf(fid,'%%%%%%%%%%%%%%%%%%%%%%%%%%%%%%%%%%%%%%%%%%%%%%%%%%%%%%%%%%%%%%%%%%%%%%%%%%%%%%%%%%%%%%%%%%%%%%\n');
fprintf(fid,'%% RETURN\n');
fprintf(fid,'%%%%%%%%%%%%%%%%%%%%%%%%%%%%%%%%%%%%%%%%%%%%%%%%%%%%%%%%%%%%%%%%%%%%%%%%%%%%%%%%%%%%%%%%%%%%%%\n');
fprintf(fid,'return\n');
fprintf(fid,'\n');
fprintf(fid,'\n');

fprintf(fid,'%%%%%%%%%%%%%%%%%%%%%%%%%%%%%%%%%%%%%%%%%%%%%%%%%%%%%%%%%%%%%%%%%%%%%%%%%%%%%%%%%%%%%%%%%%%%%%\n');
fprintf(fid,'%% getValues FUNCTION\n');
fprintf(fid,'%%%%%%%%%%%%%%%%%%%%%%%%%%%%%%%%%%%%%%%%%%%%%%%%%%%%%%%%%%%%%%%%%%%%%%%%%%%%%%%%%%%%%%%%%%%%%%\n');
fprintf(fid,'function [variableValues, reactionValues] = getValues(time_local,statevector,parameterValuesNew)\n');
fprintf(fid,'global time\n');

fprintf(fid,'variableValues = [];\n');
fprintf(fid,'reactionValues = [];\n\n');

fprintf(fid,'time = time_local;\n\n');

% PROCESS STATES
fprintf(fid,'%% STATES\n');
stateNames = SBstates(sbm);
for k = 1:length(stateNames),
   fprintf(fid,'%s = statevector(%d);\n',stateNames{k},k);
end

% PROCESS ALGEBRAIC VARIABLES (IF PRESENT)
if ~isempty(sbmstruct.algebraic),
    didWriteStart = 0;
    algebraicNames = {sbmstruct.algebraic.name};
    offset = length(stateNames);
    offset2 = 1;
    for k = 1:length(algebraicNames),
        if didWriteStart == 0 && ~isempty(algebraicNames{k}),
            fprintf(fid,'%% ALGEBRAIC VARIABLES\n');
            didWriteStart = 1;
        end
        if ~isempty(algebraicNames{k}),
            fprintf(fid,'%s = statevector(%d);\n',algebraicNames{k},offset+offset2);
            offset2 = offset2+1;
        end
    end
end

% PROCESS PARAMETERS
fprintf(fid,'%% PARAMETERS\n');
[parameterNames,parameterValues] = SBparameters(sbm);
fprintf(fid,'if isempty(parameterValuesNew),\n');
for k = 1:length(parameterNames),
    fprintf(fid,'\t%s = %g;\n',parameterNames{k},parameterValues(k));
end
fprintf(fid,'else\n');
for k = 1:length(parameterNames),
    fprintf(fid,'\t%s = parameterValuesNew(%d);\n',parameterNames{k},k);
end
fprintf(fid,'end\n');
fprintf(fid,'\n');

% PROCESS VARIABLES
fprintf(fid,'%% VARIABLES\n');
[variableNames,variableFormulas] = SBvariables(sbm);
for k = 1:length(variableNames),
   delayname = [delaybase '_var_' sprintf('%d',k)];    
   fprintf(fid,'%s = %s;\n',variableNames{k},processFormulaSB(variableFormulas{k},delayname));
end

% PROCESS REACTIONS
fprintf(fid,'%% REACTIONS\n');
[reactionNames,reactionFormulas] = SBreactions(sbm);
for k = 1:length(reactionNames),
   delayname = [delaybase '_reac_' sprintf('%d',k)];
   fprintf(fid,'%s = %s;\n',reactionNames{k},processFormulaSB(reactionFormulas{k},delayname));
end

% WRITE OUTPUT VARIABLES
fprintf(fid,'%% OUTPUT\n');
for k = 1:length(variableNames),
   fprintf(fid,'variableValues(%d) = %s;\n',k,variableNames{k});
end 
for k = 1:length(reactionNames),
   fprintf(fid,'reactionValues(%d) = %s;\n',k,reactionNames{k});
end 
fprintf(fid,'return\n');
fprintf(fid,'\n');

% WRITE MODEL FUNCTIONS
fprintf(fid,'%% FUNCTIONS\n');
[filenames,functionFormulas,functionArguments] = SBfunctions(sbm);
for k = 1:length(filenames),
    fprintf(fid,'function [result] = %s(%s)\n',filenames{k},functionArguments{k});
    fprintf(fid,'global time\n');
    delayname = [delaybase '_func_' sprintf('%d',k)];
    fprintf(fid,'result = %s;\n',processFormulaSB(functionFormulas{k},delayname));
    fprintf(fid,'return\n');
    fprintf(fid,'\n');
end

% WRITE THE MATLAB FUNCTIONS
fprintf(fid,'%% MATLAB FUNCTIONS\n');
functionsMATLAB = SBfunctionsMATLAB(sbm);
if ~isempty(functionsMATLAB),
    delayname = [delaybase '_funcmatlab'];
    fprintf(fid,'%s',processFormulaSB(functionsMATLAB,delayname));
    fprintf(fid,'\n');
end

% CLOSE FILE
fclose(fid);
return
```
