## Supplementary scripts for "A multi-scale *in silico* mouse model for insulin resistance and humanoid type 2 diabetes": SBcreateTempODEfile.m

```
function [ODEfctname, ODEfilefullpath, DATAfctname, EVENTfctname, EVENTASSGNfctname] = SBcreateTempODEfile(varargin)
% SBcreateTempODEfile: creates a temporary ODE file, same as
% SBcreateODEfile, but the file is written in the systems temporary
% directory. Creates also datafile and eventhandling files if wanted.
% No filename is passed, but a temporary filename is chosen automatically
% and returned back as output argument.
%
% USAGE:
% ======
% [ODEfctname, ODEfilefullpath] = SBcreateTempODEfile(sbm)
% [ODEfctname, ODEfilefullpath, DATAfctname] = SBcreateTempODEfile(sbm,dataFileFlag)
% [ODEfctname, ODEfilefullpath, DATAfctname, EVENTfctname, EVENTASSGNfctname] = SBcreateTempODEfile(sbm,dataFileFlag,eventFlag)
% [ODEfctname, ODEfilefullpath, DATAfctname, EVENTfctname, EVENTASSGNfctname] = SBcreateTempODEfile(sbm,dataFileFlag,eventFlag,augmKernelName)
%
% sbm: SBmodel to convert to an ODE file description
% dataFileFlag: =1: creates an additional file allowing to determine
%                   variable and reaction rate values for given state values 
%                   and time vector.
%               =0: doe not create the additional file
% eventFlag: =1: creates 2 additional files for the handling of events in the model. 
%            =0: does not create these two files.
%            THE EVENT FILES ARE ONLY CREATED IN CASE THAT EVENTS ARE
%            PRESENT IN THE MODEL            
%
% DEFAULT VALUES:
% ===============
% dataFileFlag: 0
% eventFlag: 0
%
% OUTPUT ARGUMENTS:
% =================
% ODEfctname: name of the function (filename without .m extension)
% DATAfctname: name of the datafile function (filename without .m extension)
% EVENTfctname: name of the event function (filename without .m extension)
% EVENTASSGNfctname: name of the event assignment function (filename without .m extension)
% ODEfilefullpath: complete path to the created ODE file (including .m extension)

% Information:
% ============
% Copyright (C) 2005-2007 Fraunhofer Chalmers Centre, Gothenburg, Sweden
% Main author: Henning Schmidt
% 
% Changes for the SBTOOLBOX2:
% 1/1/2008  Henning Schmidt, henning@sbtoolbox2.org
%
% This program is free software; you can redistribute it and/or modify
% it under the terms of the GNU General Public License as published by
% the Free Software Foundation; either version 2 of the License, or
% (at your option) any later version.
% 
% This program is distributed in the hope that it will be useful,
% but WITHOUT ANY WARRANTY; without even the implied warranty of
% MERCHANTABILITY or FITNESS FOR A PARTICULAR PURPOSE.  See the
% GNU General Public License for more details.
% 
% You should have received a copy of the GNU General Public License
% along with this program; if not, write to the Free Software
% Foundation, Inc., 59 Temple Place, Suite 330, Boston, MA  02111-1307  
% USA.


%%%%%%%%%%%%%%%%%%%%%%%%%%%%%%%%%%%%%%%%%%%%%%%
% TEMPDIR 
%%%%%%%%%%%%%%%%%%%%%%%%%%%%%%%%%%%%%%%%%%%%%%%
addpath(tempdirSB);   % add it to the path

%%%%%%%%%%%%%%%%%%%%%%%%%%%%%%%%%%%%%%%%%%%%%%%
% PROCESS VARIABLE INPUT ARGUMENTS
%%%%%%%%%%%%%%%%%%%%%%%%%%%%%%%%%%%%%%%%%%%%%%%
eventFlag = 0;
dataFileFlag = 0;
augmKernelName = '';
if nargin == 1,
    sbm = varargin{1};
elseif nargin == 2,
    sbm = varargin{1};
    dataFileFlag = varargin{2};
elseif nargin == 3,
    sbm = varargin{1};
    dataFileFlag = varargin{2};
    eventFlag = varargin{3};
elseif nargin == 4,
    sbm = varargin{1};
    dataFileFlag = varargin{2};
    eventFlag = varargin{3};
    augmKernelName = varargin{4};
else
    error('Incorrect number of input arguments.');
end

%%%%%%%%%%%%%%%%%%%%%%%%%%%%%%%%%%%%%%%%%%%%%%%
% GET TEMP FILE NAME
%%%%%%%%%%%%%%%%%%%%%%%%%%%%%%%%%%%%%%%%%%%%%%%
% Get temporary filenme
tempfilefullpath = tempnameSB;
[pathstr,tempfilename,ext] = fileparts(tempfilefullpath);     

%%%%%%%%%%%%%%%%%%%%%%%%%%%%%%%%%%%%%%%%%%%%%%%
% CREATE THE FILES
%%%%%%%%%%%%%%%%%%%%%%%%%%%%%%%%%%%%%%%%%%%%%%%
tempFlag = 1; % to avoid the event warning when creating files for models with events w/o setting the event flag
SBcreateODEfile(sbm,tempfilefullpath,dataFileFlag,eventFlag,augmKernelName,tempFlag);
rehash;

%%%%%%%%%%%%%%%%%%%%%%%%%%%%%%%%%%%%%%%%%%%%%%%
% CREATE THE FILE NAMES
%%%%%%%%%%%%%%%%%%%%%%%%%%%%%%%%%%%%%%%%%%%%%%%
ODEfctname = tempfilename;
if dataFileFlag == 1,
    DATAfctname = strcat('datafile_',ODEfctname);
else 
    DATAfctname = '';
end
if eventFlag == 1,
    EVENTfctname = strcat('event_',ODEfctname);
    EVENTASSGNfctname = strcat('event_assignment_',ODEfctname);
else
    EVENTfctname = '';
    EVENTASSGNfctname = '';
end
ODEfilefullpath = strcat(tempfilefullpath,'.m');
```
