## Supplementary scripts for "A multi-scale *in silico* mouse model for insulin resistance and humanoid type 2 diabetes": SBcreateTEXTfile.m

```
function SBcreateTEXTfile(varargin)
% SBcreateTEXTfile: creates a *.txt file with the models text description
% based on ordinary differential equations
%
% USAGE:
% ======
% [] = SBcreateTEXTfile(sbm)         
% [] = SBcreateTEXTfile(sbm,filename)
%
% sbm: SBmodel to convert to a textfile description
% filename: filename for the created textfile 
%
% DEFAULT VALUES:
% ===============
% filename: constructed from the models name

% Information:
% ============
% Copyright (C) 2005-2007 Fraunhofer Chalmers Centre, Gothenburg, Sweden
% Main author: Henning Schmidt
% 
% Changes for the SBTOOLBOX2:
% 1/1/2008  Henning Schmidt, henning@sbtoolbox2.org
%
% This program is free software; you can redistribute it and/or modify
% it under the terms of the GNU General Public License as published by
% the Free Software Foundation; either version 2 of the License, or
% (at your option) any later version.
% 
% This program is distributed in the hope that it will be useful,
% but WITHOUT ANY WARRANTY; without even the implied warranty of
% MERCHANTABILITY or FITNESS FOR A PARTICULAR PURPOSE.  See the
% GNU General Public License for more details.
% 
% You should have received a copy of the GNU General Public License
% along with this program; if not, write to the Free Software
% Foundation, Inc., 59 Temple Place, Suite 330, Boston, MA  02111-1307  
% USA.


%%%%%%%%%%%%%%%%%%%%%%%%%%%%%%%%%%%%%%%%%%%%%%%
% PROCESS VARIABLE INPUT ARGUMENTS
%%%%%%%%%%%%%%%%%%%%%%%%%%%%%%%%%%%%%%%%%%%%%%%
if nargin == 1,
    sbm = varargin{1};
    % convert object to structure
    ms = struct(sbm);    
    % if no filename provided then use the name of the SBmodel as filename
    % remove unwanted characters first
    functionName = regexprep(ms.name,'\W','');
    filename = strcat(functionName,'.txt');
elseif nargin == 2,
    sbm = varargin{1};
    filename = strcat(varargin{2},'.txt');
else
    error('Incorrect number of input arguments.');
end

%%%%%%%%%%%%%%%%%%%%%%%%%%%%%%%%%%%%%%%%%%%%%%%
% CONVERT MODEL TO TEXT
%%%%%%%%%%%%%%%%%%%%%%%%%%%%%%%%%%%%%%%%%%%%%%%
[modelTextStructure] = convertModelToTextSB(sbm);
[completeText] = setPartsToCompleteTextSB(modelTextStructure);

%%%%%%%%%%%%%%%%%%%%%%%%%%%%%%%%%%%%%%%%%%%%%%%
% WRITE THE FILE
%%%%%%%%%%%%%%%%%%%%%%%%%%%%%%%%%%%%%%%%%%%%%%%
fid = fopen(filename,'w');
fwrite(fid,completeText);
fclose(fid);
return
```
