## Supplementary scripts for "A multi-scale *in silico* mouse model for insulin resistance and humanoid type 2 diabetes": SBalgebraic.m

```
function [names,formulas] = SBalgebraic(model)
% SBalgebraic: Returns information about the algebraic equations in a model.
%
% USAGE:
% ======
% [names,formulas] = SBalgebraic(model)
%
% model: SBmodel or m-file ODE description of model
%
% Output Arguments:
% =================
% names: cell-array with names of the variables that are determined using
% algebraic equations.
% formulas: cell-array with right hand side formula for the algebraic rules

% Information:
% ============
% Copyright (C) 2008 Henning Schmidt, henning@sbtoolbox2.org
%
% This program is free software; you can redistribute it and/or modify
% it under the terms of the GNU General Public License as published by
% the Free Software Foundation; either version 2 of the License, or
% (at your option) any later version.
% 
% This program is distributed in the hope that it will be useful,
% but WITHOUT ANY WARRANTY; without even the implied warranty of
% MERCHANTABILITY or FITNESS FOR A PARTICULAR PURPOSE.  See the
% GNU General Public License for more details.
% 
% You should have received a copy of the GNU General Public License
% along with this program; if not, write to the Free Software
% Foundation, Inc., 59 Temple Place, Suite 330, Boston, MA  02111-1307  
% USA.

%%%%%%%%%%%%%%%%%%%%%%%%%%%%%%%%%%%%%%%%%%%%%%%
% PROCESS SBMODEL OR ODE FILE
%%%%%%%%%%%%%%%%%%%%%%%%%%%%%%%%%%%%%%%%%%%%%%%
if isSBmodel(model),
    sbm = SBstruct(model);
    names = {sbm.algebraic.name};
    formulas = {sbm.algebraic.formula};
else
    names = feval(model,'algebraic');
    formulas = {};
end
names = names(:);
formulas = formulas(:);
return
```
