## Supplementary scripts for "A multi-scale *in silico* mouse model for insulin resistance and humanoid type 2 diabetes": SBconvertNonNum2NumIC.m

```
function [newmodel] = SBconvertNonNum2NumIC(model)
% SBconvertNonNum2NumIC: This function converts non-numeric iniital
% conditions to numeric initial conditions in the model and returns the
% updated model. Models with numeric ICs are unaffected.
%
% USAGE:
% ======
% [newmodel] = SBconvertNonNum2NumIC(model)
%
% model: SBmodel
%
% Output Arguments:
% =================
% newmodel: SBmodel where non-numeric ICs have been replaced by numeric ICs

% Information:
% ============
% Copyright (C) 2009 Henning Schmidt, henning@sbtoolbox2.org
%
% This program is free software; you can redistribute it and/or modify
% it under the terms of the GNU General Public License as published by
% the Free Software Foundation; either version 2 of the License, or
% (at your option) any later version.
% 
% This program is distributed in the hope that it will be useful,
% but WITHOUT ANY WARRANTY; without even the implied warranty of
% MERCHANTABILITY or FITNESS FOR A PARTICULAR PURPOSE.  See the
% GNU General Public License for more details.
% 
% You should have received a copy of the GNU General Public License
% along with this program; if not, write to the Free Software
% Foundation, Inc., 59 Temple Place, Suite 330, Boston, MA  02111-1307  
% USA.

%%%%%%%%%%%%%%%%%%%%%%%%%%%%%%%%%%%%%%%%%%%%%%%
% CHECK
%%%%%%%%%%%%%%%%%%%%%%%%%%%%%%%%%%%%%%%%%%%%%%%
if ~isSBmodel(model),
    error('Input argument needs to be an SBmodel.');
end

%%%%%%%%%%%%%%%%%%%%%%%%%%%%%%%%%%%%%%%%%%%%%%%
% NUMERIC ICs ONLY
%%%%%%%%%%%%%%%%%%%%%%%%%%%%%%%%%%%%%%%%%%%%%%%
if hasonlynumericICsSB(model),
    newmodel = model;
    return
end

%%%%%%%%%%%%%%%%%%%%%%%%%%%%%%%%%%%%%%%%%%%%%%%
% NON-NUMERIC ICs
%%%%%%%%%%%%%%%%%%%%%%%%%%%%%%%%%%%%%%%%%%%%%%%
numICs = SBcalcICvector(model);
ms = struct(model);
for k=1:length(ms.states),
    ms.states(k).initialCondition = numICs(k);
end
newmodel = SBmodel(ms);
```
