## Supplementary scripts for "A multi-scale *in silico* mouse model for insulin resistance and humanoid type 2 diabetes": SBcreateTEXTmodel.m

```
function [] = SBcreateTEXTmodel(name,varargin)
% SBcreateTEXTmodel: Creates a new TEXT model, saves the corresponding file
% in the current directory and opens it in the editor, if opening is
% desired.
%
% USAGE:
% ======
% SBcreateTEXTmodel(name)
% SBcreateTEXTmodel(name,openFlag)
%
% name: filename of the model and model name
% openFlag: decides if the created model is automatically opened in the
%           editor or not. (=0: do not open, =1: do open)
%
% DEFAULT VALUES:
% ===============
% openFlag: 1 (do open)

% Information:
% ============
% Copyright (C) 2008 Henning Schmidt, henning@sbtoolbox2.org
%
% This program is free software; you can redistribute it and/or modify
% it under the terms of the GNU General Public License as published by
% the Free Software Foundation; either version 2 of the License, or
% (at your option) any later version.
% 
% This program is distributed in the hope that it will be useful,
% but WITHOUT ANY WARRANTY; without even the implied warranty of
% MERCHANTABILITY or FITNESS FOR A PARTICULAR PURPOSE.  See the
% GNU General Public License for more details.
% 
% You should have received a copy of the GNU General Public License
% along with this program; if not, write to the Free Software
% Foundation, Inc., 59 Temple Place, Suite 330, Boston, MA  02111-1307  
% USA.

%%%%%%%%%%%%%%%%%%%%%%%%%%%%%%%%%%%%%%%%%%%%%%%
% HANDLE VARIABE INPUT ARGUMENTS
%%%%%%%%%%%%%%%%%%%%%%%%%%%%%%%%%%%%%%%%%%%%%%%
openFlag = 1;
if nargin == 2,
    openFlag = varargin{1};
end

%%%%%%%%%%%%%%%%%%%%%%%%%%%%%%%%%%%%%%%%%%%%%%%
% CREATE NEW MODEL
%%%%%%%%%%%%%%%%%%%%%%%%%%%%%%%%%%%%%%%%%%%%%%%
model = SBmodel();
ms = struct(model);
ms.name = name;
model = SBmodel(ms);
SBcreateTEXTfile(model,name);

%%%%%%%%%%%%%%%%%%%%%%%%%%%%%%%%%%%%%%%%%%%%%%%
% OPEN IF DESIRED
%%%%%%%%%%%%%%%%%%%%%%%%%%%%%%%%%%%%%%%%%%%%%%%
if openFlag,
    edit(strcat(name,'.txt'));
end

return
```
