## Supplementary scripts for "A multi-scale *in silico* mouse model for insulin resistance and humanoid type 2 diabetes": SBevents.m

```
function [names,triggers,variables,formulas] = SBevents(model)
% SBevents: Returns information about the events in an SBmodel.
%
% USAGE:
% ======
% [names,triggers,variables,formulas] = SBevents(model)
%
% model: SBmodel (function can not be used on M-file model)
%
% Output Arguments:
% =================
% names: cell-array with models event names
% triggers: cell-array with triggers for the events
% variables: cell-array with the variables affected by the events
% formulas: cell-array with the formulas how to affect the variables if an
%   event is fired
%
% The ordering of the elements in the cell-arrays is important. The i-th
% elements in the output variables belongs to the i-th event.

% Information:
% ============
% Copyright (C) 2005-2007 Fraunhofer Chalmers Centre, Gothenburg, Sweden
% Main author: Henning Schmidt
% 
% Changes for the SBTOOLBOX2:
% 1/1/2008  Henning Schmidt, henning@sbtoolbox2.org
%
% This program is free software; you can redistribute it and/or modify
% it under the terms of the GNU General Public License as published by
% the Free Software Foundation; either version 2 of the License, or
% (at your option) any later version.
% 
% This program is distributed in the hope that it will be useful,
% but WITHOUT ANY WARRANTY; without even the implied warranty of
% MERCHANTABILITY or FITNESS FOR A PARTICULAR PURPOSE.  See the
% GNU General Public License for more details.
% 
% You should have received a copy of the GNU General Public License
% along with this program; if not, write to the Free Software
% Foundation, Inc., 59 Temple Place, Suite 330, Boston, MA  02111-1307  
% USA.

%%%%%%%%%%%%%%%%%%%%%%%%%%%%%%%%%%%%%%%%%%%%%%%
% PROCESS SBMODEL OR ODE FILE
%%%%%%%%%%%%%%%%%%%%%%%%%%%%%%%%%%%%%%%%%%%%%%%
if strcmp('SBmodel',class(model)),
    sbm = SBstruct(model);
    names = {};
    triggers = {};
    variables = {};
    formulas = {};
    for k = 1:length(sbm.events),
        names{k} = sbm.events(k).name;
        triggers{k} = sbm.events(k).trigger;
        variables{k} = {sbm.events(k).assignment.variable};
        formulas{k} = {sbm.events(k).assignment.formula};
    end
else
    error('The function can only be used on SBmodels, not on M-file ODE models');
end
names = names(:);
triggers = triggers(:);
return
```
