## Supplementary scripts for "A multi-scale *in silico* mouse model for insulin resistance and humanoid type 2 diabetes": SBmodelnotes.m

```
function notes = SBmodelnotes(model)
% SBmodelnotes: displays the notes in model.
%
% USAGE:
% ======
% [notes] = SBmodelnotes(model)
%
% model: SBmodel description of model
%
% Output Arguments:
% =================
% notes: notes, stored in the model

% Information:
% ============
% Copyright (C) 2008 Henning Schmidt, henning@sbtoolbox2.org
% Author: <a href="mailto:antoine.praz@novartis.com">Antoine Praz</a>
%
% This program is free software; you can redistribute it and/or modify
% it under the terms of the GNU General Public License as published by
% the Free Software Foundation; either version 2 of the License, or
% (at your option) any later version.
% 
% This program is distributed in the hope that it will be useful,
% but WITHOUT ANY WARRANTY; without even the implied warranty of
% MERCHANTABILITY or FITNESS FOR A PARTICULAR PURPOSE.  See the
% GNU General Public License for more details.
% 
% You should have received a copy of the GNU General Public License
% along with this program; if not, write to the Free Software
% Foundation, Inc., 59 Temple Place, Suite 330, Boston, MA  02111-1307  
% USA.

ms = struct(model);
notes = ms.notes;
```
