## Supplementary scripts for "A multi-scale *in silico* mouse model for insulin resistance and humanoid type 2 diabetes": SBoverwriteICs.m

```
function [newmodel] = SBoverwriteICs(model,icvector)
% SBoverwriteICs: This function sets new initial conditions, specified as
% input argument. If the input model contains non-numeric initial
% conditions, these are overwritten (in contrast, the function
% SBinitialconditions only overwrites the ICs that are defined by numerical
% values).
%
% USAGE:
% ======
% [newmodel] = SBoverwriteICs(model,icvector)
%
% model: SBmodel
% icvector: numeric vector, defining the new initial conditions for the model
%
% Output Arguments:
% =================
% newmodel: SBmodel with new initial conditions

% Information:
% ============
% Copyright (C) 2009 Henning Schmidt, henning@sbtoolbox2.org
%
% This program is free software; you can redistribute it and/or modify
% it under the terms of the GNU General Public License as published by
% the Free Software Foundation; either version 2 of the License, or
% (at your option) any later version.
% 
% This program is distributed in the hope that it will be useful,
% but WITHOUT ANY WARRANTY; without even the implied warranty of
% MERCHANTABILITY or FITNESS FOR A PARTICULAR PURPOSE.  See the
% GNU General Public License for more details.
% 
% You should have received a copy of the GNU General Public License
% along with this program; if not, write to the Free Software
% Foundation, Inc., 59 Temple Place, Suite 330, Boston, MA  02111-1307  
% USA.

%%%%%%%%%%%%%%%%%%%%%%%%%%%%%%%%%%%%%%%%%%%%%%%
% CHECK
%%%%%%%%%%%%%%%%%%%%%%%%%%%%%%%%%%%%%%%%%%%%%%%
if ~isSBmodel(model),
    error('First input argument needs to be an SBmodel.');
end
if length(icvector) ~= length(SBinitialconditions(model)),
    error('Provided initial condition vector does not have the correct length.');
end
    
%%%%%%%%%%%%%%%%%%%%%%%%%%%%%%%%%%%%%%%%%%%%%%%
% UPDATE MODEL WITH ICVECTOR
%%%%%%%%%%%%%%%%%%%%%%%%%%%%%%%%%%%%%%%%%%%%%%%
newmodel = SBconvertNonNum2NumIC(model);            % convert to numeric
newmodel = SBinitialconditions(newmodel,icvector);  % then update ics
```
