## Supplementary scripts for "A multi-scale *in silico* mouse model for insulin resistance and humanoid type 2 diabetes": SBparameters.m

```
function [varargout] = SBparameters(model,varargin)
% SBparameters: Returns information about the parameters in a model, can
% also be used to set a parameter value.
%
% USAGE:
% ======
% [names,values] = SBparameters(model)
% [values] = SBparameters(model,parameters)
% [model] = SBparameters(model,parameters,newvalues)  (not working for ODE
% file model)
%
% model: SBmodel or m-file ODE description of model
% parameters: Name of the parameter for which the value is to be returned
%   or for which a new value is to be set. Alternatively ''parameters'' can
%   be a cell array, containing several parameter names.
% newvalues: Vector of new parameter values for parameters defined by
%   'parameters'
%
% Output Arguments:
% =================
% names: cell-array with models parameter names
% values: vector with parameter values
% model: if parameter value changed then this is the new model

% Information:
% ============
% Copyright (C) 2005-2007 Fraunhofer Chalmers Centre, Gothenburg, Sweden
% Main author: Henning Schmidt
% 
% Changes for the SBTOOLBOX2:
% 1/1/2008  Henning Schmidt, henning@sbtoolbox2.org
%
% This program is free software; you can redistribute it and/or modify
% it under the terms of the GNU General Public License as published by
% the Free Software Foundation; either version 2 of the License, or
% (at your option) any later version.
% 
% This program is distributed in the hope that it will be useful,
% but WITHOUT ANY WARRANTY; without even the implied warranty of
% MERCHANTABILITY or FITNESS FOR A PARTICULAR PURPOSE.  See the
% GNU General Public License for more details.
% 
% You should have received a copy of the GNU General Public License
% along with this program; if not, write to the Free Software
% Foundation, Inc., 59 Temple Place, Suite 330, Boston, MA  02111-1307  
% USA.

errorMsg = '';

%%%%%%%%%%%%%%%%%%%%%%%%%%%%%%%%%%%%%%%%%%%%%%%
% PROCESS SBMODEL OR ODE FILE
%%%%%%%%%%%%%%%%%%%%%%%%%%%%%%%%%%%%%%%%%%%%%%%
if strcmp('SBmodel',class(model)),
    sbm = SBstruct(model);
    if ~isempty(sbm.parameters),
        names = {sbm.parameters.name};
        values = [sbm.parameters.value];
    else
        names = {};
        values = {};
    end
else
    if nargin > 2,
        error('Parameters can not be changed when model is given as ODE file.');
    end
    names = feval(model,'parameters');
    values = feval(model,'parametervalues');
end
names = names(:);
values = values(:);

% return values if information requested
if nargin == 1,
    varargout{1} = names;
    varargout{2} = values;
elseif nargin == 2,
    parameters = varargin{1};
    if ischar(parameters),
        parameters = {parameters};
    end
    % check if given parameters exists in model and do the changes
    outputvalues = [];
    for k0 = 1:length(parameters),
        parameter = parameters{k0};
        parameterIndex = strmatchSB(parameter,names,'exact');
        if isempty(parameterIndex),
            errorMsg = sprintf('%sParameter ''%s'' does not exist in model.\n',errorMsg,parameter);
        elseif length(parameterIndex) > 1,
            errorMsg = sprintf('%sParameter ''%s'' is defined %d times.\n',errorMsg,parameter,length(parameterIndex));
        else
            outputvalues = [outputvalues values(parameterIndex)];
        end
    end
    varargout{1} = outputvalues(:);
elseif nargin == 3,
    parameters = varargin{1};
    newvalues = varargin{2};
    if ischar(parameters),
        parameters = {parameters};
    end
    % check if given parameters exists in model and do the changes
    modelstruct = SBstruct(model);
    for k0 = 1:length(parameters),
        parameter = parameters{k0};
        newvalue = newvalues(k0);
        parameterIndex = strmatchSB(parameter,{modelstruct.parameters.name},'exact');
        if isempty(parameterIndex),
            errorMsg = sprintf('%sParameter ''%s'' does not exist in model.\n',errorMsg,parameter);
        end
        if length(parameterIndex) > 1,
            errorMsg = sprintf('%sParameter ''%s'' is defined %d times.\n',errorMsg,parameter,length(parameterIndex));
        end
        % update parameter with new value
        modelstruct.parameters(parameterIndex).value = newvalue;
    end
    model = SBmodel(modelstruct);
    varargout{1} = model;
else
    error('Incorrect number of input arguments.');
end
if ~isempty(errorMsg),
    error(errorMsg);
end
return
```
