## Supplementary scripts for "A multi-scale *in silico* mouse model for insulin resistance and humanoid type 2 diabetes": SBstates.m

```
function [names,ODEs,initialConditions] = SBstates(model)
% SBstates: Returns information about the states in a model.
%
% USAGE:
% ======
% [names,ODEs,initialConditions] = SBstates(model)
%
% model: SBmodel or m-file ODE description of model
%
% Output Arguments:
% =================
% names: cell-array with models state names
% ODEs: cell-array with right hand side formula for the states ODE
%       This output variable is empty if the model is defined by an ODE
%       file, and non-empty in case the model is defined as an SBmodel
% initialConditions: vector with initial conditions for states

% Information:
% ============
% Copyright (C) 2005-2007 Fraunhofer Chalmers Centre, Gothenburg, Sweden
% Main author: Henning Schmidt
% 
% Changes for the SBTOOLBOX2:
% 1/1/2008  Henning Schmidt, henning@sbtoolbox2.org
%
% This program is free software; you can redistribute it and/or modify
% it under the terms of the GNU General Public License as published by
% the Free Software Foundation; either version 2 of the License, or
% (at your option) any later version.
% 
% This program is distributed in the hope that it will be useful,
% but WITHOUT ANY WARRANTY; without even the implied warranty of
% MERCHANTABILITY or FITNESS FOR A PARTICULAR PURPOSE.  See the
% GNU General Public License for more details.
% 
% You should have received a copy of the GNU General Public License
% along with this program; if not, write to the Free Software
% Foundation, Inc., 59 Temple Place, Suite 330, Boston, MA  02111-1307  
% USA.

%%%%%%%%%%%%%%%%%%%%%%%%%%%%%%%%%%%%%%%%%%%%%%%
% PROCESS SBMODEL OR ODE FILE
%%%%%%%%%%%%%%%%%%%%%%%%%%%%%%%%%%%%%%%%%%%%%%%
if strcmp('SBmodel',class(model)),
    sbm = SBstruct(model);
    names = {sbm.states.name};
    ODEs = {sbm.states.ODE};
    initialConditions = SBinitialconditions(model);
else
    names = feval(model,'states');
    ODEs = {};
    initialConditions = SBinitialconditions(model);
end
names = names(:);
ODEs = ODEs(:);
initialConditions = initialConditions(:);
return
```
