## Supplementary scripts for "A multi-scale *in silico* mouse model for insulin resistance and humanoid type 2 diabetes": SBvariables.m

```
function [names,formulas,varargout] = SBvariables(model,varargin)
% SBvariables: Returns information about the variables in an SBmodel.
% If a state vector is passed additionally, the corresponding values of the
% variables are returned also.
%
% USAGE:
% ======
% [names,formulas] = SBvariables(model)
% [names,formulas,variablevalues] = SBvariables(model,statevector)
% [names,formulas,variablevalues] = SBvariables(model,time,statevector)
%
% model: SBmodel (function can not be used on M-file model)
% statevector: vector with corresponding statevalues
% time: time instant of the statevector (only needed for time variant
% systems)
%
% DEFAULT VALUES:
% ===============
% statevector: not needed 
% time: 0  (makes no difference for time invariant systems)
%
% Output Arguments:
% =================
% names: cell-array with models variable names
% formulas: cell-array with formuals for the variables
% variablevalues: the values of the variables in the model for the given state and time

% Information:
% ============
% Copyright (C) 2005-2007 Fraunhofer Chalmers Centre, Gothenburg, Sweden
% Main author: Henning Schmidt
% 
% Changes for the SBTOOLBOX2:
% 1/1/2008  Henning Schmidt, henning@sbtoolbox2.org
%
% This program is free software; you can redistribute it and/or modify
% it under the terms of the GNU General Public License as published by
% the Free Software Foundation; either version 2 of the License, or
% (at your option) any later version.
% 
% This program is distributed in the hope that it will be useful,
% but WITHOUT ANY WARRANTY; without even the implied warranty of
% MERCHANTABILITY or FITNESS FOR A PARTICULAR PURPOSE.  See the
% GNU General Public License for more details.
% 
% You should have received a copy of the GNU General Public License
% along with this program; if not, write to the Free Software
% Foundation, Inc., 59 Temple Place, Suite 330, Boston, MA  02111-1307  
% USA.

%%%%%%%%%%%%%%%%%%%%%%%%%%%%%%%%%%%%%%%%%%%%%%%
% PROCESS SBMODEL OR ODE FILE
%%%%%%%%%%%%%%%%%%%%%%%%%%%%%%%%%%%%%%%%%%%%%%%
if strcmp('SBmodel',class(model)),
    sbm = SBstruct(model);
    if ~isempty(sbm.variables),
        names = {sbm.variables.name};
        formulas = {sbm.variables.formula};
    else
        names = {};
        formulas = {};
    end
else
    error('The function can only be used on SBmodels, not on M-file ODE models');
end
names = names(:);
formulas = formulas(:);

% check if the variable values need to be determined:
if nargin == 2,    
    statevector = varargin{1};
    time = 0;
    % create data file (using SBcreateTempODEfile function)
    [ODEfctname, ODEfilefullpath, DATAfctname] = SBcreateTempODEfile(model,1);
    data = feval(DATAfctname, time, statevector);
    % delete all temporary m files
    deleteTempODEfileSB(ODEfilefullpath);
    varargout{1} = data.variablevalues';
elseif nargin == 3,
    time = varargin{1};
    statevector = varargin{2};
    % create data file (using SBcreateTempODEfile function)
    [ODEfctname, ODEfilefullpath, DATAfctname] = SBcreateTempODEfile(model,1);
    data = feval(DATAfctname, time, statevector);
    % delete all temporary m files
    deleteTempODEfileSB(ODEfilefullpath);
    varargout{1} = data.variablevalues';
end
return
```
