## Supplementary scripts for "A multi-scale *in silico* mouse model for insulin resistance and humanoid type 2 diabetes": Contents.m

```
% SBTOOLBOX2
% Version Rev1361 (R2013a) 03-Jul-2014
%
% Installation of Toolbox
% =======================
%   installSB           - Installation script for the SBTOOLBOX2. Edit the 
%                         script to match your system and run it
%   lookforSB           - Searches SBTOOLBOX2 functions for strings and
%                         opens the documents in which these strings appear
%                       
% Model creation and handling
% ===========================
%   SBmodel             - Creating a new SBmodel
%   SBstruct            - Returns the internal data structure of an SBmodel
%   SBedit              - Graphical user interface for editing SBmodels in 
%                         an ODE representation
%   SBeditBC            - Graphical user interface for editing SBmodels in
%                         a more biochemically oriented representation
%   isSBmodel           - checks if the given argument is an SBmodel
%   cleanmodelSB        - Remove unused reactions, variables and parameters
%                         from an SBmodel
%   SBmodelnotes        - Returns the notes stored in an SBmodel
%   SBstates            - Returns information about states in an SBmodel
%                         (statenames, a cell-array with names of states in model
%   SBinitialconditions - Sets or returns initial conditions of the states
%                         in the model
%   SBalgebraic         - Returns information about algebraic rules in the
%                         model
%   SBparameters        - Returns parameter names and values in an SBmodel
%                         or ODE file model. Also used to change parameter
%                         values
%   SBvariables         - Returns information about variables in an
%                         SBmodel (variable names and formulas, but 
%                         also the variable values for given state)
%   SBreactions         - Returns information about reactions in an SBmodel
%                         (reaction names and formulas of kinetic laws, but 
%                         also the reaction rates for given state)
%   SBfunctions         - Returns information about functions in an SBmodel
%                         (functions names, arguments, and formulas)
%   SBevents            - Returns information about events in an SBmodel
%                         (names,triggers,assignment variables, and assignment 
%                         formulas)
%   SBfunctionsMATLAB   - Returns information about MATLAB functions in an
%                         SBmodel
%
%   isparameterSB       - checks if a given "name" is a parameter in given model
%   isstateSB           - checks if a given "name" is a state in given model
%   isvariableSB        - checks if a given "name" is a variable in given model
%   isreactionSB        - checks if a given "name" is a reaction in given model
%
%   stateindexSB        - returns the number of given state in given model
%   variableindexSB     - returns the number of given variable in given model
%   reactionindexSB     - returns the number of given reaction in given model
%
%   usedelaySB          - checks if the given model uses delay functions
%   useeventSB          - checks if the given model uses events
%   usealgebraicSB      - checks if the given model contains algebraic rules
%   usefastSB           - checks if the given model contains fast reactions
%
%   hasmoietyconservationsSB - checks if the given model contains moiety
%                              conservations
%   addparametersSB          - adds a parameter with given name and given value
%                              to an SBmodel. 
%   hasonlynumericICsSB      - checks if the model contains only numeric initial
%                              conditions. The model can be an SBmodel or an
%                              ODE or MEX file model
%   SBcalcICvector           - determines an initial condition vector for
%                              models with non-numeric initial conditions
%   SBconvertNonNum2NumIC    - converts non-numeric inital conditions to
%                              numeric initial conditions in the model and
%                              returns the updated model 
%   SBoverwriteICs           - sets new initial conditions, specified as
%                              input argument. If the input model contains
%                              non-numeric initial conditions, these are
%                              overwritten (in contrast, the function
%                              SBinitialconditions only overwrites the ICs
%                              that are defined by numerical values)
%
% Experiment creation and handling
% ================================
%   SBexperiment        - Creating a new SBexperiment object
%   SBstruct            - Returns the internal data structure of an
%                         SBexperiment object as a MATLAB structure
%   SBcreateEXPfile     - Exports an SBexperiment object to a text file
%                         description 
%   SBmergemodexp       - Merges a model with an experiment description
%   isSBexperiment      - checks if the given argument is an SBexperiment
%
% Measurement creation and handling
% =================================
%   SBmeasurement           - Creating a new SBmeasurement
%   SBstruct                - Returns the internal data structure of an 
%                             SBmeasurement
%   SBmeasurementdata       - Allows to extract information about the
%                             measurement data stored in an SBmeasurement
%   SBexportCSVmeasurement  - Exporting an SBmeasurement to a CSV file 
%   SBexportXLSmeasurement  - Exporting an SBmeasurement to an Excel file
%   SBexportXLSmeasurements - Exporting several SBmeasurement objects to
%                             the same Excel file 
%   SBvisualizemeasurement  - Visualizing data in an SBmeasurement graphically 
%   isSBmeasurement         - checks if the given argument is an
%                             SBmeasurement
%
% Export of SBmodel
% =================
%   SBcreateODEfile     - Converting an SBmodel to an ODE file
%   SBcreateTempODEfile - Same as SBcreateODEfile but ODE file is created
%                         in the systems temporary directory
%   deleteTempODEfileSB - Deletes the temporary ODE file 
%   SBcreateXPPAUTfile  - Converting an SBmodel to an XPPAUT ODE file
%   SBcreateTEXTfile    - Converting an SBmodel to a ODE text file description
%   SBcreateTEXTBCfile  - Converting an SBmodel to a biochemical oriented text 
%                         file description
%   SBexportSBML        - Exporting SBmodel to SBML Level 2 Version 1
%   SBconvert2MA        - Converting an SBmodel only containing reactions
%                         with mass action kinetics to a structure
%                         containing information about stoichiometry,
%                         kinetic parameters, and initial conditions
%
% Simulation Functions
% ====================
%   SBsimulate              - Deterministic simulation of an SBmodel or an 
%                             ODE file
%   SBstochsim              - Stochastic simulation of SBmodels, only
%                             containing reactions with mass action
%                             kinetics. 
% 
% Plotting Functions
% ==================
%   SBplot                   - (GUI) Plots time-series data
%   SBplot2                  - (GUI) Plots different kind of data where a bar
%                              diagram representation is useful. So far mainly
%                              used for displaying results from parameter
%                              sensitivity analysis 
%  createdatastructSBplotSB  - Generates a datastructure based on user defined 
%                              inputes that can be plotted using SBplot 
%  createdatastruct2SBplotSB - Generates a datastructure based on
%                              simulation results returned from SBsimulate
%                              or SBPDsimulate to be plotted by SBplot
%
% Simple Analysis Functions
% =========================
%   SBsteadystate           - Determines the steady-state of an SBmodel or an 
%                             ODE file model, dealing also with singular
%                             systems
%   SBjacobian              - Determines the Jacobian of an SBmodel or an ODE 
%                             file
%   SBmoietyconservations   - Determines the moitey conservations and/or other 
%                             conservations that are present in a model
%   SBreducemodel           - Reduces a singular model to a non-singular by 
%                             deleting algebraic realtions
%   SBstoichiometry         - Determines the stoichiometric matrix for the 
%                             given model
%   SBreactantstoichiometry - Determines the stoichiometric coefficients
%                             for the reactants only
%   SBmakeirreversible      - Converting all reversible reactions in an
%                             SBmodel to irreversible ones
%
% Bifurcation analysis
% ====================
%   SBxppaut            - Starts XPPAUT with the given XPPAUT ODE file
%   SBplotxppaut        - Plots bifurcation data file saved from AUTO/XPPAUT
%
% Local Parameter Sensitivity Analysis
% ====================================
%   SBsensdataosc       - Generating data for the parameter sensitivity 
%                         analysis of oscillating systems
%   SBsensdataoscevents - Generating data for the parameter sensitivity 
%                         analysis of oscillating systems in the case that
%                         events are present in the model
%   SBsensamplitude     - Parameter sensitivity analysis of the oscillation
%                         amplitude. Uses data generated by SBsensdataosc
%   SBsensperiod        - Parameter sensitivity analysis of the oscillation
%                         period. Uses data generated by SBsensdataosc
%   SBsensdatastat      - Generating data for the parameter sensitivity 
%                         analysis of the steady-state of systems
%   SBsensstat          - Parameter sensitivity analysis of the
%                         steady-state values of states, variables, and 
%                         reaction rates (can be seen as a generalized MCA)
%   SBmca               - Metabolic Control Analysis (MCA). Function
%                         calculating Flux Control Coefficients,
%                         Concentration Control Coefficients, and
%                         Elasticity Coefficients 
%
% Global Parameter Sensitivity Analysis
% =====================================
%   SBsensglobalfast    - Extended FAST 
%   SBsensglobalprcc    - PRCC (Partial Rank Correlation Coefficient) 
%   SBsensglobalsobol   - Sobols method
%   SBsensglobalwals    - WALS (weighted average of local sensitivities)
%
% Localization of mechanisms leading to complex behaviors
% =======================================================
%   SBlocbehavcomp      - Determines the importance of components in the 
%                         given biochemical system in the creation of an 
%                         observed complex behavior such as multiple 
%                         steady-states and sustained oscillations.
%   SBlocbehavinteract  - Determines the importance of direct interactions
%                         between components in the given biochemical system 
%                         in the creation of an observed complex behavior 
%                         such as multiple steady-states and sustained 
%                         oscillations.
%   SBlocbehavinteract2 - In principle the same as SBlocbehavinteract, but 
%                         possible to use for open-loop unstable systems.
%                         See help text for more information.
%
% Optimization
% ============
%   simplexSB           - Local minimization function using downhill
%                         simplex method (Nelder-Mead) (constrained)
%   simannealingSB      - Global minimization function based on simulated
%                         annealing (constrained)
%   isresSB             - Stochastic ranking for constrained evolutionary
%                         minimization algorithm (constrained)
%   pswarmSB            - Particle swarm pattern search algorithm for
%                         global optimization (constrained)
%   SSmSB               - Interface to a global optimization algorithm for
%                         MINLP's based on Scatter Search (constrained). 
%   fSSmSB              - Interface to a global optimization algorithm for
%                         MINLP's based on Scatter Search ("fast" version)
%                         (constrained). 
%
% Solvers
% =======
%   fsolveSB            - Solver for nonlinear equations
%
% Statistics
% ==========
%   clusteringSB        - Performs UPGMA on distance matrix and produces a
%                         dendrogram plot
%   pdistSB             - Determines the distance matrix for a set of points whose
%                         coordinates are given as row-vectors in the data matrix
%   prctileSB           - Determines the percentiles of a sample, based on interpolation
%   boxplotSB           - Plots a box-and-whisker diagram for the given data
%   princompSB          - Compute principal components of a data matrix
%   other functions     - additional functions useful for statistical
%                         analysis are present in the
%                         SBTOOLBOX2/tools/statistic/other folder. 
%
% Signal
% ======
%   xcorrSB             - Compute correlation R_xy of X and Y for various lags k
%   resampleSB          - resamples time series x1, which is sampled at the time
%                         instances t1 to time series x2 using a sampling
%                         defined by t2
%   postpadSB           - Extends a vector or matrix in the given dimension
%                         with given values to a given length by appending
%                         the values
%   prepadSB            - Extends a vector or matrix in the given dimension
%                         with given values to a given length by adding the
%                         values at the beginning
%   centeredfftSB       - Uses the fft function of MATLAB to determine a 
%                         two sided spectrum of a data vector
%   positivefftSB       - Uses the fft function of MATLAB to determine a 
%                         one sided spectrum of a data vector
%
% String handling functions
% =========================
%   explodePCSB         - auxiliary function allowing to decompose a
%                         string expression into separated elements. The separation 
%                         character can be specified. Commas within parentheses 
%                         expressions are not considered
%   extractPSB          - This function looks for the top level parentheses in the
%                         given text string and returns the substring that
%                         is located between these parentheses
%
% Special functions that can be used in models
% ============================================
%   andSB               - logical "and" to be used in model descriptions
%   orSB                - logical "or" to be used in model descriptions
%   piecewiseSB         - implementation of the SBML/MathML piecewise operator
%   interp0SB           - lookup table with zero-order interpolation
%   interp1SB           - lookup table with linear interpolation
%   interpcsSB          - lookup table with cubic spline interpolation
%   interpcseSB         - lookup table with cubic spline interpolation with
%                         endpoint slopes
%   delaySB             - delay function
%   minSB               - min function for more than 2 arguments
%   maxSB               - max function for more than 2 arguments

% Information:
% ============
% Copyright (C) 2005-2010 Henning Schmidt, henning@sbtoolbox2.org
%
% This program is free software; you can redistribute it and/or modify
% it under the terms of the GNU General Public License as published by
% the Free Software Foundation; either version 2 of the License, or
% (at your option) any later version.
% 
% This program is distributed in the hope that it will be useful,
% but WITHOUT ANY WARRANTY; without even the implied warranty of
% MERCHANTABILITY or FITNESS FOR A PARTICULAR PURPOSE.  See the
% GNU General Public License for more details.
% 
% You should have received a copy of the GNU General Public License
% along with this program; if not, write to the Free Software
% Foundation, Inc., 59 Temple Place, Suite 330, Boston, MA  02111-1307  
% USA.
```
