## Supplementary scripts for "A multi-scale *in silico* mouse model for insulin resistance and humanoid type 2 diabetes": installSB.m

```
function [] = installSB()
% installSB
% Installation function for the SBTOOLBOX2. 
% Edit the data below to match your system and run it.
%
%       installSB
%
% This function can be called with the optional syntax:
%
%       installSB('quick')
%
% This adds the SBTOOLBOX2 and all subdirectories to the MATLAB path.
% Additionally all needed c-code functions are compiled for your system.

% Information:
% ============
% Copyright (C) 2005-2010 Henning Schmidt, henning@sbtoolbox2.org
%
% This program is free software; you can redistribute it and/or modify
% it under the terms of the GNU General Public License as published by
% the Free Software Foundation; either version 2 of the License, or
% (at your option) any later version.
% 
% This program is distributed in the hope that it will be useful,
% but WITHOUT ANY WARRANTY; without even the implied warranty of
% MERCHANTABILITY or FITNESS FOR A PARTICULAR PURPOSE.  See the
% GNU General Public License for more details.
% 
% You should have received a copy of the GNU General Public License
% along with this program; if not, write to the Free Software
% Foundation, Inc., 59 Temple Place, Suite 330, Boston, MA  02111-1307  
% USA.

%%%%%%%%%%%%%%%%%%%%%%%%%%%%%%%%%%%%%%%%%%%%%%%%%%%%%%%%%%%%%%%%%%%%%%%%%%%
% EDIT THE FOLLOWING VARIABLES TO MATCH YOUR SYSTEM
%%%%%%%%%%%%%%%%%%%%%%%%%%%%%%%%%%%%%%%%%%%%%%%%%%%%%%%%%%%%%%%%%%%%%%%%%%%
% SBML TOOLBOX (NOT FOR WINDOWS USERS!!!)
% =======================================
% Add the path to the folder in which the TranslateSBML and the OutputSBML 
% MEX functions are located. Only needed for Unix/Linux/Mac users, since
% the Windows MEX functions are included in the SBTOOLBOX2.
PATH_SBMLTOOLBOX = ''; 

%%%%%%%%%%%%%%%%%%%%%%%%%%%%%%%%%%%%%%%%%%%%%%%%%%%%%%%%%%%%%%%%%%%%%%%%%%%
% BELOW NO MANUAL CHANGES ARE REQUIRED
%%%%%%%%%%%%%%%%%%%%%%%%%%%%%%%%%%%%%%%%%%%%%%%%%%%%%%%%%%%%%%%%%%%%%%%%%%%

%%%%%%%%%%%%%%%%%%%%%%%%%%%%%%%%%%%%%%%%%%%%%%%
% Check that installSB is started in the right folder
%%%%%%%%%%%%%%%%%%%%%%%%%%%%%%%%%%%%%%%%%%%%%%%
currentDir = pwd;
installSBDir = fileparts(which('installSB.m'));
if ~strcmp(currentDir,installSBDir),
    error('Run the ''installSB'' script from the folder where it is located.');
end

%%%%%%%%%%%%%%%%%%%%%%%%%%%%%%%%%%%%%%%%%%%%%%%
% Check that correct local path (network paths are not allowed)
%%%%%%%%%%%%%%%%%%%%%%%%%%%%%%%%%%%%%%%%%%%%%%%
if strcmp(currentDir(1:2),'\\'),
    error(sprintf('The installation can not be run from a network path (\\\\...).\nPlease run the installation from a local path.'));
end

%%%%%%%%%%%%%%%%%%%%%%%%%%%%%%%%%%%%%%%%%%%%%%%
% Check if SBTOOLBOX2 already installed
%%%%%%%%%%%%%%%%%%%%%%%%%%%%%%%%%%%%%%%%%%%%%%%
SBT2ver = ver('SBTOOLBOX2');
if length(SBT2ver) >= 1,
    error('You seem to already have an installation of SBTOOLBOX2. Please use "restoredefaultpath" before installing a different version.');
end

%%%%%%%%%%%%%%%%%%%%%%%%%%%%%%%%%%%%%%%%%%%%%%%
% Add SBTOOLBOX2 etc. to the path 
%%%%%%%%%%%%%%%%%%%%%%%%%%%%%%%%%%%%%%%%%%%%%%%
addpath(genpath(pwd));
addpath(genpath(PATH_SBMLTOOLBOX));
addpath(tempdirSB)

%%%%%%%%%%%%%%%%%%%%%%%%%%%%%%%%%%%%%%%%%%%%%%%
% Compile and install the needed packages 
% Compilation is done for Unix AND Windows systems
%%%%%%%%%%%%%%%%%%%%%%%%%%%%%%%%%%%%%%%%%%%%%%%
PATH_SBTOOLBOX2 = pwd();
try
    % interpcseSB
    cd(fileparts(which('interpcseSB.m')));
    mex interpcseSB.c
    mex interpcseSlopeSB.c
catch end
cd(PATH_SBTOOLBOX2)
try
    % isrsort
    cd(fileparts(which('isrsort.c')));
    mex isrsort.c
catch end
cd(PATH_SBTOOLBOX2)

%%%%%%%%%%%%%%%%%%%%%%%%%%%%%%%%%%%%%%%%%%%%%%%
% Output license information, etc.
%%%%%%%%%%%%%%%%%%%%%%%%%%%%%%%%%%%%%%%%%%%%%%%
disp(sprintf('SBTOOLBOX2 for MATLAB\n'));
disp(sprintf('Developed by Henning Schmidt, info@sbtoolbox2.org.'));
disp(sprintf('The SBTOOLBOX2 contains several third party packages, therefor'));
disp(sprintf('copyright statements are present in the individual functions.'));
disp(' ');
disp(sprintf('This program is Free Open Source Software: you can redistribute it and/or modify '));
disp(sprintf('it under the terms of the GNU General Public License as published by '));
disp(sprintf('the Free Software Foundation, either version 3 of the License, or '));
disp(sprintf('(at your option) any later version. '));
disp(sprintf(' '));
disp(sprintf('This program is distributed in the hope that it will be useful, '));
disp(sprintf('but WITHOUT ANY WARRANTY; without even the implied warranty of '));
disp(sprintf('MERCHANTABILITY or FITNESS FOR A PARTICULAR PURPOSE. See the '));
disp(sprintf('GNU General Public License for more details. '));
disp(sprintf(' '));
disp(sprintf('You should have received a copy of the GNU General Public License '));
disp(sprintf('along with this program. If not, see <http://www.gnu.org/licenses/>.'));
disp(sprintf(' '));
disp(sprintf(' '));
disp(sprintf(' '));
```
