## Supplementary scripts for "A multi-scale *in silico* mouse model for insulin resistance and humanoid type 2 diabetes": SBjacobian.m

```
function [jacobian,statenames] = SBjacobian(varargin)
% SBjacobian: determines the Jacobian of a given SBmodel or an ODE file 
% description. This function should only be used for time-invariant systems.
% If used for time-variant systems an error will occur.
%
% USAGE:
% ======
% [jacobian] = SBjacobian(model,state)         
% [jacobian] = SBjacobian(model,state,delta)         
% [jacobian,statenames] = SBjacobian(model,state)         
% [jacobian,statenames] = SBjacobian(model,state,delta)         
%
% model: SBmodel or ODE file model description
% state: state at which to determine the Jacobian
% delta: stepsize used for numerical differentiation. in case of nonzero
%        states the applied change is relative, in case of a zero value the
%        applied change is absolute.
%
% DEFAULT VALUES:
% ===============
% delta: 1e-4
%
% Output Arguments:
% =================
% jacobian: Jacobian of the model at the given state
% statenames: cell-array with the names of the states of the model

% Information:
% ============
% Copyright (C) 2005-2007 Fraunhofer Chalmers Centre, Gothenburg, Sweden
% Main author: Henning Schmidt
% 
% Changes for the SBTOOLBOX2:
% 1/1/2008  Henning Schmidt, henning@sbtoolbox2.org
%
% This program is free software; you can redistribute it and/or modify
% it under the terms of the GNU General Public License as published by
% the Free Software Foundation; either version 2 of the License, or
% (at your option) any later version.
% 
% This program is distributed in the hope that it will be useful,
% but WITHOUT ANY WARRANTY; without even the implied warranty of
% MERCHANTABILITY or FITNESS FOR A PARTICULAR PURPOSE.  See the
% GNU General Public License for more details.
% 
% You should have received a copy of the GNU General Public License
% along with this program; if not, write to the Free Software
% Foundation, Inc., 59 Temple Place, Suite 330, Boston, MA  02111-1307  
% USA.


%%%%%%%%%%%%%%%%%%%%%%%%%%%%%%%%%%%%%%%%%%%%%%%
% GLOBAL VARIABLE
%%%%%%%%%%%%%%%%%%%%%%%%%%%%%%%%%%%%%%%%%%%%%%%
global ODEfctname

%%%%%%%%%%%%%%%%%%%%%%%%%%%%%%%%%%%%%%%%%%%%%%%
% PARAMETERS
%%%%%%%%%%%%%%%%%%%%%%%%%%%%%%%%%%%%%%%%%%%%%%%
% Default stepsize for numerical differentiation
DEFAULT_DELTA = 1e-4;

%%%%%%%%%%%%%%%%%%%%%%%%%%%%%%%%%%%%%%%%%%%%%%%
% CHECK IF SBMODEL OR FILENAME
%%%%%%%%%%%%%%%%%%%%%%%%%%%%%%%%%%%%%%%%%%%%%%%
if isSBmodel(varargin{1}),
    % SBmodel
    sbm = varargin{1};
    % check delays and events
    if usedelaySB(sbm),
        error('The model contains delays. These can not be handled by this function.');
    end
    % Create temporary ODE file
    [ODEfctname, ODEfilefullpath] = SBcreateTempODEfile(sbm);    
else
    % ODEfctname of ODE file
    ODEfctname = varargin{1};
    % Check if file exists
    if exist(strcat(ODEfctname,'.m')) ~= 2,
        error('ODE file could not be found.');
    end
end


%%%%%%%%%%%%%%%%%%%%%%%%%%%%%%%%%%%%%%%%%%%%%%%
% PROCESS VARIABLE INPUT ARGUMENTS
%%%%%%%%%%%%%%%%%%%%%%%%%%%%%%%%%%%%%%%%%%%%%%%
if nargin == 2,
    state = varargin{2};
    delta = DEFAULT_DELTA;
elseif nargin == 3,
    state = varargin{2};
    delta = varargin{3};
else
    error('Wrong number of input arguments');
end
% Check if correct number of elements in "state".
teststate = feval(ODEfctname);
if length(state) ~= length(teststate),
    error('Number of elements in provided state-vector does not match the number of states in the model.');
end

%%%%%%%%%%%%%%%%%%%%%%%%%%%%%%%%%%%%%%%%%%%%
% GET JACOBIAN AT GIVEN STATE
%%%%%%%%%%%%%%%%%%%%%%%%%%%%%%%%%%%%%%%%%%%%
jacobian = calculateJacobian(state,delta);

%%%%%%%%%%%%%%%%%%%%%%%%%%%%%%%%%%%%%%%%%%%%
% GET THE STATE NAMES
%%%%%%%%%%%%%%%%%%%%%%%%%%%%%%%%%%%%%%%%%%%%
statenames = feval(ODEfctname,'states');

%%%%%%%%%%%%%%%%%%%%%%%%%%%%%%%%%%%%%%%%%%%%%%%
% DELETE FILE IF SBMODEL
%%%%%%%%%%%%%%%%%%%%%%%%%%%%%%%%%%%%%%%%%%%%%%%
if strcmp('SBmodel',class(varargin{1})),
    deleteTempODEfileSB(ODEfilefullpath);
end
return

%%%%%%%%%%%%%%%%%%%%%%%%%%%%%%%%%%%%%%%%%%%%%%%%%%%%%%%%%%%%%%%%%%%%%%%%%%
% Calculate Jacobian 
%%%%%%%%%%%%%%%%%%%%%%%%%%%%%%%%%%%%%%%%%%%%%%%%%%%%%%%%%%%%%%%%%%%%%%%%%%
function [jacobian] = calculateJacobian(state,delta)
n = length(state);          % size of system
jacobian = zeros(n,n);      % initialize jacobian variable
% determine the Jacobian by numerical differentiation
for k = 1:n,                
    statedn = state;
    stateup = state; 
    if stateup(k) == 0,
        stateup(k) = stateup(k) + delta;
        jacobian(:,k) = (model(stateup)'-model(statedn)')/delta;
    else
        stateup(k) = stateup(k)*(1+delta);
        jacobian(:,k) = (model(stateup)'-model(statedn)')/(delta*stateup(k));
    end
end
return 

%%%%%%%%%%%%%%%%%%%%%%%%%%%%%%%%%%%%%%%%%%%%%%%%%%%%%%%%%%%%%%%%%%%%%%%%%%
% MODEL
%%%%%%%%%%%%%%%%%%%%%%%%%%%%%%%%%%%%%%%%%%%%%%%%%%%%%%%%%%%%%%%%%%%%%%%%%%
function [xdot] = model(x)
    global ODEfctname
    xdot = feval(ODEfctname,0,x);
return
```
