## Supplementary scripts for "A multi-scale *in silico* mouse model for insulin resistance and humanoid type 2 diabetes": createdatastruct2SBplotSB.m

```
function [datastruct] = createdatastruct2SBplotSB(simdata,varargin)
% createdatastruct2SBplotSB: Converts simulation data, 
% returned from SBsimulate or SBPDsimulate to a datastruct that 
% can be passed to SBplot for plotting.
%
% USAGE:
% ======
% [datastruct] = createdatastruct2SBplotSB(simdata)
% [datastruct] = createdatastruct2SBplotSB(simdata,name)
%
% simdata: simulation data returned by SBsimulate and SBPDsimulate
% name: name for the datastruct
%  
% DEFAULT SETTINGS:
% =================
% name: 'unnamed'
%
% Output Arguments:
% =================
% datastruct: structure that can be displayed by SBplot   (>> SBplot(datastruct))

% Information:
% ============
% Copyright (C) 2008 Henning Schmidt, henning@sbtoolbox2.org
%
% This program is free software; you can redistribute it and/or modify
% it under the terms of the GNU General Public License as published by
% the Free Software Foundation; either version 2 of the License, or
% (at your option) any later version.
% 
% This program is distributed in the hope that it will be useful,
% but WITHOUT ANY WARRANTY; without even the implied warranty of
% MERCHANTABILITY or FITNESS FOR A PARTICULAR PURPOSE.  See the
% GNU General Public License for more details.
% 
% You should have received a copy of the GNU General Public License
% along with this program; if not, write to the Free Software
% Foundation, Inc., 59 Temple Place, Suite 330, Boston, MA  02111-1307  
% USA.

%%%%%%%%%%%%%%%%%%%%%%%%%%%%%%%%%%%%%%%%%%%%%%%
% Handle variable input arguments
%%%%%%%%%%%%%%%%%%%%%%%%%%%%%%%%%%%%%%%%%%%%%%%
name = 'untitled';
if nargin == 2,
    name = varargin{1};
end

%%%%%%%%%%%%%%%%%%%%%%%%%%%%%%%%%%%%%%%%%%%%%%%
% CONVERT SIMDATA TO DATASTRUCT
%%%%%%%%%%%%%%%%%%%%%%%%%%%%%%%%%%%%%%%%%%%%%%%
time = simdata.time;
datanames = {};
dataindex = 1;
for k = 1:length(simdata.states),
    datanames{dataindex} = sprintf('%s (state)',simdata.states{k});
    dataindex = dataindex + 1;
end
if isfield(simdata,'variables'),
    for k = 1:length(simdata.variables),
        datanames{dataindex} = sprintf('%s (variable)',simdata.variables{k});
        dataindex = dataindex + 1;
    end
    for k = 1:length(simdata.reactions),
        datanames{dataindex} = sprintf('%s (reaction rate)',simdata.reactions{k});
        dataindex = dataindex + 1;
    end
    datavalues = [simdata.statevalues, simdata.variablevalues, simdata.reactionvalues];
else
    datavalues = [simdata.statevalues];
end
datastruct = createdatastructSBplotSB(time(:),datavalues,datanames,name);
return
```
