## Supplementary scripts for "A multi-scale *in silico* mouse model for insulin resistance and humanoid type 2 diabetes": createdatastructSBplotSB.m

```
function [datastruct] = createdatastructSBplotSB(varargin)
% createdatastructSBplotSB: Creates a datastruct for the SBplot function
%
% USAGE:
% ======
% [datastruct] = createdatastructSBplotSB(time,data)
% [datastruct] = createdatastructSBplotSB(time,data,names)
% [datastruct] = createdatastructSBplotSB(time,data,names,name)
% [datastruct] = createdatastructSBplotSB(time,data,names,legendtext,name)
% [datastruct] = createdatastructSBplotSB(time,data,names,legendtext,marker,name)
% [datastruct] = createdatastructSBplotSB(time,data,names,errorindices,minvalues,maxvalues,legendtext,marker,name)
%
% time: column vector with time information
% data: matrix with data where each row corresponds to one time point and
%       each column to a different variable
% names: cell-array with the names of the data variables
%
% name: name for the datastruct
%
% legendtext: cell-array of same length as names with text to be used for
%             the legend.
% marker: marker and line style for plot
% errorindices: indices of the data for which errorbounds are available
% minvalues: error bounds for data ... to be shown by error bars
% maxvalues: error bounds for data ... to be shown by error bars
%  
% DEFAULT data:
% ===============
% names: the plotted variables obtain the name 'x1', 'x2', ...
% legendtext: same as names
% marker: '-'
% min/maxvalues: no errorbars shown
% name: 'unnamed'
%
% Output Arguments:
% =================
% datastruct: structure that can be displayed by SBplot   (>> SBplot(datastruct))

% Information:
% ============
% Copyright (C) 2008 Henning Schmidt, henning@sbtoolbox2.org
%
% This program is free software; you can redistribute it and/or modify
% it under the terms of the GNU General Public License as published by
% the Free Software Foundation; either version 2 of the License, or
% (at your option) any later version.
% 
% This program is distributed in the hope that it will be useful,
% but WITHOUT ANY WARRANTY; without even the implied warranty of
% MERCHANTABILITY or FITNESS FOR A PARTICULAR PURPOSE.  See the
% GNU General Public License for more details.
% 
% You should have received a copy of the GNU General Public License
% along with this program; if not, write to the Free Software
% Foundation, Inc., 59 Temple Place, Suite 330, Boston, MA  02111-1307  
% USA.

%%%%%%%%%%%%%%%%%%%%%%%%%%%%%%%%%%%%%%%%%%%%%%%
% initializing the datastruct structure and setting default values
%%%%%%%%%%%%%%%%%%%%%%%%%%%%%%%%%%%%%%%%%%%%%%%
datastruct = [];
datastruct.time = varargin{1};
datastruct.data = varargin{2};
datastruct.name = 'unnamed';
datastruct.dataNames = {};
for k = 1:size(datastruct.data,2);
    datastruct.dataNames{end+1} = sprintf('x%d',k);
end
datastruct.errorindices = [];
datastruct.minvalues = [];
datastruct.maxvalues = [];
datastruct.marker = '-';

if nargin == 2,
    % do nothing ... all done already
    datastruct.legendtext = datastruct.dataNames;
elseif nargin == 3,
    datastruct.dataNames = varargin{3};
    datastruct.legendtext = datastruct.dataNames;
elseif nargin == 4,
    datastruct.dataNames = varargin{3};
    datastruct.name = varargin{4};
    datastruct.legendtext = datastruct.dataNames;
elseif nargin == 5,
    datastruct.dataNames = varargin{3};
    datastruct.legendtext = varargin{4};
    datastruct.name = varargin{5};
elseif nargin == 6,
    datastruct.dataNames = varargin{3};
    datastruct.legendtext = varargin{4};
    datastruct.marker = varargin{5};
    datastruct.name = varargin{6};
elseif nargin == 9,
    datastruct.dataNames = varargin{3};
    datastruct.errorindices = varargin{4};
    datastruct.minvalues = varargin{5};
    datastruct.maxvalues = varargin{6};
    datastruct.legendtext = varargin{7};
    datastruct.marker = varargin{8};
    datastruct.name = varargin{9};
else
    error('Wrong number of input arguments.');
end
if isempty(datastruct.legendtext),
    datastruct.legendtext = datastruct.dataNames;
end


% Check data consistency
if size(datastruct.time,1) ~= size(datastruct.data,1),
    error('Different number of time points and time points in data.');
end
if length(datastruct.dataNames) ~= size(datastruct.data,2),
    error('Different number of variable data and variable names.');
end
```
