## Supplementary scripts for "A multi-scale *in silico* mouse model for insulin resistance and humanoid type 2 diabetes": SBplot.m

```
function varargout = SBplot(varargin)
% SBplot - plots given data.
%
% USAGE:
% ======
% [] = SBplot(time,data)
% [] = SBplot(time,data,names)
% [] = SBplot(time,data,names,name)
% [] = SBplot(time,data,names,legendtext,name)
% [] = SBplot(time,data,names,legendtext,marker,name)
% [] = SBplot(time,data,names,errorindices,minvalues,maxvalues,legendtext,marker,name)
%
% [] = SBplot(datastruct1)
% [] = SBplot(datastruct1,datastruct2)
% [] = SBplot(datastruct1,datastruct2, ..., datastructN)
%
% The datastructures are created most easily using the function
% createdatastructSBplotSB.
%
% time: column vector with time information
% data: matrix with data where each row corresponds to one time point and
%   each column to a different variable
% names: cell-array with the names of the data variables
% legendtext: cell-array of same length as names with text to be used for
%   the legend.
% marker: marker and line style for plot
% errorindices: indices of the data for which errorbounds are available
% minvalues: error bounds for data ... to be shown by error bars
% maxvalues: error bounds for data ... to be shown by error bars
% name: name describing the datastruct
%
% datastruct: datastructure with all the plotting data (allows for
%   displaying several datastructs at a time in the same GUI).
%
% DEFAULT VALUES:
% ===============
% names: the plotted variables obtain the name 'x1', 'x2', ...
% legendtext: same as names
% marker: '-'
% min/maxvalues: no errorbars shown

% Information:
% ============
% Copyright (C) 2008 Henning Schmidt, henning@sbtoolbox2.org
%
% This program is free software; you can redistribute it and/or modify
% it under the terms of the GNU General Public License as published by
% the Free Software Foundation; either version 2 of the License, or
% (at your option) any later version.
% 
% This program is distributed in the hope that it will be useful,
% but WITHOUT ANY WARRANTY; without even the implied warranty of
% MERCHANTABILITY or FITNESS FOR A PARTICULAR PURPOSE.  See the
% GNU General Public License for more details.
% 
% You should have received a copy of the GNU General Public License
% along with this program; if not, write to the Free Software
% Foundation, Inc., 59 Temple Place, Suite 330, Boston, MA  02111-1307  
% USA.

% Begin initialization code - DO NOT EDIT
gui_Singleton = 1;
gui_State = struct('gui_Name',       mfilename, ...
                   'gui_Singleton',  gui_Singleton, ...
                   'gui_OpeningFcn', @SBplot_OpeningFcn, ...
                   'gui_OutputFcn',  @SBplot_OutputFcn, ...
                   'gui_LayoutFcn',  [] , ...
                   'gui_Callback',   []);
if nargin && ischar(varargin{1})
    gui_State.gui_Callback = str2func(varargin{1});
end
if nargout
    [varargout{1:nargout}] = gui_mainfcn(gui_State, varargin{:});
else
    gui_mainfcn(gui_State, varargin{:});
end
% End initialization code - DO NOT EDIT

% --- Executes just before SBplot is made visible.
function SBplot_OpeningFcn(hObject, eventdata, handles, varargin)
% check if datastructure or normal data as input
if ~isstruct(varargin{1}),
    % assume normal input arguments
    runcmd = 'datastruct = createdatastructSBplotSB(';
    for k=1:nargin-3,
        runcmd = sprintf('%s varargin{%d},',runcmd,k);
    end
    runcmd = runcmd(1:end-1);
    runcmd = [runcmd ');'];
    eval(runcmd);
    handles.dataSets = {datastruct};
else
    % Each argument is assumed to correspond to one datastructure
    handles.dataSets = varargin;        % save all datastructs in handles
end
handles = switchDataSet(handles,1);     % switch to first datastruct
% Initialize datastructs pulldown menu
datastructnames = {};
for k = 1:length(handles.dataSets),
    datastructnames{k} = handles.dataSets{k}.name;
end
set(handles.datastructs,'String',datastructnames);
% select plottype to start with
handles.dataPlotType = 'plot';          
% Initialize export figure handle
handles.exportFigureHandle = [];
handles.grid = 0;
% Doing a first plot
doPlot(handles);
% Choose default command line output for SBplot
handles.output = hObject;
% Update handles structure
guidata(hObject, handles);
return

% --- Executes just before SBplot is made visible.
function Exit_Callback(hObject, eventdata, handles, varargin)
clear global doRemoveZeroComponentFlag
closereq
return

%%%%%%%%%%%%%%%%%%%%%%%%%%%%%%%%%%%%%%%%%%%%%%%%%%%%%%%%%%%%%%%%%%%%%%%%%
% SWITCH GIVEN DATASTRUCTS 
%%%%%%%%%%%%%%%%%%%%%%%%%%%%%%%%%%%%%%%%%%%%%%%%%%%%%%%%%%%%%%%%%%%%%%%%%
function [handles] = switchDataSet(handles,indexDataSet)
dataSet = handles.dataSets{indexDataSet};
% Set all the plot data also in the handles structure to be accessed by 
% all callback functions
% get number of yaxisdata in old plot
if isfield(handles,'dataNames'),
    ynumberold = length(handles.dataNames);
else
    ynumberold = 0;
end
handles.time = dataSet.time;
handles.data = dataSet.data;
handles.dataNames = dataSet.dataNames;
handles.legentext = dataSet.legendtext;
handles.marker = dataSet.marker;
handles.errorindices = dataSet.errorindices;
handles.minvalues = dataSet.minvalues;
handles.maxvalues = dataSet.maxvalues;
handles.name = dataSet.name;
% update selection menu
set(handles.xaxisselection,'String',{'TIME',dataSet.dataNames{:}});
set(handles.yaxisselection,'String',dataSet.dataNames);
set(handles.xaxisselection,'Value',1);
% change selection only if unequal numbers of data in the sets
if ynumberold ~= length(handles.dataNames),
    set(handles.yaxisselection,'Value',1);
end
return

%%%%%%%%%%%%%%%%%%%%%%%%%%%%%%%%%%%%%%%%%%%%%%%
% DATASTRUCTS SELECTION
%%%%%%%%%%%%%%%%%%%%%%%%%%%%%%%%%%%%%%%%%%%%%%%
function datastructs_Callback(hObject, eventdata, handles)
dataSetIndex = get(handles.datastructs,'Value');
handles = switchDataSet(handles,dataSetIndex);
doPlot(handles);
% Update handles structure
guidata(hObject, handles);
return

% --- Outputs from this function are returned to the command line.
function varargout = SBplot_OutputFcn(hObject, eventdata, handles) 
varargout{1} = handles.output;
return

% --- Executes on button press in zoombutton.
function zoombutton_Callback(hObject, eventdata, handles)
% toogle the zoom in the figure
zoom
return

% --- Executes on selection change in xaxisselection.
function xaxisselection_Callback(hObject, eventdata, handles)
try
    doPlot(handles);
catch
    errordlg('This selection is not possible.','Error','on');               
end
% Update handles structure
guidata(hObject, handles);
return

% --- Executes on selection change in yaxisselection.
function yaxisselection_Callback(hObject, eventdata, handles)
try
    doPlot(handles);
catch
    errordlg('This selection is not possible.','Error','on');               
end
% Update handles structure
guidata(hObject, handles);
return

% --- Executes on button press in gridbutton.
function gridbutton_Callback(hObject, eventdata, handles)
% toogle the grid in the figure
grid
if handles.grid == 1,
    handles.grid = 0;
else
    handles.grid = 1;
end
% Update handles structure
guidata(hObject, handles);
return

% --- Executes on button press in plot.
function plot_Callback(hObject, eventdata, handles)
handles.dataPlotType = 'plot';
% Update handles structure
guidata(hObject, handles);
doPlot(handles);
return

% --- Executes on button press in loglog.
function semilogx_Callback(hObject, eventdata, handles)
handles.dataPlotType = 'semilogx';
% Update handles structure
guidata(hObject, handles);
doPlot(handles);
return

% --- Executes on button press in semilogx.
function semilogy_Callback(hObject, eventdata, handles)
handles.dataPlotType = 'semilogy';
% Update handles structure
guidata(hObject, handles);
doPlot(handles);
return

% --- Executes on button press in loglog.
function loglog_Callback(hObject, eventdata, handles)
handles.dataPlotType = 'loglog';
% Update handles structure
guidata(hObject, handles);
doPlot(handles);
return

%%%%%%%%%%%%%%%%%%%%%%%%%%%%%%%%%%%%%%%%%%%%%%%
% EXPORT FIGURE
%%%%%%%%%%%%%%%%%%%%%%%%%%%%%%%%%%%%%%%%%%%%%%%
function export_Callback(hObject, eventdata, handles)
warning off;
if isempty(handles.exportFigureHandle),
    figH = figure;
    handles.exportFigureHandle = figH;
    % Update handles structure
    guidata(hObject, handles);
else
    figH = handles.exportFigureHandle;
    figure(figH);
end
nrow = str2num(get(handles.nrow,'String'));
ncol = str2num(get(handles.ncol,'String'));
nnumber = str2num(get(handles.nnumber,'String'));
subplot(nrow,ncol,nnumber);
doPlot(handles);
if handles.grid == 1,
    grid;
end
% set axes
XLim = get(handles.plotarea,'Xlim');
YLim = get(handles.plotarea,'Ylim');
axis([XLim, YLim]);
return

%%%%%%%%%%%%%%%%%%%%%%%%%%%%%%%%%%%%%%%%%%%%%%%
% REQUEST NEW EXPORT FIGURE
%%%%%%%%%%%%%%%%%%%%%%%%%%%%%%%%%%%%%%%%%%%%%%%
function newexportfigure_Callback(hObject, eventdata, handles)
handles.exportFigureHandle = [];
% Update handles structure
guidata(hObject, handles);
return

%%%%%%%%%%%%%%%%%%%%%%%%%%%%%%%%%%%%%%%%%%%%%%%%%%%%%%%%%%%%%%%%%%%%%%%%%
% PLOT FUNCTION
%%%%%%%%%%%%%%%%%%%%%%%%%%%%%%%%%%%%%%%%%%%%%%%%%%%%%%%%%%%%%%%%%%%%%%%%%
function doPlot(handles)
warning off;
colorvector = {'b','g','r','c','m','y','k'};
time = handles.time;
data = handles.data;
dataNames = handles.dataNames;
errorindices = handles.errorindices;
maxvalues = handles.maxvalues;
minvalues = handles.minvalues;
xaxis = handles.xaxisselection;
yaxis = handles.yaxisselection;
% get variable that is chosen for the x-axis
indexX = get(xaxis,'Value');
% get variables that are chosen for the y-axis
indexY = get(yaxis,'Value');
if indexX == 1,
    if size(time,2) == 1,
        xvariable = time;
    else
        xvariable = time(:,indexY);
    end
else
    xvariable = data(:,indexX-1);
end
yvariables = data(:,indexY);
yvariablesNames = dataNames(indexY);

% select linewidth
if ~isempty(errorindices),
    % wider line in case of data with error bounds
    addOption = sprintf(',''linewidth'',2');
else
    addOption = '';
end

% plot
eval(sprintf('feval(handles.dataPlotType,xvariable,yvariables,handles.marker%s);',addOption))

% plot error bounds 
hold on;
if indexX == 1,
    % only if time on X-axis
    for k=1:length(errorindices),
        if ~isempty(find(indexY==errorindices(k))),
            color = find(indexY==errorindices(k));
            color = colorvector{mod(color(1)-1,7)+1};
            for k1 = 1:size(xvariable,1),
                feval(handles.dataPlotType,[xvariable(k1),xvariable(k1)],[minvalues(k1,k),maxvalues(k1,k)],['.:',color]);
            end
        end
    end
end
hold off;

hlhlx = legend(handles.legentext(indexY)); 
set(hlhlx,'Interpreter','none');
% write axis labels
if indexX == 1,
    xlabel('Time');
else
    hlhlx = xlabel(dataNames(indexX-1));
    set(hlhlx,'Interpreter','none');
end
% write title (name)
hlhlx = title(handles.name);
set(hlhlx,'Interpreter','none');
return
```
