## Supplementary scripts for "A multi-scale *in silico* mouse model for insulin resistance and humanoid type 2 diabetes": convertFastReacModelSB.m

```
function [convmodel,K,nrODEsNorm,nrARs,fastIndex] = convertFastReacModelSB(model)
% convertFastReacModelSB
% Processes a given model which contains fast reactions and returns a
% converted simulatable model together with the Kernel (left null space) of
% the fast reaction stoichiometric matrix that needs to be part of the mass
% matrix for simulation.
%
% The function needs to be interactive in the case that moiety
% conservations are present in the model. ... MAYBE
%
% LIMITATION: "stoichiometry math" does not lead to an entry in the
% stoichiometric matrix and thus might lead to wrong results if in
% combination with fast reactions.
%
% USAGE:
% ======
% [convmodel,K,nrODEsNorm,nrARs,fastIndex] = convertFastReacModelSB(model)
%
% model: SBmodel to process
%
% Output Arguments:
% =================
% convmodel: converted model that can be simulated (using K as part of the
%   mass matrix).
% K: left null space of the fast reaction stoichiometric matrix that needs to
%   be part of the mass matrix for simulation.
% nrODEsNorm: number of the ODEs that are not affected by the
%   transformation (these come first).
% nrARs: number of the algebraic rules that have been added due to the fast
%   reactions.
% fastIndex: indices of the fast reactions

% Information:
% ============
% Copyright (C) 2008 Henning Schmidt, henning@sbtoolbox2.org
%
% This program is free software; you can redistribute it and/or modify
% it under the terms of the GNU General Public License as published by
% the Free Software Foundation; either version 2 of the License, or
% (at your option) any later version.
% 
% This program is distributed in the hope that it will be useful,
% but WITHOUT ANY WARRANTY; without even the implied warranty of
% MERCHANTABILITY or FITNESS FOR A PARTICULAR PURPOSE.  See the
% GNU General Public License for more details.
% 
% You should have received a copy of the GNU General Public License
% along with this program; if not, write to the Free Software
% Foundation, Inc., 59 Temple Place, Suite 330, Boston, MA  02111-1307  
% USA.

%%%%%%%%%%%%%%%%%%%%%%%%%%%%%%%%%%%%%%%%%%%%%%%
% CHECK IF SBmodel
%%%%%%%%%%%%%%%%%%%%%%%%%%%%%%%%%%%%%%%%%%%%%%%
if ~isSBmodel(model),
    error('Function only defined for SBmodels.');
end

%%%%%%%%%%%%%%%%%%%%%%%%%%%%%%%%%%%%%%%%%%%%%%%
% HANDLE NON-NUMERIC INITIAL CONDITIONS
%%%%%%%%%%%%%%%%%%%%%%%%%%%%%%%%%%%%%%%%%%%%%%%
% just by replacing them
model = SBconvertNonNum2NumIC(model);

%%%%%%%%%%%%%%%%%%%%%%%%%%%%%%%%%%%%%%%%%%%%%%%
% CHECK IF fast flag present in the model
%%%%%%%%%%%%%%%%%%%%%%%%%%%%%%%%%%%%%%%%%%%%%%%
if ~usefastSB(model),
    error('The model does not contain any fast reactions.');
end

%%%%%%%%%%%%%%%%%%%%%%%%%%%%%%%%%%%%%%%%%%%%%%%
% CHECK IF MOIETY CONSERVATIONS ARE PRESENT
%%%%%%%%%%%%%%%%%%%%%%%%%%%%%%% %%%%%%%%%%%%%%%%
if hasmoietyconservationsSB(model),
    error(sprintf('The model contains moiety conservations. Please reduce these conservations laws\nusing the ''SBreducemodel'' function prior to running the previous function.\n\nThe reason for not reducing the model automatically is the fact that sometimes\nit is necessary to choose a tolerance setting manually in order to obtain correct\nreduction results.'));
end    

%%%%%%%%%%%%%%%%%%%%%%%%%%%%%%%%%%%%%%%%%%%%%%%
% DETERMINE THE STOICHIOMETRIC MATRIX (RAW settings)
%%%%%%%%%%%%%%%%%%%%%%%%%%%%%%%%%%%%%%%%%%%%%%%
[N,componentNames,reactionNames] = SBstoichiometry(model,1,1);

%%%%%%%%%%%%%%%%%%%%%%%%%%%%%%%%%%%%%%%%%%%%%%%
% GET THE FAST REACTIONS AND SPLIT N INTO Nf AND Ns
%%%%%%%%%%%%%%%%%%%%%%%%%%%%%%%%%%%%%%%%%%%%%%%
[reac_names,reac_formulas,reversibleFlag,fastFlag] = SBreactions(model);
fastIndex = find(fastFlag~=0);
slowIndex = [1:length(reac_names)];
slowIndex(fastIndex) = [];
Nf = N(:,fastIndex);
Ns = N; Ns(:,fastIndex) = [];

%%%%%%%%%%%%%%%%%%%%%%%%%%%%%%%%%%%%%%%%%%%%%%%
% DETERMINE THE LEFT NULL SPACE OF Nf (K)
%%%%%%%%%%%%%%%%%%%%%%%%%%%%%%%%%%%%%%%%%%%%%%%
[U,S,V] = svd(Nf);
K = U(rank(Nf)+1:end,:);

%%%%%%%%%%%%%%%%%%%%%%%%%%%%%%%%%%%%%%%%%%%%%%%
% CONSTRUCT THE NEW MODEL
%%%%%%%%%%%%%%%%%%%%%%%%%%%%%%%%%%%%%%%%%%%%%%%
ms = struct(model);
cms = struct(SBmodel());

%%%%%%%%%%%%%%%%%%%%%%%%%%%
% COPY THE UNCHANGED STUFF
%%%%%%%%%%%%%%%%%%%%%%%%%%%
% FUNCTIONS
cms.functions = ms.functions;
% FUNCTIONSMATLAB
cms.functionsMATLAB = ms.functionsMATLAB;
% REACTIONS 
cms.reactions = ms.reactions;
% VARIABLES
cms.variables = ms.variables;
% PARAMETERS
cms.parameters = ms.parameters;
% EVENTS
cms.events = ms.events;
% NAME
cms.name = [ms.name,'_(converted_to_handle_fast_reactions)'];
% NOTES
cms.notes = sprintf('PLEASE NOTE: This model has been converted due to fast reactions in the\noriginal model. Direct simulation is not possible / does lead to an\nerroneous behavior. The null space matrix K needs to be taken into account\nwhen building the ODE m-file and additionally it needs to be part of the\nmass-matrix that is used for integration.\n\n%s',ms.notes);
% ALGEBRAIC (just copy the ones that have been in the model from the start)
cms.algebraic = ms.algebraic;

%%%%%%%%%%%%%%%%%%%%%%%%%%%
% COPY THE ODEs NOT BEING PART OF THE STOICHIOMETRIC MATRIX
%%%%%%%%%%%%%%%%%%%%%%%%%%%
nonReacStates = setdiff(SBstates(model),componentNames);
nonReacStatesIndex = stateindexSB(model,nonReacStates);
cms.states = ms.states(nonReacStatesIndex);
nrODEsNorm = length(cms.states);

%%%%%%%%%%%%%%%%%%%%%%%%%%%
% BUILD THE ALGEBRAIC RULES (0 = Nf*vf)
%%%%%%%%%%%%%%%%%%%%%%%%%%%
vf = reac_names(fastIndex);
% process Nf
Nf = rref(Nf);
% remove zero rows 
Nf(find(sum(abs(Nf),2)==0),:) = [];
% build ARs
nrARs = 0;
for k=1:size(Nf,1),
    Nfk = Nf(k,:);
    ARk = '';
    for k2 = 1:length(Nfk),
        if Nfk(k2) > 0,
            ARk = sprintf('%s+%g*%s',ARk,Nfk(k2),vf{k2});
        elseif Nfk(k2) < 0,
            ARk = sprintf('%s-%g*%s',ARk,abs(Nfk(k2)),vf{k2});
        end
    end
    if ~isempty(ARk),
        % add the AR to the model structure
        cms.algebraic(end+1).name = '';
        cms.algebraic(end).formula = ARk;
        cms.algebraic(end).initialCondition = [];
        cms.algebraic(end).notes = 'Algebraic rule due to fast reactions';
        nrARs = nrARs + 1;
    end
end

%%%%%%%%%%%%%%%%%%%%%%%%%%%
% BUILD THE REAC ODEs (Ns*vs)
%%%%%%%%%%%%%%%%%%%%%%%%%%%
% Remove states if Nsk only zeros (then a state is only defined by a fast
% reaction and it should be added as variable to the corresponding
% algebraic rule. 
vs = reac_names(slowIndex);
addStatesToARs = {};
addStatesToARsICs = [];
for k=1:length(componentNames),
    Nsk = Ns(k,:);
    if sum(abs(Nsk)) ~= 0,
        % copy the easy information
        cms.states(end+1).name = componentNames{k};
        index = stateindexSB(model,componentNames{k});
        cms.states(end).notes = ms.states(index).notes;
        cms.states(end).initialCondition = ms.states(index).initialCondition;
        cms.states(end).type = ms.states(index).type;
        cms.states(end).unittype = ms.states(index).unittype;
        cms.states(end).compartment = ms.states(index).compartment;
        % construct the ODE
        ODEk = '';
        for k2 = 1:length(Nsk),
            if Nsk(k2) > 0,
                ODEk = sprintf('%s+%g*%s',ODEk,Nsk(k2),vs{k2});
            elseif Nsk(k2) < 0,
                ODEk = sprintf('%s-%g*%s',ODEk,abs(Nsk(k2)),vs{k2});
            end
        end
        cms.states(end).ODE = ODEk;
    else
        addStatesToARs{end+1} = componentNames{k};
        index = stateindexSB(model,componentNames{k});
        addStatesToARsICs(end+1) = ms.states(index).initialCondition;
    end
end

%%%%%%%%%%%%%%%%%%%%%%%%%%%
% ADD STATES TO ARs IF REMOVED AS STATES SINCE ONLY DETERMINED BY FAST REACTIONS
%%%%%%%%%%%%%%%%%%%%%%%%%%%
for k=1:length(addStatesToARs),
    for k2=1:length(cms.algebraic),
        % where these names are added is unimportant. so just add them to 
        % the ARs appearing first and having no vars assigned
        if isempty(cms.algebraic(k2).name),
            cms.algebraic(k2).name = addStatesToARs{k};
            cms.algebraic(end).initialCondition = addStatesToARsICs(k);
            % continue with next state to add
            break;
        end
    end
end

%%%%%%%%%%%%%%%%%%%%%%%%%%%
% CHANGE NULLSPACE IN THE CASE THAT Ns HAS ZERO ROWS
%%%%%%%%%%%%%%%%%%%%%%%%%%%

% Comments: A.Soubret 27/10/2009
% The function below do not works since we need to keep all the column of
% the matrix for the mass matrix, i.e. K*dx_dt
% Determine zero rows in Ns
%nonzeroindices = find(sum(abs(Ns'))~=0);
% Keep only the corresponding COLUMNS of K
%K = K(:,nonzeroindices);

%%%%%%%%%%%%%%%%%%%%%%%%%%%
% MAKE SBmodel
%%%%%%%%%%%%%%%%%%%%%%%%%%%
convmodel = SBmodel(cms);
```
