## Supplementary scripts for "A multi-scale *in silico* mouse model for insulin resistance and humanoid type 2 diabetes": handleLowHighBoundsSB.m

```
function [lowbounds,highbounds] = handleLowHighBoundsSB(OPTIONS,X,lowbounds,highbounds)
% handleLowHighBoundsSB: Handles low and high bounds definitions in the options
% for all optimizers.

% Information:
% ============
% This program is free software; you can redistribute it and/or modify
% it under the terms of the GNU General Public License as published by
% the Free Software Foundation; either version 2 of the License, or
% (at your option) any later version.
% 
% This program is distributed in the hope that it will be useful,
% but WITHOUT ANY WARRANTY; without even the implied warranty of
% MERCHANTABILITY or FITNESS FOR A PARTICULAR PURPOSE.  See the
% GNU General Public License for more details.
% 
% You should have received a copy of the GNU General Public License
% along with this program; if not, write to the Free Software
% Foundation, Inc., 59 Temple Place, Suite 330, Boston, MA  02111-1307  
% USA.

ndim = length(X);

% lowbounds
if isfield(OPTIONS,'lowbounds'),
    if ~isempty(OPTIONS.lowbounds),
        if length(OPTIONS.lowbounds) == ndim,
            lowbounds = OPTIONS.lowbounds;
        else
            if length(OPTIONS.lowbounds) == 1,
                if ~isempty(find(X<0, 1)),
                    error('Please specify a vector for the lower bounds using OPTIONS.lowbounds.');
                end
                lowbounds = X*OPTIONS.lowbounds;
            else
                error('The OPTIONS.lowbounds setting is not correct.');
            end
        end
    else
        lowbounds = -Inf(1,ndim);
    end
else
    if ~isempty(find(X<0, 1)),
        error('Please specify a vector for the lower bounds using OPTIONS.lowbounds.');
    end
end
% highbounds
if isfield(OPTIONS,'highbounds'),
    if ~isempty(OPTIONS.highbounds),
        if length(OPTIONS.highbounds) == ndim,
            highbounds = OPTIONS.highbounds;
        else
            if length(OPTIONS.highbounds) == 1,
               if ~isempty(find(X<0, 1)),
                    error('Please specify a vector for the higher bounds using OPTIONS.highbounds.');
               end
                highbounds = X*OPTIONS.highbounds;
            else
                error('The OPTIONS.highbounds setting is not correct.');
            end
        end
    else
        highbounds = Inf(1,ndim);
    end
else
    if ~isempty(find(X<0, 1)),
        error('Please specify a vector for the higher bounds using OPTIONS.highbounds.');
    end
end
lowbounds = lowbounds(:)';
highbounds = highbounds(:)';

%%%%%%%%%%%%%%%%%%%%%%%%%%%%%%%%%%%%%%%%%%%%
% CHECK BOUND VIOLATION FOR INITIAL GUESS
%%%%%%%%%%%%%%%%%%%%%%%%%%%%%%%%%%%%%%%%%%%%
indexXhi = find(X(:) > highbounds(:), 1);
if ~isempty(indexXhi),
    error('Initial guess does violate high parameter bounds.');
end
indexXlo = find(X(:) < lowbounds(:), 1);
if ~isempty(indexXlo),
    error('Initial guess does violate low parameter bounds.');
end
```
