## Supplementary scripts for "A multi-scale *in silico* mouse model for insulin resistance and humanoid type 2 diabetes": unifrndSB.m

```
function [output] = unifrndSB(lower,upper,varargin)
% unifrndSB: creates an array of uniformly distributed random variables for
%   which the lower and upper bounds can be specified.
%
% USAGE:
% ======
% [output] = unifrndSB(lower,upper)         
% [output] = unifrndSB(lower,upper,dim)         
% [output] = unifrndSB(lower,upper,dim1,dim2)         
% 
% lower: lower bound(s). Either a scalar or a vector (same size as 'upper' or scalar allowed).
% upper: upper bound(s). Either a scalar or a vector (same size as 'lower' or scalar allowed).
% dim: in case lower and upper are scalars this defined the dimensions of
%      the random matrix
% dim1,dim2:  in case lower and upper are scalars this defined the dimensions of
%      the random matrix

% Information:
% ============
% Author: Henning Schmidt, henning@sbtoolbox2.org

%%%%%%%%%%%%%%%%%%%%%%%%%%%%%%%%%%%%%%%%%%%%%%%
% CHECK INPUTS
%%%%%%%%%%%%%%%%%%%%%%%%%%%%%%%%%%%%%%%%%%%%%%%
if size(lower,2) ~= size(upper,2) || size(lower,1) ~= size(upper,1),
    if (size(lower,1) == 1 || size(lower,2) == 1) && (size(upper,1) == 1 || size(upper,2) == 1),
        if isscalar(lower),
            lower = lower*ones(size(upper));
        elseif isscalar(upper),
            upper = upper*ones(size(lower));
        else
            error('Wrong dimensions of ''lower'' and ''upper''.');
        end
    else
        error('Wrong dimensions of ''lower'' and ''upper''.');
    end
end
     
%%%%%%%%%%%%%%%%%%%%%%%%%%%%%%%%%%%%%%%%%%%%%%%
% HANDLE VARIABLE INPUT ARGUMENTS
%%%%%%%%%%%%%%%%%%%%%%%%%%%%%%%%%%%%%%%%%%%%%%%
if nargin < 2 || nargin > 4,
    error('Incorrect number of input arguments'); 
end
if nargin > 2 && length(lower) > 1,
    error('If dimensions are specified, the ''lower'' and ''upper'' arguments need to be scalars.');
end
if nargin == 3,
    dim1 = varargin{1};
    dim2 = dim1;
elseif nargin == 4,
    dim1 = varargin{1};
    dim2 = varargin{2};
else
    dim1 = size(upper,1);
    dim2 = size(upper,2);
end

output = lower/2+upper/2 + (lower/2-upper/2) .* (2*rand(dim1,dim2)-1);

% Handle trouble with higher low bounds than upper
if ~isscalar(lower) || ~isscalar(upper)
    output(lower > upper) = NaN;
elseif lower > upper
    output(:) = NaN;
end
return
```
