## Supplementary scripts for "A multi-scale *in silico* mouse model for insulin resistance and humanoid type 2 diabetes": fsolveSB.m

```
function [X,FVAL,EXITFLAG] = fsolveSB(FUN,X,varargin)
% fsolveSB: attempts to solve equations of the form FUN(X)=0    
% where FUN and X may be vectors. Newton iteration.
% 
% USAGE:
% ======
% [X,FVAL,EXITFLAG] = fsolveSB(FUN,X)
% [X,FVAL,EXITFLAG] = fsolveSB(FUN,X,OPTIONS)
%
% FUN: Sunction to minimize/solve
% X: Starting Guess
% OPTIONS: structure containing options 
%          OPTIONS.MaxIter: Maximum number of iterations
%          OPTIONS.TolFun:  Tolerance for max element in function evaluation
%          OPTIONS.Delta:   Step length for numerical differentiation to 
%                           obtain the Jacobian
%
% DEFAULT VALUES:
% ===============
% OPTIONS.MaxIter: 1000
% OPTIONS.TolFun: 1e-11
% OPTIONS.Delta: 1e-8
%
% Output Arguments:
% =================
% X: Found solution
% FVAL: Value of the equations FUN at X
% EXITFLAG: 1=success, 0=not found

% Information:
% ============
% Copyright (C) 2005-2007 Fraunhofer Chalmers Centre, Gothenburg, Sweden
% Main author: Henning Schmidt
% 
% Changes for the SBTOOLBOX2:
% 1/1/2008  Henning Schmidt, henning@sbtoolbox2.org
%
% This program is free software; you can redistribute it and/or modify
% it under the terms of the GNU General Public License as published by
% the Free Software Foundation; either version 2 of the License, or
% (at your option) any later version.
% 
% This program is distributed in the hope that it will be useful,
% but WITHOUT ANY WARRANTY; without even the implied warranty of
% MERCHANTABILITY or FITNESS FOR A PARTICULAR PURPOSE.  See the
% GNU General Public License for more details.
% 
% You should have received a copy of the GNU General Public License
% along with this program; if not, write to the Free Software
% Foundation, Inc., 59 Temple Place, Suite 330, Boston, MA  02111-1307  
% USA.


MaxIter = 1000;
TolFun = 1e-11; 
Delta = 1e-8;

% Handle OPTIONS if given
if nargin == 3,
    OPTIONS = varargin{1};
    % TolFun
    if isfield(OPTIONS,'TolFun'),
        if ~isempty(OPTIONS.TolFun),
            TolFun = OPTIONS.TolFun;
        end
    end
    % MaxIter
    if isfield(OPTIONS,'MaxIter'),
        if ~isempty(OPTIONS.MaxIter),
            MaxIter = OPTIONS.MaxIter;
        end
    end
    % Delta
    if isfield(OPTIONS,'Delta'),
        if ~isempty(OPTIONS.Delta),
            Delta = OPTIONS.Delta;
        end
    end
end

EXITFLAG = 0;
for k = 1:MaxIter,
    FVAL = feval(FUN,X);
    Jacobian = getJacobian(FUN,X,Delta);
    X = X - 0.5*pinv(Jacobian)*FVAL;
    if norm(FVAL) < TolFun,
        EXITFLAG = 1;
        break
    end
end

if nargout < 3 && EXITFLAG == 0,
    disp('SBsteadystate/fsolveSB: Exceeded maximum number of iterations - check options');
    disp(sprintf('Last residual: %g',max(abs(FVAL))));
end
return

%%%%%%%%%%%%%%%%%%%%%%%%%%%%%%%%%%%%%%%%%%%%
% GET JACOBIAN AT GIVEN STATE
%%%%%%%%%%%%%%%%%%%%%%%%%%%%%%%%%%%%%%%%%%%%
function [Jacobian] = getJacobian(FUN,X,DELTA)
% size of system
n = length(X);          
% initialize jacobian variable
Jacobian = zeros(n,n);  
% determine the Jacobian by numerical differentiation
for k = 1:n,                
    Xup = X;
    Xup(k) = Xup(k)+DELTA;
    Jacobian(:,k) = (FUN(Xup)'-FUN(X)')/DELTA;
end
return
```
